## Supplementary material for "Localized Reactivity on Proteins as Riemannian Manifolds: A Quantum-Inspired Geometric Model for Deterministic, Metal-Aware Reactive-Site Prediction": code bundle: env_features.json

```
{
  "B:404": {
    "id": "B:404",
    "chain": "B",
    "resseq": 404,
    "resname": "GLU",
    "sasa": 7.506807804107666,
    "partial_charge_B": -0.15000000000000005,
    "F_metal": 0.0,
    "F_P": 0.31774350026161846,
    "F_hal": 0.0,
    "total_density": 43056.71484375,
    "centroid": [
      0.6737180948257446,
      -0.6499483585357666,
      9.537639617919922
    ],
    "dipole_rho": [
      -21878.919921875,
      6185.16845703125,
      -32990.05078125
    ],
    "curv_rho": 120426576.0,
    "curv_rho_failed": false,
    "gpu_density_B_requested": "vector",
    "gpu_density_B_effective": "vector",
    "gpu_density_B_fallback_from_vector": false,
    "gpu_density_A_requested": null,
    "gpu_density_A_effective": null,
    "gpu_density_A_fallback_from_vector": false,
    "xtb_A_used": false,
    "xtb_A_success": false,
    "xtb_charge_length_mismatch": false
  },
  "B:405": {
    "id": "B:405",
    "chain": "B",
    "resseq": 405,
    "resname": "THR",
    "sasa": 1.3551493883132935,
    "partial_charge_B": -0.7095282799857975,
    "F_metal": 0.0,
    "F_P": 0.3829735779734817,
    "F_hal": 0.0,
    "total_density": 47309.23828125,
    "centroid": [
      0.502835214138031,
      -0.7038882970809937,
      9.479018211364746
    ],
    "dipole_rho": [
      -16691.73828125,
      10219.3505859375,
      -32962.859375
    ],
    "curv_rho": 140698384.0,
    "curv_rho_failed": false,
    "gpu_density_B_requested": "vector",
    "gpu_density_B_effective": "vector",
    "gpu_density_B_fallback_from_vector": false,
    "gpu_density_A_requested": null,
    "gpu_density_A_effective": null,
    "gpu_density_A_fallback_from_vector": false,
    "xtb_A_used": false,
    "xtb_A_success": false,
    "xtb_charge_length_mismatch": false
  },
  "B:406": {
    "id": "B:406",
    "chain": "B",
    "resseq": 406,
    "resname": "THR",
    "sasa": 0.03226546198129654,
    "partial_charge_B": -0.06195013468804265,
    "F_metal": 0.0,
    "F_P": 0.48772756783162896,
    "F_hal": 0.0,
    "total_density": 51442.328125,
    "centroid": [
      0.4363916516304016,
      -0.8058107495307922,
      9.31322956085205
    ],
    "dipole_rho": [
      -18935.32421875,
      12025.6396484375,
      -27152.83984375
    ],
    "curv_rho": 159604240.0,
    "curv_rho_failed": false,
    "gpu_density_B_requested": "vector",
    "gpu_density_B_effective": "vector",
    "gpu_density_B_fallback_from_vector": false,
    "gpu_density_A_requested": null,
    "gpu_density_A_effective": null,
    "gpu_density_A_fallback_from_vector": false,
    "xtb_A_used": false,
    "xtb_A_success": false,
    "xtb_charge_length_mismatch": false
  },
  "B:407": {
    "id": "B:407",
    "chain": "B",
    "resseq": 407,
    "resname": "ALA",
    "sasa": 0.0,
    "partial_charge_B": -0.06000000000000002,
    "F_metal": 0.0,
    "F_P": 0.6307303980460625,
    "F_hal": 0.0,
    "total_density": 66693.5,
    "centroid": [
      0.34279918670654297,
      -0.7540333867073059,
      9.073280334472656
    ],
    "dipole_rho": [
      -23518.845703125,
      7091.294921875,
      -32174.27734375
    ],
    "curv_rho": 196080960.0,
    "curv_rho_failed": false,
    "gpu_density_B_requested": "vector",
    "gpu_density_B_effective": "vector",
    "gpu_density_B_fallback_from_vector": false,
    "gpu_density_A_requested": null,
    "gpu_density_A_effective": null,
    "gpu_density_A_fallback_from_vector": false,
    "xtb_A_used": false,
    "xtb_A_success": false,
    "xtb_charge_length_mismatch": false
  },
  "B:408": {
    "id": "B:408",
    "chain": "B",
    "resseq": 408,
    "resname": "LEU",
    "sasa": 0.0,
    "partial_charge_B": -0.06000000000000002,
    "F_metal": 0.0,
    "F_P": 0.8216899929814626,
    "F_hal": 0.0,
    "total_density": 73687.5234375,
    "centroid": [
      0.16566422581672668,
      -0.709222137928009,
      9.001951217651367
    ],
    "dipole_rho": [
      -13514.1689453125,
      10445.419921875,
      -31255.330078125
    ],
    "curv_rho": 219752352.0,
    "curv_rho_failed": false,
    "gpu_density_B_requested": "vector",
    "gpu_density_B_effective": "vector",
    "gpu_density_B_fallback_from_vector": false,
    "gpu_density_A_requested": null,
    "gpu_density_A_effective": null,
    "gpu_density_A_fallback_from_vector": false,
    "xtb_A_used": false,
    "xtb_A_success": false,
    "xtb_charge_length_mismatch": false
  },
  "B:409": {
    "id": "B:409",
    "chain": "B",
    "resseq": 409,
    "resname": "VAL",
    "sasa": 0.0,
    "partial_charge_B": -0.06000000000000002,
    "F_metal": 0.0,
    "F_P": 1.3227364331420408,
    "F_hal": 0.0,
    "total_density": 83992.375,
    "centroid": [
      0.18260784447193146,
      -0.7481868267059326,
      8.641606330871582
    ],
    "dipole_rho": [
      -18606.048828125,
      12419.978515625,
      -25097.62109375
    ],
    "curv_rho": 257862288.0,
    "curv_rho_failed": false,
    "gpu_density_B_requested": "vector",
    "gpu_density_B_effective": "vector",
    "gpu_density_B_fallback_from_vector": false,
    "gpu_density_A_requested": null,
    "gpu_density_A_effective": null,
    "gpu_density_A_fallback_from_vector": false,
    "xtb_A_used": false,
    "xtb_A_success": false,
    "xtb_charge_length_mismatch": false
  },
  "B:410": {
    "id": "B:410",
    "chain": "B",
    "resseq": 410,
    "resname": "CYS",
    "sasa": 0.0,
    "partial_charge_B": -0.21000000000000002,
    "F_metal": 0.0,
    "F_P": 1.9428780070596705,
    "F_hal": 0.0,
    "total_density": 89755.265625,
    "centroid": [
      -0.09862961620092392,
      -0.6714358329772949,
      8.581454277038574
    ],
    "dipole_rho": [
      -8213.7626953125,
      5576.56787109375,
      -21753.208984375
    ],
    "curv_rho": 272209984.0,
    "curv_rho_failed": false,
    "gpu_density_B_requested": "vector",
    "gpu_density_B_effective": "vector",
    "gpu_density_B_fallback_from_vector": false,
    "gpu_density_A_requested": null,
    "gpu_density_A_effective": null,
    "gpu_density_A_fallback_from_vector": false,
    "xtb_A_used": false,
    "xtb_A_success": false,
    "xtb_charge_length_mismatch": false
  },
  "B:411": {
    "id": "B:411",
    "chain": "B",
    "resseq": 411,
    "resname": "ASP",
    "sasa": 0.0,
    "partial_charge_B": -0.54,
    "F_metal": 0.0,
    "F_P": 4.625821208602645,
    "F_hal": 0.0,
    "total_density": 99791.8671875,
    "centroid": [
      -0.1020684689283371,
      -0.7524672150611877,
      8.202581405639648
    ],
    "dipole_rho": [
      -6651.7197265625,
      7754.59814453125,
      -16124.4287109375
    ],
    "curv_rho": 305312512.0,
    "curv_rho_failed": false,
    "gpu_density_B_requested": "vector",
    "gpu_density_B_effective": "vector",
    "gpu_density_B_fallback_from_vector": false,
    "gpu_density_A_requested": null,
    "gpu_density_A_effective": null,
    "gpu_density_A_fallback_from_vector": false,
    "xtb_A_used": false,
    "xtb_A_success": false,
    "xtb_charge_length_mismatch": false
  },
  "B:412": {
    "id": "B:412",
    "chain": "B",
    "resseq": 412,
    "resname": "ASN",
    "sasa": 0.0,
    "partial_charge_B": -0.12,
    "F_metal": 0.0,
    "F_P": 3.7552603206129573,
    "F_hal": 0.0,
    "total_density": 100491.140625,
    "centroid": [
      -0.32881203293800354,
      -0.6188681125640869,
      8.279325485229492
    ],
    "dipole_rho": [
      6410.12890625,
      -2570.622314453125,
      -20849.39453125
    ],
    "curv_rho": 298333344.0,
    "curv_rho_failed": false,
    "gpu_density_B_requested": "vector",
    "gpu_density_B_effective": "vector",
    "gpu_density_B_fallback_from_vector": false,
    "gpu_density_A_requested": null,
    "gpu_density_A_effective": null,
    "gpu_density_A_fallback_from_vector": false,
    "xtb_A_used": false,
    "xtb_A_success": false,
    "xtb_charge_length_mismatch": false
  },
  "B:413": {
    "id": "B:413",
    "chain": "B",
    "resseq": 413,
    "resname": "GLY",
    "sasa": 0.0,
    "partial_charge_B": -0.06000000000000002,
    "F_metal": 0.0,
    "F_P": 11.761181296236805,
    "F_hal": 0.0,
    "total_density": 97126.59375,
    "centroid": [
      -0.5069129467010498,
      -0.765024721622467,
      8.024415969848633
    ],
    "dipole_rho": [
      5437.8330078125,
      -2107.63525390625,
      -7671.576171875
    ],
    "curv_rho": 300248960.0,
    "curv_rho_failed": false,
    "gpu_density_B_requested": "vector",
    "gpu_density_B_effective": "vector",
    "gpu_density_B_fallback_from_vector": false,
    "gpu_density_A_requested": null,
    "gpu_density_A_effective": null,
    "gpu_density_A_fallback_from_vector": false,
    "xtb_A_used": false,
    "xtb_A_success": false,
    "xtb_charge_length_mismatch": false
  },
  "B:414": {
    "id": "B:414",
    "chain": "B",
    "resseq": 414,
    "resname": "SER",
    "sasa": 0.0,
    "partial_charge_B": -0.3,
    "F_metal": 0.0,
    "F_P": 12.038260617697137,
    "F_hal": 0.0,
    "total_density": 90655.71875,
    "centroid": [
      -0.6702724695205688,
      -0.8017098903656006,
      7.817824363708496
    ],
    "dipole_rho": [
      13900.0263671875,
      -7336.4560546875,
      -3054.292724609375
    ],
    "curv_rho": 291464928.0,
    "curv_rho_failed": false,
    "gpu_density_B_requested": "vector",
    "gpu_density_B_effective": "vector",
    "gpu_density_B_fallback_from_vector": false,
    "gpu_density_A_requested": null,
    "gpu_density_A_effective": null,
    "gpu_density_A_fallback_from_vector": false,
    "xtb_A_used": false,
    "xtb_A_success": false,
    "xtb_charge_length_mismatch": false
  },
  "B:415": {
    "id": "B:415",
    "chain": "B",
    "resseq": 415,
    "resname": "GLY",
    "sasa": 0.0,
    "partial_charge_B": -0.06000000000000002,
    "F_metal": 0.0,
    "F_P": 9.291044483113453,
    "F_hal": 0.0,
    "total_density": 89924.984375,
    "centroid": [
      -0.6900933980941772,
      -1.0280790328979492,
      7.845588684082031
    ],
    "dipole_rho": [
      14626.888671875,
      5815.53857421875,
      -9764.611328125
    ],
    "curv_rho": 288381120.0,
    "curv_rho_failed": false,
    "gpu_density_B_requested": "vector",
    "gpu_density_B_effective": "vector",
    "gpu_density_B_fallback_from_vector": false,
    "gpu_density_A_requested": null,
    "gpu_density_A_effective": null,
    "gpu_density_A_fallback_from_vector": false,
    "xtb_A_used": false,
    "xtb_A_success": false,
    "xtb_charge_length_mismatch": false
  },
  "B:416": {
    "id": "B:416",
    "chain": "B",
    "resseq": 416,
    "resname": "LEU",
    "sasa": 0.0,
    "partial_charge_B": -0.06000000000000002,
    "F_metal": 0.0,
    "F_P": 8.727271649191518,
    "F_hal": 0.0,
    "total_density": 96784.5234375,
    "centroid": [
      -0.5150266885757446,
      -1.126217246055603,
      7.986662864685059
    ],
    "dipole_rho": [
      9195.587890625,
      17319.1484375,
      -10956.0439453125
    ],
    "curv_rho": 298758944.0,
    "curv_rho_failed": false,
    "gpu_density_B_requested": "vector",
    "gpu_density_B_effective": "vector",
    "gpu_density_B_fallback_from_vector": false,
    "gpu_density_A_requested": null,
    "gpu_density_A_effective": null,
    "gpu_density_A_fallback_from_vector": false,
    "xtb_A_used": false,
    "xtb_A_success": false,
    "xtb_charge_length_mismatch": false
  },
  "B:417": {
    "id": "B:417",
    "chain": "B",
    "resseq": 417,
    "resname": "VAL",
    "sasa": 0.0,
    "partial_charge_B": -0.06000000000000002,
    "F_metal": 0.0,
    "F_P": 3.7479818552901403,
    "F_hal": 0.0,
    "total_density": 92194.703125,
    "centroid": [
      -0.4518834948539734,
      -0.9945276379585266,
      8.32076644897461
    ],
    "dipole_rho": [
      4719.2548828125,
      14757.8251953125,
      -19952.7734375
    ],
    "curv_rho": 283485024.0,
    "curv_rho_failed": false,
    "gpu_density_B_requested": "vector",
    "gpu_density_B_effective": "vector",
    "gpu_density_B_fallback_from_vector": false,
    "gpu_density_A_requested": null,
    "gpu_density_A_effective": null,
    "gpu_density_A_fallback_from_vector": false,
    "xtb_A_used": false,
    "xtb_A_success": false,
    "xtb_charge_length_mismatch": false
  },
  "B:418": {
    "id": "B:418",
    "chain": "B",
    "resseq": 418,
    "resname": "LYS",
    "sasa": 0.0,
    "partial_charge_B": 0.11999999999999997,
    "F_metal": 0.0,
    "F_P": 4.717715374977984,
    "F_hal": 0.0,
    "total_density": 104780.6015625,
    "centroid": [
      -0.20038942992687225,
      -1.0428202152252197,
      8.108796119689941
    ],
    "dipole_rho": [
      -6797.98779296875,
      19340.375,
      -28518.322265625
    ],
    "curv_rho": 307453344.0,
    "curv_rho_failed": false,
    "gpu_density_B_requested": "vector",
    "gpu_density_B_effective": "vector",
    "gpu_density_B_fallback_from_vector": false,
    "gpu_density_A_requested": null,
    "gpu_density_A_effective": null,
    "gpu_density_A_fallback_from_vector": false,
    "xtb_A_used": false,
    "xtb_A_success": false,
    "xtb_charge_length_mismatch": false
  },
  "B:419": {
    "id": "B:419",
    "chain": "B",
    "resseq": 419,
    "resname": "ALA",
    "sasa": 0.0,
    "partial_charge_B": -0.06000000000000002,
    "F_metal": 0.0,
    "F_P": 1.7077824760280618,
    "F_hal": 0.0,
    "total_density": 80041.7578125,
    "centroid": [
      -0.14355847239494324,
      -1.0322978496551514,
      8.589516639709473
    ],
    "dipole_rho": [
      -10293.2509765625,
      19679.244140625,
      -25083.806640625
    ],
    "curv_rho": 255478704.0,
    "curv_rho_failed": false,
    "gpu_density_B_requested": "vector",
    "gpu_density_B_effective": "vector",
    "gpu_density_B_fallback_from_vector": false,
    "gpu_density_A_requested": null,
    "gpu_density_A_effective": null,
    "gpu_density_A_fallback_from_vector": false,
    "xtb_A_used": false,
    "xtb_A_success": false,
    "xtb_charge_length_mismatch": false
  },
  "B:420": {
    "id": "B:420",
    "chain": "B",
    "resseq": 420,
    "resname": "GLY",
    "sasa": 0.0,
    "partial_charge_B": -0.06000000000000002,
    "F_metal": 0.0,
    "F_P": 1.1164712162906096,
    "F_hal": 0.0,
    "total_density": 75186.6875,
    "centroid": [
      0.029553500935435295,
      -1.0199990272521973,
      8.750292778015137
    ],
    "dipole_rho": [
      -19219.33203125,
      19920.791015625,
      -28469.974609375
    ],
    "curv_rho": 234008192.0,
    "curv_rho_failed": false,
    "gpu_density_B_requested": "vector",
    "gpu_density_B_effective": "vector",
    "gpu_density_B_fallback_from_vector": false,
    "gpu_density_A_requested": null,
    "gpu_density_A_effective": null,
    "gpu_density_A_fallback_from_vector": false,
    "xtb_A_used": false,
    "xtb_A_success": false,
    "xtb_charge_length_mismatch": false
  },
  "B:421": {
    "id": "B:421",
    "chain": "B",
    "resseq": 421,
    "resname": "PHE",
    "sasa": 0.0,
    "partial_charge_B": -0.06000000000000002,
    "F_metal": 0.0,
    "F_P": 0.7494290002389856,
    "F_hal": 0.0,
    "total_density": 66244.484375,
    "centroid": [
      0.2908719480037689,
      -1.0621801614761353,
      8.954706192016602
    ],
    "dipole_rho": [
      -14011.966796875,
      23126.05078125,
      -29845.791015625
    ],
    "curv_rho": 196048272.0,
    "curv_rho_failed": false,
    "gpu_density_B_requested": "vector",
    "gpu_density_B_effective": "vector",
    "gpu_density_B_fallback_from_vector": false,
    "gpu_density_A_requested": null,
    "gpu_density_A_effective": null,
    "gpu_density_A_fallback_from_vector": false,
    "xtb_A_used": false,
    "xtb_A_success": false,
    "xtb_charge_length_mismatch": false
  },
  "B:422": {
    "id": "B:422",
    "chain": "B",
    "resseq": 422,
    "resname": "ALA",
    "sasa": 0.0,
    "partial_charge_B": -0.06000000000000002,
    "F_metal": 0.0,
    "F_P": 0.7176439720034176,
    "F_hal": 0.0,
    "total_density": 63796.28125,
    "centroid": [
      0.4875420033931732,
      -0.8613433241844177,
      8.88167667388916
    ],
    "dipole_rho": [
      -27687.458984375,
      17407.23828125,
      -21882.361328125
    ],
    "curv_rho": 203289904.0,
    "curv_rho_failed": false,
    "gpu_density_B_requested": "vector",
    "gpu_density_B_effective": "vector",
    "gpu_density_B_fallback_from_vector": false,
    "gpu_density_A_requested": null,
    "gpu_density_A_effective": null,
    "gpu_density_A_fallback_from_vector": false,
    "xtb_A_used": false,
    "xtb_A_success": false,
    "xtb_charge_length_mismatch": false
  },
  "B:423": {
    "id": "B:423",
    "chain": "B",
    "resseq": 423,
    "resname": "GLY",
    "sasa": 0.9151015281677246,
    "partial_charge_B": -0.1153090246838917,
    "F_metal": 0.0,
    "F_P": 0.6769459263319466,
    "F_hal": 0.0,
    "total_density": 55660.01953125,
    "centroid": [
      0.6796717047691345,
      -1.031772494316101,
      8.727895736694336
    ],
    "dipole_rho": [
      -25351.927734375,
      20652.79296875,
      -17950.5703125
    ],
    "curv_rho": 183540720.0,
    "curv_rho_failed": false,
    "gpu_density_B_requested": "vector",
    "gpu_density_B_effective": "vector",
    "gpu_density_B_fallback_from_vector": false,
    "gpu_density_A_requested": null,
    "gpu_density_A_effective": null,
    "gpu_density_A_fallback_from_vector": false,
    "xtb_A_used": false,
    "xtb_A_success": false,
    "xtb_charge_length_mismatch": false
  },
  "B:424": {
    "id": "B:424",
    "chain": "B",
    "resseq": 424,
    "resname": "ASP",
    "sasa": 0.09458957612514496,
    "partial_charge_B": -0.5914532140504418,
    "F_metal": 0.0,
    "F_P": 0.8035374987669839,
    "F_hal": 0.0,
    "total_density": 63769.73828125,
    "centroid": [
      0.43720653653144836,
      -1.1812946796417236,
      8.675300598144531
    ],
    "dipole_rho": [
      -25385.517578125,
      28265.46875,
      -21601.16015625
    ],
    "curv_rho": 203065776.0,
    "curv_rho_failed": false,
    "gpu_density_B_requested": "vector",
    "gpu_density_B_effective": "vector",
    "gpu_density_B_fallback_from_vector": false,
    "gpu_density_A_requested": null,
    "gpu_density_A_effective": null,
    "gpu_density_A_fallback_from_vector": false,
    "xtb_A_used": false,
    "xtb_A_success": false,
    "xtb_charge_length_mismatch": false
  },
  "B:425": {
    "id": "B:425",
    "chain": "B",
    "resseq": 425,
    "resname": "ASP",
    "sasa": 4.001450538635254,
    "partial_charge_B": -1.35,
    "F_metal": 0.0,
    "F_P": 0.864199866751068,
    "F_hal": 0.0,
    "total_density": 57492.71875,
    "centroid": [
      0.5422307252883911,
      -1.3892194032669067,
      8.353792190551758
    ],
    "dipole_rho": [
      -23712.541015625,
      27320.849609375,
      -14631.662109375
    ],
    "curv_rho": 187116336.0,
    "curv_rho_failed": false,
    "gpu_density_B_requested": "vector",
    "gpu_density_B_effective": "vector",
    "gpu_density_B_fallback_from_vector": false,
    "gpu_density_A_requested": null,
    "gpu_density_A_effective": null,
    "gpu_density_A_fallback_from_vector": false,
    "xtb_A_used": false,
    "xtb_A_success": false,
    "xtb_charge_length_mismatch": false
  },
  "B:426": {
    "id": "B:426",
    "chain": "B",
    "resseq": 426,
    "resname": "ALA",
    "sasa": 0.0,
    "partial_charge_B": -0.06000000000000002,
    "F_metal": 0.0,
    "F_P": 1.1891647573456714,
    "F_hal": 0.0,
    "total_density": 67814.4921875,
    "centroid": [
      0.2763102948665619,
      -1.3316397666931152,
      8.34046745300293
    ],
    "dipole_rho": [
      -22786.3203125,
      28495.65625,
      -19881.369140625
    ],
    "curv_rho": 224604368.0,
    "curv_rho_failed": false,
    "gpu_density_B_requested": "vector",
    "gpu_density_B_effective": "vector",
    "gpu_density_B_fallback_from_vector": false,
    "gpu_density_A_requested": null,
    "gpu_density_A_effective": null,
    "gpu_density_A_fallback_from_vector": false,
    "xtb_A_used": false,
    "xtb_A_success": false,
    "xtb_charge_length_mismatch": false
  },
  "B:427": {
    "id": "B:427",
    "chain": "B",
    "resseq": 427,
    "resname": "PRO",
    "sasa": 0.0,
    "partial_charge_B": -0.06000000000000002,
    "F_metal": 0.0,
    "F_P": 1.7008434581795062,
    "F_hal": 0.0,
    "total_density": 74713.328125,
    "centroid": [
      0.07933366298675537,
      -1.2729377746582031,
      8.307538032531738
    ],
    "dipole_rho": [
      -15533.587890625,
      28624.12109375,
      -21617.025390625
    ],
    "curv_rho": 249111024.0,
    "curv_rho_failed": false,
    "gpu_density_B_requested": "vector",
    "gpu_density_B_effective": "vector",
    "gpu_density_B_fallback_from_vector": false,
    "gpu_density_A_requested": null,
    "gpu_density_A_effective": null,
    "gpu_density_A_fallback_from_vector": false,
    "xtb_A_used": false,
    "xtb_A_success": false,
    "xtb_charge_length_mismatch": false
  },
  "B:428": {
    "id": "B:428",
    "chain": "B",
    "resseq": 428,
    "resname": "ARG",
    "sasa": 5.031549453735352,
    "partial_charge_B": 1.2,
    "F_metal": 0.0,
    "F_P": 0.8733129981464527,
    "F_hal": 0.0,
    "total_density": 64865.2578125,
    "centroid": [
      -0.01730322279036045,
      -1.4008479118347168,
      8.706416130065918
    ],
    "dipole_rho": [
      -15365.0244140625,
      30676.396484375,
      -30432.568359375
    ],
    "curv_rho": 200680688.0,
    "curv_rho_failed": false,
    "gpu_density_B_requested": "vector",
    "gpu_density_B_effective": "vector",
    "gpu_density_B_fallback_from_vector": false,
    "gpu_density_A_requested": null,
    "gpu_density_A_effective": null,
    "gpu_density_A_fallback_from_vector": false,
    "xtb_A_used": false,
    "xtb_A_success": false,
    "xtb_charge_length_mismatch": false
  },
  "B:429": {
    "id": "B:429",
    "chain": "B",
    "resseq": 429,
    "resname": "ALA",
    "sasa": 0.0,
    "partial_charge_B": -0.06000000000000002,
    "F_metal": 0.0,
    "F_P": 1.5991289668870161,
    "F_hal": 0.0,
    "total_density": 75423.7421875,
    "centroid": [
      -0.248488649725914,
      -1.2101783752441406,
      8.548933982849121
    ],
    "dipole_rho": [
      -6034.54736328125,
      30715.685546875,
      -23687.9609375
    ],
    "curv_rho": 245560880.0,
    "curv_rho_failed": false,
    "gpu_density_B_requested": "vector",
    "gpu_density_B_effective": "vector",
    "gpu_density_B_fallback_from_vector": false,
    "gpu_density_A_requested": null,
    "gpu_density_A_effective": null,
    "gpu_density_A_fallback_from_vector": false,
    "xtb_A_used": false,
    "xtb_A_success": false,
    "xtb_charge_length_mismatch": false
  },
  "B:430": {
    "id": "B:430",
    "chain": "B",
    "resseq": 430,
    "resname": "VAL",
    "sasa": 0.0,
    "partial_charge_B": -0.06000000000000002,
    "F_metal": 0.0,
    "F_P": 2.4203029993203318,
    "F_hal": 0.0,
    "total_density": 81002.5078125,
    "centroid": [
      -0.3960195779800415,
      -1.331167459487915,
      8.258627891540527
    ],
    "dipole_rho": [
      -2442.080078125,
      30265.1640625,
      -21337.1015625
    ],
    "curv_rho": 261869456.0,
    "curv_rho_failed": false,
    "gpu_density_B_requested": "vector",
    "gpu_density_B_effective": "vector",
    "gpu_density_B_fallback_from_vector": false,
    "gpu_density_A_requested": null,
    "gpu_density_A_effective": null,
    "gpu_density_A_fallback_from_vector": false,
    "xtb_A_used": false,
    "xtb_A_success": false,
    "xtb_charge_length_mismatch": false
  },
  "B:431": {
    "id": "B:431",
    "chain": "B",
    "resseq": 431,
    "resname": "PHE",
    "sasa": 0.0,
    "partial_charge_B": -0.06000000000000002,
    "F_metal": 0.0,
    "F_P": 2.0801807693939383,
    "F_hal": 0.0,
    "total_density": 86464.8046875,
    "centroid": [
      -0.5971238017082214,
      -1.1517078876495361,
      8.436561584472656
    ],
    "dipole_rho": [
      11213.216796875,
      21691.763671875,
      -26237.611328125
    ],
    "curv_rho": 260786912.0,
    "curv_rho_failed": false,
    "gpu_density_B_requested": "vector",
    "gpu_density_B_effective": "vector",
    "gpu_density_B_fallback_from_vector": false,
    "gpu_density_A_requested": null,
    "gpu_density_A_effective": null,
    "gpu_density_A_fallback_from_vector": false,
    "xtb_A_used": false,
    "xtb_A_success": false,
    "xtb_charge_length_mismatch": false
  },
  "B:432": {
    "id": "B:432",
    "chain": "B",
    "resseq": 432,
    "resname": "PRO",
    "sasa": 0.0,
    "partial_charge_B": -0.06000000000000002,
    "F_metal": 0.0,
    "F_P": 2.4039158226422064,
    "F_hal": 0.0,
    "total_density": 78576.359375,
    "centroid": [
      -0.8691854476928711,
      -1.2592204809188843,
      8.215049743652344
    ],
    "dipole_rho": [
      13118.912109375,
      17539.9921875,
      -16148.052734375
    ],
    "curv_rho": 246464528.0,
    "curv_rho_failed": false,
    "gpu_density_B_requested": "vector",
    "gpu_density_B_effective": "vector",
    "gpu_density_B_fallback_from_vector": false,
    "gpu_density_A_requested": null,
    "gpu_density_A_effective": null,
    "gpu_density_A_fallback_from_vector": false,
    "xtb_A_used": false,
    "xtb_A_success": false,
    "xtb_charge_length_mismatch": false
  },
  "B:433": {
    "id": "B:433",
    "chain": "B",
    "resseq": 433,
    "resname": "SER",
    "sasa": 0.0,
    "partial_charge_B": -0.3,
    "F_metal": 0.0,
    "F_P": 3.3707039982605957,
    "F_hal": 0.0,
    "total_density": 85204.53125,
    "centroid": [
      -0.8486289381980896,
      -0.9870166182518005,
      8.195767402648926
    ],
    "dipole_rho": [
      16865.1796875,
      5288.36572265625,
      -12526.4072265625
    ],
    "curv_rho": 263251408.0,
    "curv_rho_failed": false,
    "gpu_density_B_requested": "vector",
    "gpu_density_B_effective": "vector",
    "gpu_density_B_fallback_from_vector": false,
    "gpu_density_A_requested": null,
    "gpu_density_A_effective": null,
    "gpu_density_A_fallback_from_vector": false,
    "xtb_A_used": false,
    "xtb_A_success": false,
    "xtb_charge_length_mismatch": false
  },
  "B:434": {
    "id": "B:434",
    "chain": "B",
    "resseq": 434,
    "resname": "ILE",
    "sasa": 0.0,
    "partial_charge_B": -0.06000000000000002,
    "F_metal": 0.0,
    "F_P": 1.731464668723186,
    "F_hal": 0.0,
    "total_density": 80244.1875,
    "centroid": [
      -1.0740019083023071,
      -1.0998375415802002,
      8.287134170532227
    ],
    "dipole_rho": [
      28167.55078125,
      6313.21630859375,
      -13533.4697265625
    ],
    "curv_rho": 237255472.0,
    "curv_rho_failed": false,
    "gpu_density_B_requested": "vector",
    "gpu_density_B_effective": "vector",
    "gpu_density_B_fallback_from_vector": false,
    "gpu_density_A_requested": null,
    "gpu_density_A_effective": null,
    "gpu_density_A_fallback_from_vector": false,
    "xtb_A_used": false,
    "xtb_A_success": false,
    "xtb_charge_length_mismatch": false
  },
  "B:435": {
    "id": "B:435",
    "chain": "B",
    "resseq": 435,
    "resname": "VAL",
    "sasa": 0.0,
    "partial_charge_B": -0.06000000000000002,
    "F_metal": 0.0,
    "F_P": 1.059292262772371,
    "F_hal": 0.0,
    "total_density": 68629.3515625,
    "centroid": [
      -1.3709467649459839,
      -0.9039574861526489,
      8.543014526367188
    ],
    "dipole_rho": [
      24046.478515625,
      1728.455322265625,
      -11442.455078125
    ],
    "curv_rho": 187336928.0,
    "curv_rho_failed": false,
    "gpu_density_B_requested": "vector",
    "gpu_density_B_effective": "vector",
    "gpu_density_B_fallback_from_vector": false,
    "gpu_density_A_requested": null,
    "gpu_density_A_effective": null,
    "gpu_density_A_fallback_from_vector": false,
    "xtb_A_used": false,
    "xtb_A_success": false,
    "xtb_charge_length_mismatch": false
  },
  "B:436": {
    "id": "B:436",
    "chain": "B",
    "resseq": 436,
    "resname": "GLY",
    "sasa": 0.0,
    "partial_charge_B": -0.06000000000000002,
    "F_metal": 0.0,
    "F_P": 0.7772398860469453,
    "F_hal": 0.0,
    "total_density": 57627.9375,
    "centroid": [
      -1.6003849506378174,
      -1.1222692728042603,
      8.512301445007324
    ],
    "dipole_rho": [
      22397.97265625,
      4099.12255859375,
      -16347.51171875
    ],
    "curv_rho": 153836144.0,
    "curv_rho_failed": false,
    "gpu_density_B_requested": "vector",
    "gpu_density_B_effective": "vector",
    "gpu_density_B_fallback_from_vector": false,
    "gpu_density_A_requested": null,
    "gpu_density_A_effective": null,
    "gpu_density_A_fallback_from_vector": false,
    "xtb_A_used": false,
    "xtb_A_success": false,
    "xtb_charge_length_mismatch": false
  },
  "B:437": {
    "id": "B:437",
    "chain": "B",
    "resseq": 437,
    "resname": "ARG",
    "sasa": 0.0,
    "partial_charge_B": 0.4799999999999999,
    "F_metal": 0.0,
    "F_P": 0.6116149924354606,
    "F_hal": 0.0,
    "total_density": 56089.79296875,
    "centroid": [
      -1.7856260538101196,
      -0.9279295206069946,
      8.624676704406738
    ],
    "dipole_rho": [
      25301.1640625,
      -6006.3173828125,
      -15464.8349609375
    ],
    "curv_rho": 126993448.0,
    "curv_rho_failed": false,
    "gpu_density_B_requested": "vector",
    "gpu_density_B_effective": "vector",
    "gpu_density_B_fallback_from_vector": false,
    "gpu_density_A_requested": null,
    "gpu_density_A_effective": null,
    "gpu_density_A_fallback_from_vector": false,
    "xtb_A_used": false,
    "xtb_A_success": false,
    "xtb_charge_length_mismatch": false
  },
  "B:438": {
    "id": "B:438",
    "chain": "B",
    "resseq": 438,
    "resname": "PRO",
    "sasa": 0.0,
    "partial_charge_B": -0.06000000000000002,
    "F_metal": 0.0,
    "F_P": 0.4518500569051864,
    "F_hal": 0.0,
    "total_density": 39600.99609375,
    "centroid": [
      -2.0852713584899902,
      -1.157214641571045,
      8.66698932647705
    ],
    "dipole_rho": [
      21623.279296875,
      1651.35546875,
      -10478.90234375
    ],
    "curv_rho": 89856480.0,
    "curv_rho_failed": false,
    "gpu_density_B_requested": "vector",
    "gpu_density_B_effective": "vector",
    "gpu_density_B_fallback_from_vector": false,
    "gpu_density_A_requested": null,
    "gpu_density_A_effective": null,
    "gpu_density_A_fallback_from_vector": false,
    "xtb_A_used": false,
    "xtb_A_success": false,
    "xtb_charge_length_mismatch": false
  },
  "B:439": {
    "id": "B:439",
    "chain": "B",
    "resseq": 439,
    "resname": "ARG",
    "sasa": 2.1839792728424072,
    "partial_charge_B": 1.2,
    "F_metal": 0.0,
    "F_P": 0.41394021179583496,
    "F_hal": 0.0,
    "total_density": 38687.71875,
    "centroid": [
      -2.3340790271759033,
      -1.3285192251205444,
      8.300836563110352
    ],
    "dipole_rho": [
      23718.474609375,
      1157.76708984375,
      -4849.99755859375
    ],
    "curv_rho": 77010376.0,
    "curv_rho_failed": false,
    "gpu_density_B_requested": "vector",
    "gpu_density_B_effective": "vector",
    "gpu_density_B_fallback_from_vector": false,
    "gpu_density_A_requested": null,
    "gpu_density_A_effective": null,
    "gpu_density_A_fallback_from_vector": false,
    "xtb_A_used": false,
    "xtb_A_success": false,
    "xtb_charge_length_mismatch": false
  },
  "B:440": {
    "id": "B:440",
    "chain": "B",
    "resseq": 440,
    "resname": "HIS",
    "sasa": 3.1319494247436523,
    "partial_charge_B": 0.7499999999999999,
    "F_metal": 0.0,
    "F_P": 0.3570400127253407,
    "F_hal": 0.0,
    "total_density": 33324.48828125,
    "centroid": [
      -2.4586868286132812,
      -1.0225412845611572,
      8.395915985107422
    ],
    "dipole_rho": [
      23882.431640625,
      -2914.607177734375,
      -3385.922607421875
    ],
    "curv_rho": 62602580.0,
    "curv_rho_failed": false,
    "gpu_density_B_requested": "vector",
    "gpu_density_B_effective": "vector",
    "gpu_density_B_fallback_from_vector": false,
    "gpu_density_A_requested": null,
    "gpu_density_A_effective": null,
    "gpu_density_A_fallback_from_vector": false,
    "xtb_A_used": false,
    "xtb_A_success": false,
    "xtb_charge_length_mismatch": false
  },
  "B:441": {
    "id": "B:441",
    "chain": "B",
    "resseq": 441,
    "resname": "GLN",
    "sasa": 0.0,
    "partial_charge_B": -0.06000000000000002,
    "F_metal": 0.0,
    "F_P": 0.3777601811048783,
    "F_hal": 0.0,
    "total_density": 34201.20703125,
    "centroid": [
      -2.2881758213043213,
      -0.866855263710022,
      8.64107608795166
    ],
    "dipole_rho": [
      21598.189453125,
      -9211.59375,
      -8239.142578125
    ],
    "curv_rho": 73299064.0,
    "curv_rho_failed": false,
    "gpu_density_B_requested": "vector",
    "gpu_density_B_effective": "vector",
    "gpu_density_B_fallback_from_vector": false,
    "gpu_density_A_requested": null,
    "gpu_density_A_effective": null,
    "gpu_density_A_fallback_from_vector": false,
    "xtb_A_used": false,
    "xtb_A_success": false,
    "xtb_charge_length_mismatch": false
  },
  "B:442": {
    "id": "B:442",
    "chain": "B",
    "resseq": 442,
    "resname": "GLY",
    "sasa": 0.3468284606933594,
    "partial_charge_B": -0.08096242143969982,
    "F_metal": 0.0,
    "F_P": 0.3487655129570762,
    "F_hal": 0.0,
    "total_density": 29411.447265625,
    "centroid": [
      -2.3760273456573486,
      -0.7240576148033142,
      8.606743812561035
    ],
    "dipole_rho": [
      20112.962890625,
      -11522.896484375,
      -3981.016845703125
    ],
    "curv_rho": 61843832.0,
    "curv_rho_failed": false,
    "gpu_density_B_requested": "vector",
    "gpu_density_B_effective": "vector",
    "gpu_density_B_fallback_from_vector": false,
    "gpu_density_A_requested": null,
    "gpu_density_A_effective": null,
    "gpu_density_A_fallback_from_vector": false,
    "xtb_A_used": false,
    "xtb_A_success": false,
    "xtb_charge_length_mismatch": false
  },
  "B:443": {
    "id": "B:443",
    "chain": "B",
    "resseq": 443,
    "resname": "VAL",
    "sasa": 8.419078826904297,
    "partial_charge_B": -0.15000000000000005,
    "F_metal": 0.0,
    "F_P": 0.2736882924535421,
    "F_hal": 0.0,
    "total_density": 21126.033203125,
    "centroid": [
      -2.730504035949707,
      -0.6624717712402344,
      8.63955307006836
    ],
    "dipole_rho": [
      15021.435546875,
      -8097.0126953125,
      -3258.0283203125
    ],
    "curv_rho": 35081196.0,
    "curv_rho_failed": false,
    "gpu_density_B_requested": "vector",
    "gpu_density_B_effective": "vector",
    "gpu_density_B_fallback_from_vector": false,
    "gpu_density_A_requested": null,
    "gpu_density_A_effective": null,
    "gpu_density_A_fallback_from_vector": false,
    "xtb_A_used": false,
    "xtb_A_success": false,
    "xtb_charge_length_mismatch": false
  },
  "B:444": {
    "id": "B:444",
    "chain": "B",
    "resseq": 444,
    "resname": "MET",
    "sasa": 0.5807783007621765,
    "partial_charge_B": -0.3328584821944775,
    "F_metal": 0.0,
    "F_P": 0.27618275863026887,
    "F_hal": 0.0,
    "total_density": 26213.302734375,
    "centroid": [
      -2.5808212757110596,
      -0.896452784538269,
      8.858631134033203
    ],
    "dipole_rho": [
      20546.41015625,
      -3879.96728515625,
      -6202.8955078125
    ],
    "curv_rho": 43886428.0,
    "curv_rho_failed": false,
    "gpu_density_B_requested": "vector",
    "gpu_density_B_effective": "vector",
    "gpu_density_B_fallback_from_vector": false,
    "gpu_density_A_requested": null,
    "gpu_density_A_effective": null,
    "gpu_density_A_fallback_from_vector": false,
    "xtb_A_used": false,
    "xtb_A_success": false,
    "xtb_charge_length_mismatch": false
  },
  "B:445": {
    "id": "B:445",
    "chain": "B",
    "resseq": 445,
    "resname": "VAL",
    "sasa": 4.21132755279541,
    "partial_charge_B": -0.15000000000000005,
    "F_metal": 0.0,
    "F_P": 0.23130767457678653,
    "F_hal": 0.0,
    "total_density": 18196.36328125,
    "centroid": [
      -2.8052480220794678,
      -0.7292022705078125,
      9.00444507598877
    ],
    "dipole_rho": [
      13333.4169921875,
      -5503.35009765625,
      -6468.69580078125
    ],
    "curv_rho": 29256154.0,
    "curv_rho_failed": false,
    "gpu_density_B_requested": "vector",
    "gpu_density_B_effective": "vector",
    "gpu_density_B_fallback_from_vector": false,
    "gpu_density_A_requested": null,
    "gpu_density_A_effective": null,
    "gpu_density_A_fallback_from_vector": false,
    "xtb_A_used": false,
    "xtb_A_success": false,
    "xtb_charge_length_mismatch": false
  },
  "B:446": {
    "id": "B:446",
    "chain": "B",
    "resseq": 446,
    "resname": "GLY",
    "sasa": 3.4537744522094727,
    "partial_charge_B": -0.15000000000000005,
    "F_metal": 0.0,
    "F_P": 0.21917897198305453,
    "F_hal": 0.0,
    "total_density": 17451.55859375,
    "centroid": [
      -2.7402257919311523,
      -0.7846584916114807,
      9.250935554504395
    ],
    "dipole_rho": [
      12849.1279296875,
      -3137.939697265625,
      -7805.9052734375
    ],
    "curv_rho": 28206896.0,
    "curv_rho_failed": false,
    "gpu_density_B_requested": "vector",
    "gpu_density_B_effective": "vector",
    "gpu_density_B_fallback_from_vector": false,
    "gpu_density_A_requested": null,
    "gpu_density_A_effective": null,
    "gpu_density_A_fallback_from_vector": false,
    "xtb_A_used": false,
    "xtb_A_success": false,
    "xtb_charge_length_mismatch": false
  },
  "B:447": {
    "id": "B:447",
    "chain": "B",
    "resseq": 447,
    "resname": "MET",
    "sasa": 5.5996551513671875,
    "partial_charge_B": -0.525,
    "F_metal": 0.0,
    "F_P": 0.24251770513441792,
    "F_hal": 0.0,
    "total_density": 22460.26953125,
    "centroid": [
      -2.5831849575042725,
      -0.9618849158287048,
      9.170730590820312
    ],
    "dipole_rho": [
      17395.53515625,
      -1034.80126953125,
      -9067.3515625
    ],
    "curv_rho": 41342732.0,
    "curv_rho_failed": false,
    "gpu_density_B_requested": "vector",
    "gpu_density_B_effective": "vector",
    "gpu_density_B_fallback_from_vector": false,
    "gpu_density_A_requested": null,
    "gpu_density_A_effective": null,
    "gpu_density_A_fallback_from_vector": false,
    "xtb_A_used": false,
    "xtb_A_success": false,
    "xtb_charge_length_mismatch": false
  },
  "B:448": {
    "id": "B:448",
    "chain": "B",
    "resseq": 448,
    "resname": "GLY",
    "sasa": 3.4060614109039307,
    "partial_charge_B": -0.15000000000000005,
    "F_metal": 0.0,
    "F_P": 0.24769397088465173,
    "F_hal": 0.0,
    "total_density": 21613.796875,
    "centroid": [
      -2.5226683616638184,
      -0.8754629492759705,
      9.325462341308594
    ],
    "dipole_rho": [
      11872.060546875,
      -1678.0521240234375,
      -12367.6708984375
    ],
    "curv_rho": 36712320.0,
    "curv_rho_failed": false,
    "gpu_density_B_requested": "vector",
    "gpu_density_B_effective": "vector",
    "gpu_density_B_fallback_from_vector": false,
    "gpu_density_A_requested": null,
    "gpu_density_A_effective": null,
    "gpu_density_A_fallback_from_vector": false,
    "xtb_A_used": false,
    "xtb_A_success": false,
    "xtb_charge_length_mismatch": false
  },
  "B:449": {
    "id": "B:449",
    "chain": "B",
    "resseq": 449,
    "resname": "GLN",
    "sasa": 2.774829626083374,
    "partial_charge_B": -0.15000000000000005,
    "F_metal": 0.0,
    "F_P": 0.29921119872356766,
    "F_hal": 0.0,
    "total_density": 28008.498046875,
    "centroid": [
      -2.2072672843933105,
      -0.9414491653442383,
      9.234807014465332
    ],
    "dipole_rho": [
      14736.1884765625,
      -2044.316162109375,
      -16160.1904296875
    ],
    "curv_rho": 57693452.0,
    "curv_rho_failed": false,
    "gpu_density_B_requested": "vector",
    "gpu_density_B_effective": "vector",
    "gpu_density_B_fallback_from_vector": false,
    "gpu_density_A_requested": null,
    "gpu_density_A_effective": null,
    "gpu_density_A_fallback_from_vector": false,
    "xtb_A_used": false,
    "xtb_A_success": false,
    "xtb_charge_length_mismatch": false
  },
  "B:450": {
    "id": "B:450",
    "chain": "B",
    "resseq": 450,
    "resname": "LYS",
    "sasa": 0.0,
    "partial_charge_B": -0.06000000000000002,
    "F_metal": 0.0,
    "F_P": 0.3780912568334788,
    "F_hal": 0.0,
    "total_density": 35682.42578125,
    "centroid": [
      -1.9914175271987915,
      -0.8846976161003113,
      9.103385925292969
    ],
    "dipole_rho": [
      17906.25,
      -3294.114013671875,
      -15962.7470703125
    ],
    "curv_rho": 81105720.0,
    "curv_rho_failed": false,
    "gpu_density_B_requested": "vector",
    "gpu_density_B_effective": "vector",
    "gpu_density_B_fallback_from_vector": false,
    "gpu_density_A_requested": null,
    "gpu_density_A_effective": null,
    "gpu_density_A_fallback_from_vector": false,
    "xtb_A_used": false,
    "xtb_A_success": false,
    "xtb_charge_length_mismatch": false
  },
  "B:451": {
    "id": "B:451",
    "chain": "B",
    "resseq": 451,
    "resname": "ASP",
    "sasa": 0.31529855728149414,
    "partial_charge_B": -0.7115106972901173,
    "F_metal": 0.0,
    "F_P": 0.4089624410668353,
    "F_hal": 0.0,
    "total_density": 39988.93359375,
    "centroid": [
      -1.9244023561477661,
      -1.0793606042861938,
      8.9915132522583
    ],
    "dipole_rho": [
      20306.287109375,
      3841.513671875,
      -18239.416015625
    ],
    "curv_rho": 93402280.0,
    "curv_rho_failed": false,
    "gpu_density_B_requested": "vector",
    "gpu_density_B_effective": "vector",
    "gpu_density_B_fallback_from_vector": false,
    "gpu_density_A_requested": null,
    "gpu_density_A_effective": null,
    "gpu_density_A_fallback_from_vector": false,
    "xtb_A_used": false,
    "xtb_A_success": false,
    "xtb_charge_length_mismatch": false
  },
  "B:452": {
    "id": "B:452",
    "chain": "B",
    "resseq": 452,
    "resname": "SER",
    "sasa": 0.0,
    "partial_charge_B": -0.3,
    "F_metal": 0.0,
    "F_P": 0.564245452437575,
    "F_hal": 0.0,
    "total_density": 48709.30078125,
    "centroid": [
      -1.620963215827942,
      -1.015533208847046,
      8.937647819519043
    ],
    "dipole_rho": [
      18518.640625,
      2565.364501953125,
      -18932.552734375
    ],
    "curv_rho": 126511288.0,
    "curv_rho_failed": false,
    "gpu_density_B_requested": "vector",
    "gpu_density_B_effective": "vector",
    "gpu_density_B_fallback_from_vector": false,
    "gpu_density_A_requested": null,
    "gpu_density_A_effective": null,
    "gpu_density_A_fallback_from_vector": false,
    "xtb_A_used": false,
    "xtb_A_success": false,
    "xtb_charge_length_mismatch": false
  },
  "B:453": {
    "id": "B:453",
    "chain": "B",
    "resseq": 453,
    "resname": "TYR",
    "sasa": 0.0,
    "partial_charge_B": -0.3,
    "F_metal": 0.0,
    "F_P": 0.5753742080290278,
    "F_hal": 0.0,
    "total_density": 59501.859375,
    "centroid": [
      -1.3782188892364502,
      -1.1814799308776855,
      8.74136734008789
    ],
    "dipole_rho": [
      38432.62109375,
      15855.4638671875,
      -27098.58984375
    ],
    "curv_rho": 174294208.0,
    "curv_rho_failed": false,
    "gpu_density_B_requested": "vector",
    "gpu_density_B_effective": "vector",
    "gpu_density_B_fallback_from_vector": false,
    "gpu_density_A_requested": null,
    "gpu_density_A_effective": null,
    "gpu_density_A_fallback_from_vector": false,
    "xtb_A_used": false,
    "xtb_A_success": false,
    "xtb_charge_length_mismatch": false
  },
  "B:454": {
    "id": "B:454",
    "chain": "B",
    "resseq": 454,
    "resname": "VAL",
    "sasa": 0.0,
    "partial_charge_B": -0.06000000000000002,
    "F_metal": 0.0,
    "F_P": 1.0001810708167351,
    "F_hal": 0.0,
    "total_density": 69391.1796875,
    "centroid": [
      -1.119742751121521,
      -1.0894596576690674,
      8.699570655822754
    ],
    "dipole_rho": [
      20996.81640625,
      12080.8408203125,
      -23146.060546875
    ],
    "curv_rho": 200449200.0,
    "curv_rho_failed": false,
    "gpu_density_B_requested": "vector",
    "gpu_density_B_effective": "vector",
    "gpu_density_B_fallback_from_vector": false,
    "gpu_density_A_requested": null,
    "gpu_density_A_effective": null,
    "gpu_density_A_fallback_from_vector": false,
    "xtb_A_used": false,
    "xtb_A_success": false,
    "xtb_charge_length_mismatch": false
  },
  "B:455": {
    "id": "B:455",
    "chain": "B",
    "resseq": 455,
    "resname": "GLY",
    "sasa": 0.0,
    "partial_charge_B": -0.06000000000000002,
    "F_metal": 0.0,
    "F_P": 1.2542861909544138,
    "F_hal": 0.0,
    "total_density": 71191.3671875,
    "centroid": [
      -1.087281584739685,
      -1.294085144996643,
      8.464263916015625
    ],
    "dipole_rho": [
      13072.0400390625,
      16052.943359375,
      -25093.93359375
    ],
    "curv_rho": 207244160.0,
    "curv_rho_failed": false,
    "gpu_density_B_requested": "vector",
    "gpu_density_B_effective": "vector",
    "gpu_density_B_fallback_from_vector": false,
    "gpu_density_A_requested": null,
    "gpu_density_A_effective": null,
    "gpu_density_A_fallback_from_vector": false,
    "xtb_A_used": false,
    "xtb_A_success": false,
    "xtb_charge_length_mismatch": false
  },
  "B:456": {
    "id": "B:456",
    "chain": "B",
    "resseq": 456,
    "resname": "ASP",
    "sasa": 0.31971222162246704,
    "partial_charge_B": -0.713911566660569,
    "F_metal": 0.0,
    "F_P": 1.13497129433348,
    "F_hal": 0.0,
    "total_density": 67869.453125,
    "centroid": [
      -0.9898743629455566,
      -1.4877327680587769,
      8.466995239257812
    ],
    "dipole_rho": [
      15806.8359375,
      27059.01953125,
      -17517.34765625
    ],
    "curv_rho": 206289984.0,
    "curv_rho_failed": false,
    "gpu_density_B_requested": "vector",
    "gpu_density_B_effective": "vector",
    "gpu_density_B_fallback_from_vector": false,
    "gpu_density_A_requested": null,
    "gpu_density_A_effective": null,
    "gpu_density_A_fallback_from_vector": false,
    "xtb_A_used": false,
    "xtb_A_success": false,
    "xtb_charge_length_mismatch": false
  },
  "B:457": {
    "id": "B:457",
    "chain": "B",
    "resseq": 457,
    "resname": "GLU",
    "sasa": 0.0,
    "partial_charge_B": -0.06000000000000002,
    "F_metal": 0.0,
    "F_P": 0.782057614848048,
    "F_hal": 0.0,
    "total_density": 55261.11328125,
    "centroid": [
      -1.417197823524475,
      -1.4460300207138062,
      8.642477989196777
    ],
    "dipole_rho": [
      9098.314453125,
      17717.2578125,
      -20082.03125
    ],
    "curv_rho": 149578608.0,
    "curv_rho_failed": false,
    "gpu_density_B_requested": "vector",
    "gpu_density_B_effective": "vector",
    "gpu_density_B_fallback_from_vector": false,
    "gpu_density_A_requested": null,
    "gpu_density_A_effective": null,
    "gpu_density_A_fallback_from_vector": false,
    "xtb_A_used": false,
    "xtb_A_success": false,
    "xtb_charge_length_mismatch": false
  },
  "B:458": {
    "id": "B:458",
    "chain": "B",
    "resseq": 458,
    "resname": "ALA",
    "sasa": 0.0,
    "partial_charge_B": -0.06000000000000002,
    "F_metal": 0.0,
    "F_P": 0.8860161732184471,
    "F_hal": 0.0,
    "total_density": 61630.0703125,
    "centroid": [
      -1.4492799043655396,
      -1.3757554292678833,
      8.403076171875
    ],
    "dipole_rho": [
      18734.322265625,
      14901.19921875,
      -19635.55859375
    ],
    "curv_rho": 170058224.0,
    "curv_rho_failed": false,
    "gpu_density_B_requested": "vector",
    "gpu_density_B_effective": "vector",
    "gpu_density_B_fallback_from_vector": false,
    "gpu_density_A_requested": null,
    "gpu_density_A_effective": null,
    "gpu_density_A_fallback_from_vector": false,
    "xtb_A_used": false,
    "xtb_A_success": false,
    "xtb_charge_length_mismatch": false
  },
  "B:459": {
    "id": "B:459",
    "chain": "B",
    "resseq": 459,
    "resname": "GLN",
    "sasa": 0.0,
    "partial_charge_B": -0.12,
    "F_metal": 0.0,
    "F_P": 0.9125690938098988,
    "F_hal": 0.0,
    "total_density": 65388.87890625,
    "centroid": [
      -1.364294409751892,
      -1.576513409614563,
      8.147685050964355
    ],
    "dipole_rho": [
      23989.38671875,
      24395.7265625,
      -15778.6240234375
    ],
    "curv_rho": 185934544.0,
    "curv_rho_failed": false,
    "gpu_density_B_requested": "vector",
    "gpu_density_B_effective": "vector",
    "gpu_density_B_fallback_from_vector": false,
    "gpu_density_A_requested": null,
    "gpu_density_A_effective": null,
    "gpu_density_A_fallback_from_vector": false,
    "xtb_A_used": false,
    "xtb_A_success": false,
    "xtb_charge_length_mismatch": false
  },
  "B:460": {
    "id": "B:460",
    "chain": "B",
    "resseq": 460,
    "resname": "SER",
    "sasa": 3.1529858112335205,
    "partial_charge_B": -0.75,
    "F_metal": 0.0,
    "F_P": 0.5726231627339171,
    "F_hal": 0.0,
    "total_density": 44106.44140625,
    "centroid": [
      -1.6515966653823853,
      -1.7389545440673828,
      8.447037696838379
    ],
    "dipole_rho": [
      13771.6591796875,
      19647.015625,
      -15712.763671875
    ],
    "curv_rho": 118612624.0,
    "curv_rho_failed": false,
    "gpu_density_B_requested": "vector",
    "gpu_density_B_effective": "vector",
    "gpu_density_B_fallback_from_vector": false,
    "gpu_density_A_requested": null,
    "gpu_density_A_effective": null,
    "gpu_density_A_fallback_from_vector": false,
    "xtb_A_used": false,
    "xtb_A_success": false,
    "xtb_charge_length_mismatch": false
  },
  "B:461": {
    "id": "B:461",
    "chain": "B",
    "resseq": 461,
    "resname": "LYS",
    "sasa": 2.7708935737609863,
    "partial_charge_B": 0.29999999999999993,
    "F_metal": 0.0,
    "F_P": 0.4887221335590447,
    "F_hal": 0.0,
    "total_density": 45381.46875,
    "centroid": [
      -1.8685472011566162,
      -1.6086208820343018,
      8.532488822937012
    ],
    "dipole_rho": [
      19371.21484375,
      14816.1142578125,
      -17867.658203125
    ],
    "curv_rho": 103856960.0,
    "curv_rho_failed": false,
    "gpu_density_B_requested": "vector",
    "gpu_density_B_effective": "vector",
    "gpu_density_B_fallback_from_vector": false,
    "gpu_density_A_requested": null,
    "gpu_density_A_effective": null,
    "gpu_density_A_fallback_from_vector": false,
    "xtb_A_used": false,
    "xtb_A_success": false,
    "xtb_charge_length_mismatch": false
  },
  "B:462": {
    "id": "B:462",
    "chain": "B",
    "resseq": 462,
    "resname": "ARG",
    "sasa": 0.0,
    "partial_charge_B": -0.06000000000000002,
    "F_metal": 0.0,
    "F_P": 0.6579518528038002,
    "F_hal": 0.0,
    "total_density": 48834.58984375,
    "centroid": [
      -1.8340122699737549,
      -1.5993305444717407,
      8.088393211364746
    ],
    "dipole_rho": [
      19193.0234375,
      10464.578125,
      -12698.998046875
    ],
    "curv_rho": 123934000.0,
    "curv_rho_failed": false,
    "gpu_density_B_requested": "vector",
    "gpu_density_B_effective": "vector",
    "gpu_density_B_fallback_from_vector": false,
    "gpu_density_A_requested": null,
    "gpu_density_A_effective": null,
    "gpu_density_A_fallback_from_vector": false,
    "xtb_A_used": false,
    "xtb_A_success": false,
    "xtb_charge_length_mismatch": false
  },
  "B:463": {
    "id": "B:463",
    "chain": "B",
    "resseq": 463,
    "resname": "GLY",
    "sasa": 0.0,
    "partial_charge_B": -0.06000000000000002,
    "F_metal": 0.0,
    "F_P": 0.4967038964303344,
    "F_hal": 0.0,
    "total_density": 39963.171875,
    "centroid": [
      -2.0757288932800293,
      -1.6382859945297241,
      8.176793098449707
    ],
    "dipole_rho": [
      20049.376953125,
      9163.126953125,
      -6208.60595703125
    ],
    "curv_rho": 93142256.0,
    "curv_rho_failed": false,
    "gpu_density_B_requested": "vector",
    "gpu_density_B_effective": "vector",
    "gpu_density_B_fallback_from_vector": false,
    "gpu_density_A_requested": null,
    "gpu_density_A_effective": null,
    "gpu_density_A_fallback_from_vector": false,
    "xtb_A_used": false,
    "xtb_A_success": false,
    "xtb_charge_length_mismatch": false
  },
  "B:464": {
    "id": "B:464",
    "chain": "B",
    "resseq": 464,
    "resname": "ILE",
    "sasa": 2.258582353591919,
    "partial_charge_B": -0.15000000000000005,
    "F_metal": 0.0,
    "F_P": 0.42510876735934827,
    "F_hal": 0.0,
    "total_density": 38546.69921875,
    "centroid": [
      -2.1551806926727295,
      -1.4777977466583252,
      8.429039001464844
    ],
    "dipole_rho": [
      22309.6484375,
      10026.0888671875,
      -8828.5625
    ],
    "curv_rho": 86697688.0,
    "curv_rho_failed": false,
    "gpu_density_B_requested": "vector",
    "gpu_density_B_effective": "vector",
    "gpu_density_B_fallback_from_vector": false,
    "gpu_density_A_requested": null,
    "gpu_density_A_effective": null,
    "gpu_density_A_fallback_from_vector": false,
    "xtb_A_used": false,
    "xtb_A_success": false,
    "xtb_charge_length_mismatch": false
  },
  "B:465": {
    "id": "B:465",
    "chain": "B",
    "resseq": 465,
    "resname": "LEU",
    "sasa": 0.0,
    "partial_charge_B": -0.06000000000000002,
    "F_metal": 0.0,
    "F_P": 0.5939142034460728,
    "F_hal": 0.0,
    "total_density": 49533.59765625,
    "centroid": [
      -1.913867712020874,
      -1.3460729122161865,
      8.321712493896484
    ],
    "dipole_rho": [
      23429.130859375,
      6916.2353515625,
      -12053.3671875
    ],
    "curv_rho": 117836976.0,
    "curv_rho_failed": false,
    "gpu_density_B_requested": "vector",
    "gpu_density_B_effective": "vector",
    "gpu_density_B_fallback_from_vector": false,
    "gpu_density_A_requested": null,
    "gpu_density_A_effective": null,
    "gpu_density_A_fallback_from_vector": false,
    "xtb_A_used": false,
    "xtb_A_success": false,
    "xtb_charge_length_mismatch": false
  },
  "B:466": {
    "id": "B:466",
    "chain": "B",
    "resseq": 466,
    "resname": "THR",
    "sasa": 0.0,
    "partial_charge_B": -0.3,
    "F_metal": 0.0,
    "F_P": 0.6610721049817746,
    "F_hal": 0.0,
    "total_density": 51677.84375,
    "centroid": [
      -1.891741156578064,
      -1.091970682144165,
      8.30066204071045
    ],
    "dipole_rho": [
      26384.56640625,
      643.0599975585938,
      -3466.58544921875
    ],
    "curv_rho": 126459736.0,
    "curv_rho_failed": false,
    "gpu_density_B_requested": "vector",
    "gpu_density_B_effective": "vector",
    "gpu_density_B_fallback_from_vector": false,
    "gpu_density_A_requested": null,
    "gpu_density_A_effective": null,
    "gpu_density_A_fallback_from_vector": false,
    "xtb_A_used": false,
    "xtb_A_success": false,
    "xtb_charge_length_mismatch": false
  },
  "B:467": {
    "id": "B:467",
    "chain": "B",
    "resseq": 467,
    "resname": "LEU",
    "sasa": 0.0,
    "partial_charge_B": -0.06000000000000002,
    "F_metal": 0.0,
    "F_P": 1.0328182320173187,
    "F_hal": 0.0,
    "total_density": 64802.3671875,
    "centroid": [
      -1.5619546175003052,
      -1.1797351837158203,
      8.148029327392578
    ],
    "dipole_rho": [
      26535.455078125,
      1147.15087890625,
      -7518.34033203125
    ],
    "curv_rho": 176281520.0,
    "curv_rho_failed": false,
    "gpu_density_B_requested": "vector",
    "gpu_density_B_effective": "vector",
    "gpu_density_B_fallback_from_vector": false,
    "gpu_density_A_requested": null,
    "gpu_density_A_effective": null,
    "gpu_density_A_fallback_from_vector": false,
    "xtb_A_used": false,
    "xtb_A_success": false,
    "xtb_charge_length_mismatch": false
  },
  "B:468": {
    "id": "B:468",
    "chain": "B",
    "resseq": 468,
    "resname": "LYS",
    "sasa": 0.25382858514785767,
    "partial_charge_B": 0.15068295932043727,
    "F_metal": 0.0,
    "F_P": 1.0407272141232302,
    "F_hal": 0.0,
    "total_density": 72138.3125,
    "centroid": [
      -1.3777927160263062,
      -0.7908430099487305,
      8.286149978637695
    ],
    "dipole_rho": [
      39295.875,
      -11236.638671875,
      -4796.85009765625
    ],
    "curv_rho": 207336720.0,
    "curv_rho_failed": false,
    "gpu_density_B_requested": "vector",
    "gpu_density_B_effective": "vector",
    "gpu_density_B_fallback_from_vector": false,
    "gpu_density_A_requested": null,
    "gpu_density_A_effective": null,
    "gpu_density_A_fallback_from_vector": false,
    "xtb_A_used": false,
    "xtb_A_success": false,
    "xtb_charge_length_mismatch": false
  },
  "B:469": {
    "id": "B:469",
    "chain": "B",
    "resseq": 469,
    "resname": "TYR",
    "sasa": 0.0,
    "partial_charge_B": -0.3,
    "F_metal": 0.0,
    "F_P": 2.460198964220533,
    "F_hal": 0.0,
    "total_density": 87082.75,
    "centroid": [
      -1.1355547904968262,
      -0.9772892594337463,
      7.906632423400879
    ],
    "dipole_rho": [
      27408.869140625,
      -7464.96533203125,
      -6637.9775390625
    ],
    "curv_rho": 249718320.0,
    "curv_rho_failed": false,
    "gpu_density_B_requested": "vector",
    "gpu_density_B_effective": "vector",
    "gpu_density_B_fallback_from_vector": false,
    "gpu_density_A_requested": null,
    "gpu_density_A_effective": null,
    "gpu_density_A_fallback_from_vector": false,
    "xtb_A_used": false,
    "xtb_A_success": false,
    "xtb_charge_length_mismatch": false
  },
  "B:470": {
    "id": "B:470",
    "chain": "B",
    "resseq": 470,
    "resname": "PRO",
    "sasa": 0.0,
    "partial_charge_B": -0.06000000000000002,
    "F_metal": 0.0,
    "F_P": 2.0149802937406665,
    "F_hal": 0.0,
    "total_density": 78965.40625,
    "centroid": [
      -0.9799802303314209,
      -0.6413633227348328,
      8.273149490356445
    ],
    "dipole_rho": [
      24261.998046875,
      -13134.6884765625,
      -7946.81396484375
    ],
    "curv_rho": 241399520.0,
    "curv_rho_failed": false,
    "gpu_density_B_requested": "vector",
    "gpu_density_B_effective": "vector",
    "gpu_density_B_fallback_from_vector": false,
    "gpu_density_A_requested": null,
    "gpu_density_A_effective": null,
    "gpu_density_A_fallback_from_vector": false,
    "xtb_A_used": false,
    "xtb_A_success": false,
    "xtb_charge_length_mismatch": false
  },
  "B:471": {
    "id": "B:471",
    "chain": "B",
    "resseq": 471,
    "resname": "ILE",
    "sasa": 0.0,
    "partial_charge_B": -0.06000000000000002,
    "F_metal": 0.0,
    "F_P": 4.053792669844744,
    "F_hal": 0.0,
    "total_density": 95336.515625,
    "centroid": [
      -0.7522409558296204,
      -0.5863179564476013,
      8.034833908081055
    ],
    "dipole_rho": [
      19424.4921875,
      -15950.3193359375,
      -6718.03076171875
    ],
    "curv_rho": 282584832.0,
    "curv_rho_failed": false,
    "gpu_density_B_requested": "vector",
    "gpu_density_B_effective": "vector",
    "gpu_density_B_fallback_from_vector": false,
    "gpu_density_A_requested": null,
    "gpu_density_A_effective": null,
    "gpu_density_A_fallback_from_vector": false,
    "xtb_A_used": false,
    "xtb_A_success": false,
    "xtb_charge_length_mismatch": false
  },
  "B:472": {
    "id": "B:472",
    "chain": "B",
    "resseq": 472,
    "resname": "GLU",
    "sasa": 0.9143658876419067,
    "partial_charge_B": -1.0373810610485938,
    "F_metal": 0.0,
    "F_P": 2.286778193412151,
    "F_hal": 0.0,
    "total_density": 86364.625,
    "centroid": [
      -0.8293218016624451,
      -0.44000864028930664,
      7.794459819793701
    ],
    "dipole_rho": [
      37353.71484375,
      -24146.375,
      1690.2431640625
    ],
    "curv_rho": 272896832.0,
    "curv_rho_failed": false,
    "gpu_density_B_requested": "vector",
    "gpu_density_B_effective": "vector",
    "gpu_density_B_fallback_from_vector": false,
    "gpu_density_A_requested": null,
    "gpu_density_A_effective": null,
    "gpu_density_A_fallback_from_vector": false,
    "xtb_A_used": false,
    "xtb_A_success": false,
    "xtb_charge_length_mismatch": false
  },
  "B:473": {
    "id": "B:473",
    "chain": "B",
    "resseq": 473,
    "resname": "HIS",
    "sasa": 0.03226546198129654,
    "partial_charge_B": 0.30975067344021306,
    "F_metal": 0.0,
    "F_P": 3.374804471352281,
    "F_hal": 0.0,
    "total_density": 90455.1015625,
    "centroid": [
      -0.6496932506561279,
      -0.4564868211746216,
      7.458130359649658
    ],
    "dipole_rho": [
      30360.060546875,
      -21670.9453125,
      7626.35009765625
    ],
    "curv_rho": 289548384.0,
    "curv_rho_failed": false,
    "gpu_density_B_requested": "vector",
    "gpu_density_B_effective": "vector",
    "gpu_density_B_fallback_from_vector": false,
    "gpu_density_A_requested": null,
    "gpu_density_A_effective": null,
    "gpu_density_A_fallback_from_vector": false,
    "xtb_A_used": false,
    "xtb_A_success": false,
    "xtb_charge_length_mismatch": false
  },
  "B:474": {
    "id": "B:474",
    "chain": "B",
    "resseq": 474,
    "resname": "GLY",
    "sasa": 0.0,
    "partial_charge_B": -0.06000000000000002,
    "F_metal": 0.0,
    "F_P": 5.312941975227799,
    "F_hal": 0.0,
    "total_density": 94926.0625,
    "centroid": [
      -0.4928629696369171,
      -0.48159104585647583,
      7.762240886688232
    ],
    "dipole_rho": [
      14216.306640625,
      -27641.625,
      -5323.81494140625
    ],
    "curv_rho": 299210784.0,
    "curv_rho_failed": false,
    "gpu_density_B_requested": "vector",
    "gpu_density_B_effective": "vector",
    "gpu_density_B_fallback_from_vector": false,
    "gpu_density_A_requested": null,
    "gpu_density_A_effective": null,
    "gpu_density_A_fallback_from_vector": false,
    "xtb_A_used": false,
    "xtb_A_success": false,
    "xtb_charge_length_mismatch": false
  },
  "B:475": {
    "id": "B:475",
    "chain": "B",
    "resseq": 475,
    "resname": "ILE",
    "sasa": 0.0,
    "partial_charge_B": -0.06000000000000002,
    "F_metal": 0.0,
    "F_P": 2.412399155576677,
    "F_hal": 0.0,
    "total_density": 84704.2421875,
    "centroid": [
      -0.5994461178779602,
      -0.27550187706947327,
      7.882496356964111
    ],
    "dipole_rho": [
      16765.4140625,
      -32728.8203125,
      -1387.3253173828125
    ],
    "curv_rho": 273537760.0,
    "curv_rho_failed": false,
    "gpu_density_B_requested": "vector",
    "gpu_density_B_effective": "vector",
    "gpu_density_B_fallback_from_vector": false,
    "gpu_density_A_requested": null,
    "gpu_density_A_effective": null,
    "gpu_density_A_fallback_from_vector": false,
    "xtb_A_used": false,
    "xtb_A_success": false,
    "xtb_charge_length_mismatch": false
  },
  "B:476": {
    "id": "B:476",
    "chain": "B",
    "resseq": 476,
    "resname": "ILE",
    "sasa": 0.0,
    "partial_charge_B": -0.06000000000000002,
    "F_metal": 0.0,
    "F_P": 1.7155917133255838,
    "F_hal": 0.0,
    "total_density": 82721.6640625,
    "centroid": [
      -0.6538642048835754,
      -0.2988734841346741,
      8.266593933105469
    ],
    "dipole_rho": [
      21326.544921875,
      -30354.587890625,
      -9601.26953125
    ],
    "curv_rho": 261173904.0,
    "curv_rho_failed": false,
    "gpu_density_B_requested": "vector",
    "gpu_density_B_effective": "vector",
    "gpu_density_B_fallback_from_vector": false,
    "gpu_density_A_requested": null,
    "gpu_density_A_effective": null,
    "gpu_density_A_fallback_from_vector": false,
    "xtb_A_used": false,
    "xtb_A_success": false,
    "xtb_charge_length_mismatch": false
  },
  "B:477": {
    "id": "B:477",
    "chain": "B",
    "resseq": 477,
    "resname": "THR",
    "sasa": 0.8887209296226501,
    "partial_charge_B": -0.5685728649804037,
    "F_metal": 0.0,
    "F_P": 1.3153900026461256,
    "F_hal": 0.0,
    "total_density": 70854.71875,
    "centroid": [
      -0.9746659398078918,
      -0.3019251227378845,
      8.10634708404541
    ],
    "dipole_rho": [
      26021.2734375,
      -30887.35546875,
      -6767.2490234375
    ],
    "curv_rho": 230018480.0,
    "curv_rho_failed": false,
    "gpu_density_B_requested": "vector",
    "gpu_density_B_effective": "vector",
    "gpu_density_B_fallback_from_vector": false,
    "gpu_density_A_requested": null,
    "gpu_density_A_effective": null,
    "gpu_density_A_fallback_from_vector": false,
    "xtb_A_used": false,
    "xtb_A_success": false,
    "xtb_charge_length_mismatch": false
  },
  "B:478": {
    "id": "B:478",
    "chain": "B",
    "resseq": 478,
    "resname": "ASN",
    "sasa": 0.0,
    "partial_charge_B": -0.12,
    "F_metal": 0.0,
    "F_P": 1.0835554159346006,
    "F_hal": 0.0,
    "total_density": 68615.1015625,
    "centroid": [
      -1.160280704498291,
      -0.3881751000881195,
      8.459671974182129
    ],
    "dipole_rho": [
      25053.552734375,
      -21352.171875,
      -6308.48046875
    ],
    "curv_rho": 198325744.0,
    "curv_rho_failed": false,
    "gpu_density_B_requested": "vector",
    "gpu_density_B_effective": "vector",
    "gpu_density_B_fallback_from_vector": false,
    "gpu_density_A_requested": null,
    "gpu_density_A_effective": null,
    "gpu_density_A_fallback_from_vector": false,
    "xtb_A_used": false,
    "xtb_A_success": false,
    "xtb_charge_length_mismatch": false
  },
  "B:479": {
    "id": "B:479",
    "chain": "B",
    "resseq": 479,
    "resname": "TRP",
    "sasa": 0.09679638594388962,
    "partial_charge_B": 0.13170080812825571,
    "F_metal": 0.0,
    "F_P": 0.9510061294834955,
    "F_hal": 0.0,
    "total_density": 76556.5234375,
    "centroid": [
      -0.774254322052002,
      -0.13676540553569794,
      8.644769668579102
    ],
    "dipole_rho": [
      26690.5546875,
      -30739.169921875,
      -9401.2509765625
    ],
    "curv_rho": 221824176.0,
    "curv_rho_failed": false,
    "gpu_density_B_requested": "vector",
    "gpu_density_B_effective": "vector",
    "gpu_density_B_fallback_from_vector": false,
    "gpu_density_A_requested": null,
    "gpu_density_A_effective": null,
    "gpu_density_A_fallback_from_vector": false,
    "xtb_A_used": false,
    "xtb_A_success": false,
    "xtb_charge_length_mismatch": false
  },
  "B:480": {
    "id": "B:480",
    "chain": "B",
    "resseq": 480,
    "resname": "ASP",
    "sasa": 1.7026124000549316,
    "partial_charge_B": -1.35,
    "F_metal": 0.0,
    "F_P": 0.6896550119553371,
    "F_hal": 0.0,
    "total_density": 59375.04296875,
    "centroid": [
      -1.2038414478302002,
      -0.3538619577884674,
      8.8098726272583
    ],
    "dipole_rho": [
      24011.044921875,
      -20223.103515625,
      -17161.837890625
    ],
    "curv_rho": 168076864.0,
    "curv_rho_failed": false,
    "gpu_density_B_requested": "vector",
    "gpu_density_B_effective": "vector",
    "gpu_density_B_fallback_from_vector": false,
    "gpu_density_A_requested": null,
    "gpu_density_A_effective": null,
    "gpu_density_A_fallback_from_vector": false,
    "xtb_A_used": false,
    "xtb_A_success": false,
    "xtb_charge_length_mismatch": false
  },
  "B:481": {
    "id": "B:481",
    "chain": "B",
    "resseq": 481,
    "resname": "ASP",
    "sasa": 0.0,
    "partial_charge_B": -0.54,
    "F_metal": 0.0,
    "F_P": 0.9917797393668375,
    "F_hal": 0.0,
    "total_density": 69826.5625,
    "centroid": [
      -1.1412055492401123,
      -0.5760161876678467,
      8.684892654418945
    ],
    "dipole_rho": [
      28667.78515625,
      -13179.1455078125,
      -11697.4208984375
    ],
    "curv_rho": 196080976.0,
    "curv_rho_failed": false,
    "gpu_density_B_requested": "vector",
    "gpu_density_B_effective": "vector",
    "gpu_density_B_fallback_from_vector": false,
    "gpu_density_A_requested": null,
    "gpu_density_A_effective": null,
    "gpu_density_A_fallback_from_vector": false,
    "xtb_A_used": false,
    "xtb_A_success": false,
    "xtb_charge_length_mismatch": false
  },
  "B:482": {
    "id": "B:482",
    "chain": "B",
    "resseq": 482,
    "resname": "MET",
    "sasa": 0.0,
    "partial_charge_B": -0.21000000000000002,
    "F_metal": 0.0,
    "F_P": 1.4155008200874746,
    "F_hal": 0.0,
    "total_density": 84445.109375,
    "centroid": [
      -0.7435979843139648,
      -0.5381777882575989,
      8.602413177490234
    ],
    "dipole_rho": [
      22379.177734375,
      -14878.41015625,
      -21861.662109375
    ],
    "curv_rho": 248044960.0,
    "curv_rho_failed": false,
    "gpu_density_B_requested": "vector",
    "gpu_density_B_effective": "vector",
    "gpu_density_B_fallback_from_vector": false,
    "gpu_density_A_requested": null,
    "gpu_density_A_effective": null,
    "gpu_density_A_fallback_from_vector": false,
    "xtb_A_used": false,
    "xtb_A_success": false,
    "xtb_charge_length_mismatch": false
  },
  "B:483": {
    "id": "B:483",
    "chain": "B",
    "resseq": 483,
    "resname": "GLU",
    "sasa": 0.0,
    "partial_charge_B": -0.54,
    "F_metal": 0.0,
    "F_P": 0.7599297571830006,
    "F_hal": 0.0,
    "total_density": 72675.8984375,
    "centroid": [
      -0.8282870054244995,
      -0.4257497787475586,
      8.985042572021484
    ],
    "dipole_rho": [
      22506.248046875,
      -18120.9140625,
      -26553.642578125
    ],
    "curv_rho": 201326928.0,
    "curv_rho_failed": false,
    "gpu_density_B_requested": "vector",
    "gpu_density_B_effective": "vector",
    "gpu_density_B_fallback_from_vector": false,
    "gpu_density_A_requested": null,
    "gpu_density_A_effective": null,
    "gpu_density_A_fallback_from_vector": false,
    "xtb_A_used": false,
    "xtb_A_success": false,
    "xtb_charge_length_mismatch": false
  },
  "B:484": {
    "id": "B:484",
    "chain": "B",
    "resseq": 484,
    "resname": "LYS",
    "sasa": 0.0,
    "partial_charge_B": 0.11999999999999997,
    "F_metal": 0.0,
    "F_P": 0.793441585847519,
    "F_hal": 0.0,
    "total_density": 71506.4140625,
    "centroid": [
      -0.9891871809959412,
      -0.718534529209137,
      8.968461036682129
    ],
    "dipole_rho": [
      29656.203125,
      -3012.895263671875,
      -24800.333984375
    ],
    "curv_rho": 198054704.0,
    "curv_rho_failed": false,
    "gpu_density_B_requested": "vector",
    "gpu_density_B_effective": "vector",
    "gpu_density_B_fallback_from_vector": false,
    "gpu_density_A_requested": null,
    "gpu_density_A_effective": null,
    "gpu_density_A_fallback_from_vector": false,
    "xtb_A_used": false,
    "xtb_A_success": false,
    "xtb_charge_length_mismatch": false
  },
  "B:485": {
    "id": "B:485",
    "chain": "B",
    "resseq": 485,
    "resname": "ILE",
    "sasa": 0.0,
    "partial_charge_B": -0.06000000000000002,
    "F_metal": 0.0,
    "F_P": 1.4268260402968553,
    "F_hal": 0.0,
    "total_density": 84851.71875,
    "centroid": [
      -0.8109705448150635,
      -0.8060855865478516,
      8.626921653747559
    ],
    "dipole_rho": [
      14966.1015625,
      -1172.900390625,
      -30574.427734375
    ],
    "curv_rho": 239741248.0,
    "curv_rho_failed": false,
    "gpu_density_B_requested": "vector",
    "gpu_density_B_effective": "vector",
    "gpu_density_B_fallback_from_vector": false,
    "gpu_density_A_requested": null,
    "gpu_density_A_effective": null,
    "gpu_density_A_fallback_from_vector": false,
    "xtb_A_used": false,
    "xtb_A_success": false,
    "xtb_charge_length_mismatch": false
  },
  "B:486": {
    "id": "B:486",
    "chain": "B",
    "resseq": 486,
    "resname": "TRP",
    "sasa": 0.0,
    "partial_charge_B": 0.11999999999999997,
    "F_metal": 0.0,
    "F_P": 1.2561453664148456,
    "F_hal": 0.0,
    "total_density": 86546.2265625,
    "centroid": [
      -0.5053752660751343,
      -0.4700413644313812,
      8.844905853271484
    ],
    "dipole_rho": [
      11551.7373046875,
      -1651.0426025390625,
      -23356.611328125
    ],
    "curv_rho": 233455392.0,
    "curv_rho_failed": false,
    "gpu_density_B_requested": "vector",
    "gpu_density_B_effective": "vector",
    "gpu_density_B_fallback_from_vector": false,
    "gpu_density_A_requested": null,
    "gpu_density_A_effective": null,
    "gpu_density_A_fallback_from_vector": false,
    "xtb_A_used": false,
    "xtb_A_success": false,
    "xtb_charge_length_mismatch": false
  },
  "B:487": {
    "id": "B:487",
    "chain": "B",
    "resseq": 487,
    "resname": "HIS",
    "sasa": 0.3847311735153198,
    "partial_charge_B": 0.416266366723416,
    "F_metal": 0.0,
    "F_P": 0.661129047407132,
    "F_hal": 0.0,
    "total_density": 66623.8203125,
    "centroid": [
      -0.7724926471710205,
      -0.7700814008712769,
      9.13698959350586
    ],
    "dipole_rho": [
      13852.2431640625,
      2800.110595703125,
      -38701.828125
    ],
    "curv_rho": 191488800.0,
    "curv_rho_failed": false,
    "gpu_density_B_requested": "vector",
    "gpu_density_B_effective": "vector",
    "gpu_density_B_fallback_from_vector": false,
    "gpu_density_A_requested": null,
    "gpu_density_A_effective": null,
    "gpu_density_A_fallback_from_vector": false,
    "xtb_A_used": false,
    "xtb_A_success": false,
    "xtb_charge_length_mismatch": false
  },
  "B:488": {
    "id": "B:488",
    "chain": "B",
    "resseq": 488,
    "resname": "HIS",
    "sasa": 0.0,
    "partial_charge_B": 0.29999999999999993,
    "F_metal": 0.0,
    "F_P": 0.9429747607463632,
    "F_hal": 0.0,
    "total_density": 70552.484375,
    "centroid": [
      -0.8040004372596741,
      -1.0262291431427002,
      8.977685928344727
    ],
    "dipole_rho": [
      11134.5615234375,
      16162.2236328125,
      -25477.5546875
    ],
    "curv_rho": 203327696.0,
    "curv_rho_failed": false,
    "gpu_density_B_requested": "vector",
    "gpu_density_B_effective": "vector",
    "gpu_density_B_fallback_from_vector": false,
    "gpu_density_A_requested": null,
    "gpu_density_A_effective": null,
    "gpu_density_A_fallback_from_vector": false,
    "xtb_A_used": false,
    "xtb_A_success": false,
    "xtb_charge_length_mismatch": false
  },
  "B:489": {
    "id": "B:489",
    "chain": "B",
    "resseq": 489,
    "resname": "THR",
    "sasa": 0.0,
    "partial_charge_B": -0.3,
    "F_metal": 0.0,
    "F_P": 1.1275922677852237,
    "F_hal": 0.0,
    "total_density": 76731.90625,
    "centroid": [
      -0.5128174424171448,
      -0.9118949770927429,
      8.875060081481934
    ],
    "dipole_rho": [
      2083.577880859375,
      13762.806640625,
      -31982.724609375
    ],
    "curv_rho": 229518336.0,
    "curv_rho_failed": false,
    "gpu_density_B_requested": "vector",
    "gpu_density_B_effective": "vector",
    "gpu_density_B_fallback_from_vector": false,
    "gpu_density_A_requested": null,
    "gpu_density_A_effective": null,
    "gpu_density_A_fallback_from_vector": false,
    "xtb_A_used": false,
    "xtb_A_success": false,
    "xtb_charge_length_mismatch": false
  },
  "B:490": {
    "id": "B:490",
    "chain": "B",
    "resseq": 490,
    "resname": "PHE",
    "sasa": 0.0,
    "partial_charge_B": -0.06000000000000002,
    "F_metal": 0.0,
    "F_P": 0.7666076676646864,
    "F_hal": 0.0,
    "total_density": 74965.4609375,
    "centroid": [
      -0.34590357542037964,
      -0.655437171459198,
      9.156303405761719
    ],
    "dipole_rho": [
      3660.08447265625,
      14081.1787109375,
      -36839.796875
    ],
    "curv_rho": 208926416.0,
    "curv_rho_failed": false,
    "gpu_density_B_requested": "vector",
    "gpu_density_B_effective": "vector",
    "gpu_density_B_fallback_from_vector": false,
    "gpu_density_A_requested": null,
    "gpu_density_A_effective": null,
    "gpu_density_A_fallback_from_vector": false,
    "xtb_A_used": false,
    "xtb_A_success": false,
    "xtb_charge_length_mismatch": false
  },
  "B:491": {
    "id": "B:491",
    "chain": "B",
    "resseq": 491,
    "resname": "TYR",
    "sasa": 1.8823297023773193,
    "partial_charge_B": -0.75,
    "F_metal": 0.0,
    "F_P": 0.528397760400129,
    "F_hal": 0.0,
    "total_density": 59362.19921875,
    "centroid": [
      -0.5741683840751648,
      -0.8588717579841614,
      9.429009437561035
    ],
    "dipole_rho": [
      6516.87353515625,
      9184.0185546875,
      -36221.2109375
    ],
    "curv_rho": 166782176.0,
    "curv_rho_failed": false,
    "gpu_density_B_requested": "vector",
    "gpu_density_B_effective": "vector",
    "gpu_density_B_fallback_from_vector": false,
    "gpu_density_A_requested": null,
    "gpu_density_A_effective": null,
    "gpu_density_A_fallback_from_vector": false,
    "xtb_A_used": false,
    "xtb_A_success": false,
    "xtb_charge_length_mismatch": false
  },
  "B:492": {
    "id": "B:492",
    "chain": "B",
    "resseq": 492,
    "resname": "ASN",
    "sasa": 0.6386888027191162,
    "partial_charge_B": -0.19720510493660154,
    "F_metal": 0.0,
    "F_P": 0.7003453843681738,
    "F_hal": 0.0,
    "total_density": 57983.1015625,
    "centroid": [
      -0.7860941290855408,
      -1.1847212314605713,
      9.143213272094727
    ],
    "dipole_rho": [
      2548.698974609375,
      18842.548828125,
      -27794.806640625
    ],
    "curv_rho": 169101952.0,
    "curv_rho_failed": false,
    "gpu_density_B_requested": "vector",
    "gpu_density_B_effective": "vector",
    "gpu_density_B_fallback_from_vector": false,
    "gpu_density_A_requested": null,
    "gpu_density_A_effective": null,
    "gpu_density_A_fallback_from_vector": false,
    "xtb_A_used": false,
    "xtb_A_success": false,
    "xtb_charge_length_mismatch": false
  },
  "B:493": {
    "id": "B:493",
    "chain": "B",
    "resseq": 493,
    "resname": "GLU",
    "sasa": 0.09458957612514496,
    "partial_charge_B": -0.5914532140504418,
    "F_metal": 0.0,
    "F_P": 0.969100025416995,
    "F_hal": 0.0,
    "total_density": 70847.3984375,
    "centroid": [
      -0.5908885598182678,
      -1.2831562757492065,
      8.861283302307129
    ],
    "dipole_rho": [
      -946.1876831054688,
      23727.5078125,
      -30963.806640625
    ],
    "curv_rho": 205308032.0,
    "curv_rho_failed": false,
    "gpu_density_B_requested": "vector",
    "gpu_density_B_effective": "vector",
    "gpu_density_B_fallback_from_vector": false,
    "gpu_density_A_requested": null,
    "gpu_density_A_effective": null,
    "gpu_density_A_fallback_from_vector": false,
    "xtb_A_used": false,
    "xtb_A_success": false,
    "xtb_charge_length_mismatch": false
  },
  "B:494": {
    "id": "B:494",
    "chain": "B",
    "resseq": 494,
    "resname": "LEU",
    "sasa": 0.0,
    "partial_charge_B": -0.06000000000000002,
    "F_metal": 0.0,
    "F_P": 0.8103139200939993,
    "F_hal": 0.0,
    "total_density": 66889.75,
    "centroid": [
      -0.1804669350385666,
      -1.0676764249801636,
      9.053661346435547
    ],
    "dipole_rho": [
      -1814.6817626953125,
      22631.216796875,
      -31926.5859375
    ],
    "curv_rho": 202376128.0,
    "curv_rho_failed": false,
    "gpu_density_B_requested": "vector",
    "gpu_density_B_effective": "vector",
    "gpu_density_B_fallback_from_vector": false,
    "gpu_density_A_requested": null,
    "gpu_density_A_effective": null,
    "gpu_density_A_fallback_from_vector": false,
    "xtb_A_used": false,
    "xtb_A_success": false,
    "xtb_charge_length_mismatch": false
  },
  "B:495": {
    "id": "B:495",
    "chain": "B",
    "resseq": 495,
    "resname": "ARG",
    "sasa": 2.9515037536621094,
    "partial_charge_B": -0.15000000000000005,
    "F_metal": 0.0,
    "F_P": 0.5480700229384812,
    "F_hal": 0.0,
    "total_density": 51290.25390625,
    "centroid": [
      -0.3302411139011383,
      -1.1211509704589844,
      9.326607704162598
    ],
    "dipole_rho": [
      -2001.40478515625,
      19775.935546875,
      -31875.498046875
    ],
    "curv_rho": 160789776.0,
    "curv_rho_failed": false,
    "gpu_density_B_requested": "vector",
    "gpu_density_B_effective": "vector",
    "gpu_density_B_fallback_from_vector": false,
    "gpu_density_A_requested": null,
    "gpu_density_A_effective": null,
    "gpu_density_A_fallback_from_vector": false,
    "xtb_A_used": false,
    "xtb_A_success": false,
    "xtb_charge_length_mismatch": false
  },
  "B:496": {
    "id": "B:496",
    "chain": "B",
    "resseq": 496,
    "resname": "VAL",
    "sasa": 0.0,
    "partial_charge_B": -0.06000000000000002,
    "F_metal": 0.0,
    "F_P": 0.555085393596092,
    "F_hal": 0.0,
    "total_density": 57505.43359375,
    "centroid": [
      -0.23852834105491638,
      -0.9035509824752808,
      9.36117935180664
    ],
    "dipole_rho": [
      -5306.9169921875,
      15103.75,
      -35365.39453125
    ],
    "curv_rho": 172078160.0,
    "curv_rho_failed": false,
    "gpu_density_B_requested": "vector",
    "gpu_density_B_effective": "vector",
    "gpu_density_B_fallback_from_vector": false,
    "gpu_density_A_requested": null,
    "gpu_density_A_effective": null,
    "gpu_density_A_fallback_from_vector": false,
    "xtb_A_used": false,
    "xtb_A_success": false,
    "xtb_charge_length_mismatch": false
  },
  "B:497": {
    "id": "B:497",
    "chain": "B",
    "resseq": 497,
    "resname": "ALA",
    "sasa": 0.5807783007621765,
    "partial_charge_B": -0.09510242348413646,
    "F_metal": 0.0,
    "F_P": 0.4575316303375697,
    "F_hal": 0.0,
    "total_density": 52121.95703125,
    "centroid": [
      -0.10495460033416748,
      -0.7341206669807434,
      9.561656951904297
    ],
    "dipole_rho": [
      -1049.453369140625,
      7464.873046875,
      -34012.8515625
    ],
    "curv_rho": 151538304.0,
    "curv_rho_failed": false,
    "gpu_density_B_requested": "vector",
    "gpu_density_B_effective": "vector",
    "gpu_density_B_fallback_from_vector": false,
    "gpu_density_A_requested": null,
    "gpu_density_A_effective": null,
    "gpu_density_A_fallback_from_vector": false,
    "xtb_A_used": false,
    "xtb_A_success": false,
    "xtb_charge_length_mismatch": false
  },
  "B:498": {
    "id": "B:498",
    "chain": "B",
    "resseq": 498,
    "resname": "PRO",
    "sasa": 0.0,
    "partial_charge_B": -0.06000000000000002,
    "F_metal": 0.0,
    "F_P": 0.5174193804017012,
    "F_hal": 0.0,
    "total_density": 60277.90234375,
    "centroid": [
      -0.19720447063446045,
      -0.531700074672699,
      9.463583946228027
    ],
    "dipole_rho": [
      -75.18651580810547,
      3641.64404296875,
      -35046.41015625
    ],
    "curv_rho": 170272032.0,
    "curv_rho_failed": false,
    "gpu_density_B_requested": "vector",
    "gpu_density_B_effective": "vector",
    "gpu_density_B_fallback_from_vector": false,
    "gpu_density_A_requested": null,
    "gpu_density_A_effective": null,
    "gpu_density_A_fallback_from_vector": false,
    "xtb_A_used": false,
    "xtb_A_success": false,
    "xtb_charge_length_mismatch": false
  },
  "B:499": {
    "id": "B:499",
    "chain": "B",
    "resseq": 499,
    "resname": "GLU",
    "sasa": 2.067831039428711,
    "partial_charge_B": -1.35,
    "F_metal": 0.0,
    "F_P": 0.3914257298556284,
    "F_hal": 0.0,
    "total_density": 51326.046875,
    "centroid": [
      -0.12453460693359375,
      -0.4823809266090393,
      9.681116104125977
    ],
    "dipole_rho": [
      -369.6130676269531,
      -301.2742919921875,
      -36185.79296875
    ],
    "curv_rho": 143877920.0,
    "curv_rho_failed": false,
    "gpu_density_B_requested": "vector",
    "gpu_density_B_effective": "vector",
    "gpu_density_B_fallback_from_vector": false,
    "gpu_density_A_requested": null,
    "gpu_density_A_effective": null,
    "gpu_density_A_fallback_from_vector": false,
    "xtb_A_used": false,
    "xtb_A_success": false,
    "xtb_charge_length_mismatch": false
  },
  "B:500": {
    "id": "B:500",
    "chain": "B",
    "resseq": 500,
    "resname": "GLU",
    "sasa": 0.5807783007621765,
    "partial_charge_B": -0.09510242348413646,
    "F_metal": 0.0,
    "F_P": 0.40831089552621747,
    "F_hal": 0.0,
    "total_density": 50487.0,
    "centroid": [
      0.11201030015945435,
      -0.5412324070930481,
      9.59458065032959
    ],
    "dipole_rho": [
      -9639.4697265625,
      5646.85009765625,
      -34308.94140625
    ],
    "curv_rho": 147604464.0,
    "curv_rho_failed": false,
    "gpu_density_B_requested": "vector",
    "gpu_density_B_effective": "vector",
    "gpu_density_B_fallback_from_vector": false,
    "gpu_density_A_requested": null,
    "gpu_density_A_effective": null,
    "gpu_density_A_fallback_from_vector": false,
    "xtb_A_used": false,
    "xtb_A_success": false,
    "xtb_charge_length_mismatch": false
  },
  "B:501": {
    "id": "B:501",
    "chain": "B",
    "resseq": 501,
    "resname": "HIS",
    "sasa": 0.0,
    "partial_charge_B": 0.29999999999999993,
    "F_metal": 0.0,
    "F_P": 0.5195201882224262,
    "F_hal": 0.0,
    "total_density": 63353.9609375,
    "centroid": [
      0.1684434413909912,
      -0.572624683380127,
      9.363787651062012
    ],
    "dipole_rho": [
      -12353.8046875,
      13750.0478515625,
      -36867.671875
    ],
    "curv_rho": 179020496.0,
    "curv_rho_failed": false,
    "gpu_density_B_requested": "vector",
    "gpu_density_B_effective": "vector",
    "gpu_density_B_fallback_from_vector": false,
    "gpu_density_A_requested": null,
    "gpu_density_A_effective": null,
    "gpu_density_A_fallback_from_vector": false,
    "xtb_A_used": false,
    "xtb_A_success": false,
    "xtb_charge_length_mismatch": false
  },
  "B:502": {
    "id": "B:502",
    "chain": "B",
    "resseq": 502,
    "resname": "PRO",
    "sasa": 0.0,
    "partial_charge_B": -0.06000000000000002,
    "F_metal": 0.0,
    "F_P": 0.5459310878692871,
    "F_hal": 0.0,
    "total_density": 69401.8203125,
    "centroid": [
      0.2738209664821625,
      -0.4764554798603058,
      9.172378540039062
    ],
    "dipole_rho": [
      -21521.04296875,
      -2508.261474609375,
      -39091.55859375
    ],
    "curv_rho": 195073008.0,
    "curv_rho_failed": false,
    "gpu_density_B_requested": "vector",
    "gpu_density_B_effective": "vector",
    "gpu_density_B_fallback_from_vector": false,
    "gpu_density_A_requested": null,
    "gpu_density_A_effective": null,
    "gpu_density_A_fallback_from_vector": false,
    "xtb_A_used": false,
    "xtb_A_success": false,
    "xtb_charge_length_mismatch": false
  },
  "B:503": {
    "id": "B:503",
    "chain": "B",
    "resseq": 503,
    "resname": "THR",
    "sasa": 0.0,
    "partial_charge_B": -0.3,
    "F_metal": 0.0,
    "F_P": 0.8011753088291682,
    "F_hal": 0.0,
    "total_density": 78104.5859375,
    "centroid": [
      0.07026282697916031,
      -0.4138164818286896,
      8.994261741638184
    ],
    "dipole_rho": [
      -16162.7431640625,
      -2676.928955078125,
      -30805.2734375
    ],
    "curv_rho": 224584816.0,
    "curv_rho_failed": false,
    "gpu_density_B_requested": "vector",
    "gpu_density_B_effective": "vector",
    "gpu_density_B_fallback_from_vector": false,
    "gpu_density_A_requested": null,
    "gpu_density_A_effective": null,
    "gpu_density_A_fallback_from_vector": false,
    "xtb_A_used": false,
    "xtb_A_success": false,
    "xtb_charge_length_mismatch": false
  },
  "B:504": {
    "id": "B:504",
    "chain": "B",
    "resseq": 504,
    "resname": "LEU",
    "sasa": 0.0,
    "partial_charge_B": -0.06000000000000002,
    "F_metal": 0.0,
    "F_P": 1.1221571437751354,
    "F_hal": 0.0,
    "total_density": 85883.0625,
    "centroid": [
      0.2600867748260498,
      -0.4671117961406708,
      8.65849781036377
    ],
    "dipole_rho": [
      -17839.05078125,
      -4771.822265625,
      -24130.140625
    ],
    "curv_rho": 253930384.0,
    "curv_rho_failed": false,
    "gpu_density_B_requested": "vector",
    "gpu_density_B_effective": "vector",
    "gpu_density_B_fallback_from_vector": false,
    "gpu_density_A_requested": null,
    "gpu_density_A_effective": null,
    "gpu_density_A_fallback_from_vector": false,
    "xtb_A_used": false,
    "xtb_A_success": false,
    "xtb_charge_length_mismatch": false
  },
  "B:505": {
    "id": "B:505",
    "chain": "B",
    "resseq": 505,
    "resname": "LEU",
    "sasa": 0.0,
    "partial_charge_B": -0.06000000000000002,
    "F_metal": 0.0,
    "F_P": 1.4111866649817402,
    "F_hal": 0.0,
    "total_density": 90286.828125,
    "centroid": [
      -0.01979631371796131,
      -0.3868100345134735,
      8.608036994934082
    ],
    "dipole_rho": [
      -7962.96728515625,
      -11590.3447265625,
      -22816.783203125
    ],
    "curv_rho": 267259472.0,
    "curv_rho_failed": false,
    "gpu_density_B_requested": "vector",
    "gpu_density_B_effective": "vector",
    "gpu_density_B_fallback_from_vector": false,
    "gpu_density_A_requested": null,
    "gpu_density_A_effective": null,
    "gpu_density_A_fallback_from_vector": false,
    "xtb_A_used": false,
    "xtb_A_success": false,
    "xtb_charge_length_mismatch": false
  },
  "B:506": {
    "id": "B:506",
    "chain": "B",
    "resseq": 506,
    "resname": "THR",
    "sasa": 0.0,
    "partial_charge_B": -0.3,
    "F_metal": 0.0,
    "F_P": 2.586251687654304,
    "F_hal": 0.0,
    "total_density": 94175.625,
    "centroid": [
      0.020248448476195335,
      -0.4803595542907715,
      8.285216331481934
    ],
    "dipole_rho": [
      -6446.46923828125,
      -11661.8671875,
      -11966.90625
    ],
    "curv_rho": 288964992.0,
    "curv_rho_failed": false,
    "gpu_density_B_requested": "vector",
    "gpu_density_B_effective": "vector",
    "gpu_density_B_fallback_from_vector": false,
    "gpu_density_A_requested": null,
    "gpu_density_A_effective": null,
    "gpu_density_A_fallback_from_vector": false,
    "xtb_A_used": false,
    "xtb_A_success": false,
    "xtb_charge_length_mismatch": false
  },
  "B:507": {
    "id": "B:507",
    "chain": "B",
    "resseq": 507,
    "resname": "GLU",
    "sasa": 0.0,
    "partial_charge_B": -0.54,
    "F_metal": 0.0,
    "F_P": 1.875790448549819,
    "F_hal": 0.0,
    "total_density": 95813.5703125,
    "centroid": [
      0.060858551412820816,
      -0.22985999286174774,
      8.062384605407715
    ],
    "dipole_rho": [
      -825.8401489257812,
      -33089.109375,
      -11037.0224609375
    ],
    "curv_rho": 291033952.0,
    "curv_rho_failed": false,
    "gpu_density_B_requested": "vector",
    "gpu_density_B_effective": "vector",
    "gpu_density_B_fallback_from_vector": false,
    "gpu_density_A_requested": null,
    "gpu_density_A_effective": null,
    "gpu_density_A_fallback_from_vector": false,
    "xtb_A_used": false,
    "xtb_A_success": false,
    "xtb_charge_length_mismatch": false
  },
  "B:508": {
    "id": "B:508",
    "chain": "B",
    "resseq": 508,
    "resname": "ALA",
    "sasa": 0.0,
    "partial_charge_B": -0.06000000000000002,
    "F_metal": 0.0,
    "F_P": 2.6240258799882112,
    "F_hal": 0.0,
    "total_density": 93844.46875,
    "centroid": [
      -0.13557103276252747,
      -0.2630165219306946,
      7.813408851623535
    ],
    "dipole_rho": [
      -4670.73291015625,
      -31730.365234375,
      -3876.80078125
    ],
    "curv_rho": 295269824.0,
    "curv_rho_failed": false,
    "gpu_density_B_requested": "vector",
    "gpu_density_B_effective": "vector",
    "gpu_density_B_fallback_from_vector": false,
    "gpu_density_A_requested": null,
    "gpu_density_A_effective": null,
    "gpu_density_A_fallback_from_vector": false,
    "xtb_A_used": false,
    "xtb_A_success": false,
    "xtb_charge_length_mismatch": false
  },
  "B:509": {
    "id": "B:509",
    "chain": "B",
    "resseq": 509,
    "resname": "PRO",
    "sasa": 0.0,
    "partial_charge_B": -0.06000000000000002,
    "F_metal": 0.0,
    "F_P": 2.1897120062225803,
    "F_hal": 0.0,
    "total_density": 89813.375,
    "centroid": [
      0.03456532210111618,
      -0.24789614975452423,
      7.5777201652526855
    ],
    "dipole_rho": [
      -2022.6263427734375,
      -34310.92578125,
      2342.14453125
    ],
    "curv_rho": 291595872.0,
    "curv_rho_failed": false,
    "gpu_density_B_requested": "vector",
    "gpu_density_B_effective": "vector",
    "gpu_density_B_fallback_from_vector": false,
    "gpu_density_A_requested": null,
    "gpu_density_A_effective": null,
    "gpu_density_A_fallback_from_vector": false,
    "xtb_A_used": false,
    "xtb_A_success": false,
    "xtb_charge_length_mismatch": false
  },
  "B:510": {
    "id": "B:510",
    "chain": "B",
    "resseq": 510,
    "resname": "LEU",
    "sasa": 0.0,
    "partial_charge_B": -0.06000000000000002,
    "F_metal": 0.0,
    "F_P": 1.2303264218584633,
    "F_hal": 0.0,
    "total_density": 78970.1640625,
    "centroid": [
      -0.02273319661617279,
      0.07269870489835739,
      7.567066669464111
    ],
    "dipole_rho": [
      2608.330322265625,
      -40130.765625,
      4509.5029296875
    ],
    "curv_rho": 255217936.0,
    "curv_rho_failed": false,
    "gpu_density_B_requested": "vector",
    "gpu_density_B_effective": "vector",
    "gpu_density_B_fallback_from_vector": false,
    "gpu_density_A_requested": null,
    "gpu_density_A_effective": null,
    "gpu_density_A_fallback_from_vector": false,
    "xtb_A_used": false,
    "xtb_A_success": false,
    "xtb_charge_length_mismatch": false
  },
  "B:511": {
    "id": "B:511",
    "chain": "B",
    "resseq": 511,
    "resname": "ASN",
    "sasa": 0.0,
    "partial_charge_B": -0.12,
    "F_metal": 0.0,
    "F_P": 1.4253621322631294,
    "F_hal": 0.0,
    "total_density": 83494.890625,
    "centroid": [
      -0.15840381383895874,
      -0.006085307337343693,
      7.984843730926514
    ],
    "dipole_rho": [
      6644.8330078125,
      -39665.109375,
      -3074.36865234375
    ],
    "curv_rho": 270574784.0,
    "curv_rho_failed": false,
    "gpu_density_B_requested": "vector",
    "gpu_density_B_effective": "vector",
    "gpu_density_B_fallback_from_vector": false,
    "gpu_density_A_requested": null,
    "gpu_density_A_effective": null,
    "gpu_density_A_fallback_from_vector": false,
    "xtb_A_used": false,
    "xtb_A_success": false,
    "xtb_charge_length_mismatch": false
  },
  "B:512": {
    "id": "B:512",
    "chain": "B",
    "resseq": 512,
    "resname": "PRO",
    "sasa": 0.6453092098236084,
    "partial_charge_B": -0.09900269195959084,
    "F_metal": 0.0,
    "F_P": 1.0102920382545193,
    "F_hal": 0.0,
    "total_density": 69971.078125,
    "centroid": [
      -0.27179211378097534,
      0.17536598443984985,
      8.061246871948242
    ],
    "dipole_rho": [
      11988.59765625,
      -40421.6796875,
      1266.792724609375
    ],
    "curv_rho": 234441152.0,
    "curv_rho_failed": false,
    "gpu_density_B_requested": "vector",
    "gpu_density_B_effective": "vector",
    "gpu_density_B_fallback_from_vector": false,
    "gpu_density_A_requested": null,
    "gpu_density_A_effective": null,
    "gpu_density_A_fallback_from_vector": false,
    "xtb_A_used": false,
    "xtb_A_success": false,
    "xtb_charge_length_mismatch": false
  },
  "B:513": {
    "id": "B:513",
    "chain": "B",
    "resseq": 513,
    "resname": "LYS",
    "sasa": 2.1907286643981934,
    "partial_charge_B": 0.29999999999999993,
    "F_metal": 0.0,
    "F_P": 0.6318190209459917,
    "F_hal": 0.0,
    "total_density": 65275.95703125,
    "centroid": [
      -0.0625373050570488,
      0.40863192081451416,
      8.262552261352539
    ],
    "dipole_rho": [
      3013.314453125,
      -46879.10546875,
      -2521.350830078125
    ],
    "curv_rho": 206966192.0,
    "curv_rho_failed": false,
    "gpu_density_B_requested": "vector",
    "gpu_density_B_effective": "vector",
    "gpu_density_B_fallback_from_vector": false,
    "gpu_density_A_requested": null,
    "gpu_density_A_effective": null,
    "gpu_density_A_fallback_from_vector": false,
    "xtb_A_used": false,
    "xtb_A_success": false,
    "xtb_charge_length_mismatch": false
  },
  "B:514": {
    "id": "B:514",
    "chain": "B",
    "resseq": 514,
    "resname": "ALA",
    "sasa": 2.4521751403808594,
    "partial_charge_B": -0.15000000000000005,
    "F_metal": 0.0,
    "F_P": 0.697354427613586,
    "F_hal": 0.0,
    "total_density": 60047.69140625,
    "centroid": [
      -0.37732070684432983,
      0.3377411961555481,
      8.46998405456543
    ],
    "dipole_rho": [
      12031.11328125,
      -37042.14453125,
      -2406.457275390625
    ],
    "curv_rho": 191777104.0,
    "curv_rho_failed": false,
    "gpu_density_B_requested": "vector",
    "gpu_density_B_effective": "vector",
    "gpu_density_B_fallback_from_vector": false,
    "gpu_density_A_requested": null,
    "gpu_density_A_effective": null,
    "gpu_density_A_fallback_from_vector": false,
    "xtb_A_used": false,
    "xtb_A_success": false,
    "xtb_charge_length_mismatch": false
  },
  "B:515": {
    "id": "B:515",
    "chain": "B",
    "resseq": 515,
    "resname": "ASN",
    "sasa": 0.0,
    "partial_charge_B": -0.12,
    "F_metal": 0.0,
    "F_P": 1.0891508091998283,
    "F_hal": 0.0,
    "total_density": 76638.78125,
    "centroid": [
      -0.408676415681839,
      0.03176235780119896,
      8.320025444030762
    ],
    "dipole_rho": [
      15559.48046875,
      -38915.26171875,
      -7225.0673828125
    ],
    "curv_rho": 245182624.0,
    "curv_rho_failed": false,
    "gpu_density_B_requested": "vector",
    "gpu_density_B_effective": "vector",
    "gpu_density_B_fallback_from_vector": false,
    "gpu_density_A_requested": null,
    "gpu_density_A_effective": null,
    "gpu_density_A_fallback_from_vector": false,
    "xtb_A_used": false,
    "xtb_A_success": false,
    "xtb_charge_length_mismatch": false
  },
  "B:516": {
    "id": "B:516",
    "chain": "B",
    "resseq": 516,
    "resname": "ARG",
    "sasa": 0.0,
    "partial_charge_B": 0.4799999999999999,
    "F_metal": 0.0,
    "F_P": 0.9117161661578608,
    "F_hal": 0.0,
    "total_density": 85768.6875,
    "centroid": [
      -0.007196240127086639,
      0.12090805917978287,
      8.41821575164795
    ],
    "dipole_rho": [
      5826.35400390625,
      -43661.80078125,
      -8714.9716796875
    ],
    "curv_rho": 248250016.0,
    "curv_rho_failed": false,
    "gpu_density_B_requested": "vector",
    "gpu_density_B_effective": "vector",
    "gpu_density_B_fallback_from_vector": false,
    "gpu_density_A_requested": null,
    "gpu_density_A_effective": null,
    "gpu_density_A_fallback_from_vector": false,
    "xtb_A_used": false,
    "xtb_A_success": false,
    "xtb_charge_length_mismatch": false
  },
  "B:517": {
    "id": "B:517",
    "chain": "B",
    "resseq": 517,
    "resname": "GLU",
    "sasa": 0.5044777393341064,
    "partial_charge_B": -0.8144171416023568,
    "F_metal": 0.0,
    "F_P": 0.5911758068683358,
    "F_hal": 0.0,
    "total_density": 65640.7578125,
    "centroid": [
      -0.1855131834745407,
      0.28776440024375916,
      8.690224647521973
    ],
    "dipole_rho": [
      9013.7958984375,
      -44070.62109375,
      -12513.1708984375
    ],
    "curv_rho": 202045648.0,
    "curv_rho_failed": false,
    "gpu_density_B_requested": "vector",
    "gpu_density_B_effective": "vector",
    "gpu_density_B_fallback_from_vector": false,
    "gpu_density_A_requested": null,
    "gpu_density_A_effective": null,
    "gpu_density_A_fallback_from_vector": false,
    "xtb_A_used": false,
    "xtb_A_success": false,
    "xtb_charge_length_mismatch": false
  },
  "B:518": {
    "id": "B:518",
    "chain": "B",
    "resseq": 518,
    "resname": "LYS",
    "sasa": 0.0,
    "partial_charge_B": -0.06000000000000002,
    "F_metal": 0.0,
    "F_P": 0.7197331859083509,
    "F_hal": 0.0,
    "total_density": 65608.5859375,
    "centroid": [
      -0.41156741976737976,
      0.1170291006565094,
      8.791528701782227
    ],
    "dipole_rho": [
      13781.255859375,
      -31395.732421875,
      -13740.4599609375
    ],
    "curv_rho": 203626080.0,
    "curv_rho_failed": false,
    "gpu_density_B_requested": "vector",
    "gpu_density_B_effective": "vector",
    "gpu_density_B_fallback_from_vector": false,
    "gpu_density_A_requested": null,
    "gpu_density_A_effective": null,
    "gpu_density_A_fallback_from_vector": false,
    "xtb_A_used": false,
    "xtb_A_success": false,
    "xtb_charge_length_mismatch": false
  },
  "B:519": {
    "id": "B:519",
    "chain": "B",
    "resseq": 519,
    "resname": "MET",
    "sasa": 0.0,
    "partial_charge_B": -0.21000000000000002,
    "F_metal": 0.0,
    "F_P": 1.0462798645380753,
    "F_hal": 0.0,
    "total_density": 83327.546875,
    "centroid": [
      -0.19755573570728302,
      -0.12706466019153595,
      8.5975980758667
    ],
    "dipole_rho": [
      15576.564453125,
      -30980.3203125,
      -23566.263671875
    ],
    "curv_rho": 254643616.0,
    "curv_rho_failed": false,
    "gpu_density_B_requested": "vector",
    "gpu_density_B_effective": "vector",
    "gpu_density_B_fallback_from_vector": false,
    "gpu_density_A_requested": null,
    "gpu_density_A_effective": null,
    "gpu_density_A_fallback_from_vector": false,
    "xtb_A_used": false,
    "xtb_A_success": false,
    "xtb_charge_length_mismatch": false
  },
  "B:520": {
    "id": "B:520",
    "chain": "B",
    "resseq": 520,
    "resname": "THR",
    "sasa": 0.0,
    "partial_charge_B": -0.3,
    "F_metal": 0.0,
    "F_P": 0.6696142426159061,
    "F_hal": 0.0,
    "total_density": 70720.875,
    "centroid": [
      -0.14861252903938293,
      0.10214801877737045,
      8.89682674407959
    ],
    "dipole_rho": [
      2769.3544921875,
      -27542.388671875,
      -22259.017578125
    ],
    "curv_rho": 205593872.0,
    "curv_rho_failed": false,
    "gpu_density_B_requested": "vector",
    "gpu_density_B_effective": "vector",
    "gpu_density_B_fallback_from_vector": false,
    "gpu_density_A_requested": null,
    "gpu_density_A_effective": null,
    "gpu_density_A_fallback_from_vector": false,
    "xtb_A_used": false,
    "xtb_A_success": false,
    "xtb_charge_length_mismatch": false
  },
  "B:521": {
    "id": "B:521",
    "chain": "B",
    "resseq": 521,
    "resname": "GLN",
    "sasa": 1.1382472515106201,
    "partial_charge_B": -0.2575920450187117,
    "F_metal": 0.0,
    "F_P": 0.5060274630598345,
    "F_hal": 0.0,
    "total_density": 59853.76953125,
    "centroid": [
      -0.3734857141971588,
      0.1585867553949356,
      9.09319019317627
    ],
    "dipole_rho": [
      11307.8916015625,
      -33340.01171875,
      -21218.076171875
    ],
    "curv_rho": 178022224.0,
    "curv_rho_failed": false,
    "gpu_density_B_requested": "vector",
    "gpu_density_B_effective": "vector",
    "gpu_density_B_fallback_from_vector": false,
    "gpu_density_A_requested": null,
    "gpu_density_A_effective": null,
    "gpu_density_A_fallback_from_vector": false,
    "xtb_A_used": false,
    "xtb_A_success": false,
    "xtb_charge_length_mismatch": false
  },
  "B:522": {
    "id": "B:522",
    "chain": "B",
    "resseq": 522,
    "resname": "ILE",
    "sasa": 0.0,
    "partial_charge_B": -0.06000000000000002,
    "F_metal": 0.0,
    "F_P": 0.6718382087541923,
    "F_hal": 0.0,
    "total_density": 68441.0,
    "centroid": [
      -0.517306923866272,
      -0.10282686352729797,
      9.062923431396484
    ],
    "dipole_rho": [
      10505.2197265625,
      -23038.220703125,
      -23482.279296875
    ],
    "curv_rho": 194581600.0,
    "curv_rho_failed": false,
    "gpu_density_B_requested": "vector",
    "gpu_density_B_effective": "vector",
    "gpu_density_B_fallback_from_vector": false,
    "gpu_density_A_requested": null,
    "gpu_density_A_effective": null,
    "gpu_density_A_fallback_from_vector": false,
    "xtb_A_used": false,
    "xtb_A_success": false,
    "xtb_charge_length_mismatch": false
  },
  "B:523": {
    "id": "B:523",
    "chain": "B",
    "resseq": 523,
    "resname": "MET",
    "sasa": 0.0,
    "partial_charge_B": -0.21000000000000002,
    "F_metal": 0.0,
    "F_P": 0.6990269864909617,
    "F_hal": 0.0,
    "total_density": 74690.1171875,
    "centroid": [
      -0.211526021361351,
      -0.26135796308517456,
      9.07573127746582
    ],
    "dipole_rho": [
      5004.166015625,
      -19542.330078125,
      -32365.498046875
    ],
    "curv_rho": 213705728.0,
    "curv_rho_failed": false,
    "gpu_density_B_requested": "vector",
    "gpu_density_B_effective": "vector",
    "gpu_density_B_fallback_from_vector": false,
    "gpu_density_A_requested": null,
    "gpu_density_A_effective": null,
    "gpu_density_A_fallback_from_vector": false,
    "xtb_A_used": false,
    "xtb_A_success": false,
    "xtb_charge_length_mismatch": false
  },
  "B:524": {
    "id": "B:524",
    "chain": "B",
    "resseq": 524,
    "resname": "PHE",
    "sasa": 0.0,
    "partial_charge_B": -0.06000000000000002,
    "F_metal": 0.0,
    "F_P": 0.48263883959111115,
    "F_hal": 0.0,
    "total_density": 65249.15625,
    "centroid": [
      -0.06010894477367401,
      0.0183602012693882,
      9.267770767211914
    ],
    "dipole_rho": [
      -29.64800453186035,
      -22548.556640625,
      -32374.87890625
    ],
    "curv_rho": 180628272.0,
    "curv_rho_failed": false,
    "gpu_density_B_requested": "vector",
    "gpu_density_B_effective": "vector",
    "gpu_density_B_fallback_from_vector": false,
    "gpu_density_A_requested": null,
    "gpu_density_A_effective": null,
    "gpu_density_A_fallback_from_vector": false,
    "xtb_A_used": false,
    "xtb_A_success": false,
    "xtb_charge_length_mismatch": false
  },
  "B:525": {
    "id": "B:525",
    "chain": "B",
    "resseq": 525,
    "resname": "GLU",
    "sasa": 3.089926242828369,
    "partial_charge_B": -1.35,
    "F_metal": 0.0,
    "F_P": 0.40649953654710363,
    "F_hal": 0.0,
    "total_density": 53372.4765625,
    "centroid": [
      -0.44105780124664307,
      0.08189795166254044,
      9.447053909301758
    ],
    "dipole_rho": [
      9770.6005859375,
      -23948.931640625,
      -26424.25390625
    ],
    "curv_rho": 147861760.0,
    "curv_rho_failed": false,
    "gpu_density_B_requested": "vector",
    "gpu_density_B_effective": "vector",
    "gpu_density_B_fallback_from_vector": false,
    "gpu_density_A_requested": null,
    "gpu_density_A_effective": null,
    "gpu_density_A_fallback_from_vector": false,
    "xtb_A_used": false,
    "xtb_A_success": false,
    "xtb_charge_length_mismatch": false
  },
  "B:526": {
    "id": "B:526",
    "chain": "B",
    "resseq": 526,
    "resname": "THR",
    "sasa": 0.1906503438949585,
    "partial_charge_B": -0.3576148342664881,
    "F_metal": 0.0,
    "F_P": 0.49833970624372315,
    "F_hal": 0.0,
    "total_density": 55775.1015625,
    "centroid": [
      -0.5963702201843262,
      -0.15455962717533112,
      9.396281242370605
    ],
    "dipole_rho": [
      11998.888671875,
      -11692.1943359375,
      -26673.515625
    ],
    "curv_rho": 157888144.0,
    "curv_rho_failed": false,
    "gpu_density_B_requested": "vector",
    "gpu_density_B_effective": "vector",
    "gpu_density_B_fallback_from_vector": false,
    "gpu_density_A_requested": null,
    "gpu_density_A_effective": null,
    "gpu_density_A_fallback_from_vector": false,
    "xtb_A_used": false,
    "xtb_A_success": false,
    "xtb_charge_length_mismatch": false
  },
  "B:527": {
    "id": "B:527",
    "chain": "B",
    "resseq": 527,
    "resname": "PHE",
    "sasa": 0.0,
    "partial_charge_B": -0.06000000000000002,
    "F_metal": 0.0,
    "F_P": 0.5830785657812486,
    "F_hal": 0.0,
    "total_density": 67013.09375,
    "centroid": [
      -0.4672262668609619,
      -0.3860425353050232,
      9.302273750305176
    ],
    "dipole_rho": [
      6460.1298828125,
      -9357.8798828125,
      -34889.50390625
    ],
    "curv_rho": 186454768.0,
    "curv_rho_failed": false,
    "gpu_density_B_requested": "vector",
    "gpu_density_B_effective": "vector",
    "gpu_density_B_fallback_from_vector": false,
    "gpu_density_A_requested": null,
    "gpu_density_A_effective": null,
    "gpu_density_A_fallback_from_vector": false,
    "xtb_A_used": false,
    "xtb_A_success": false,
    "xtb_charge_length_mismatch": false
  },
  "B:528": {
    "id": "B:528",
    "chain": "B",
    "resseq": 528,
    "resname": "ASN",
    "sasa": 2.33320951461792,
    "partial_charge_B": -0.30000000000000004,
    "F_metal": 0.0,
    "F_P": 0.39559487219768585,
    "F_hal": 0.0,
    "total_density": 53983.2421875,
    "centroid": [
      -0.2253400981426239,
      -0.16691024601459503,
      9.56640338897705
    ],
    "dipole_rho": [
      2680.801513671875,
      -10617.7060546875,
      -36551.23828125
    ],
    "curv_rho": 150933568.0,
    "curv_rho_failed": false,
    "gpu_density_B_requested": "vector",
    "gpu_density_B_effective": "vector",
    "gpu_density_B_fallback_from_vector": false,
    "gpu_density_A_requested": null,
    "gpu_density_A_effective": null,
    "gpu_density_A_fallback_from_vector": false,
    "xtb_A_used": false,
    "xtb_A_success": false,
    "xtb_charge_length_mismatch": false
  },
  "B:529": {
    "id": "B:529",
    "chain": "B",
    "resseq": 529,
    "resname": "VAL",
    "sasa": 0.0,
    "partial_charge_B": -0.06000000000000002,
    "F_metal": 0.0,
    "F_P": 0.5087213127078363,
    "F_hal": 0.0,
    "total_density": 68508.1171875,
    "centroid": [
      -0.061614811420440674,
      -0.2860718369483948,
      9.30213451385498
    ],
    "dipole_rho": [
      -7797.2392578125,
      -14665.65625,
      -40255.0546875
    ],
    "curv_rho": 187106496.0,
    "curv_rho_failed": false,
    "gpu_density_B_requested": "vector",
    "gpu_density_B_effective": "vector",
    "gpu_density_B_fallback_from_vector": false,
    "gpu_density_A_requested": null,
    "gpu_density_A_effective": null,
    "gpu_density_A_fallback_from_vector": false,
    "xtb_A_used": false,
    "xtb_A_success": false,
    "xtb_charge_length_mismatch": false
  },
  "B:530": {
    "id": "B:530",
    "chain": "B",
    "resseq": 530,
    "resname": "PRO",
    "sasa": 0.0,
    "partial_charge_B": -0.06000000000000002,
    "F_metal": 0.0,
    "F_P": 0.41997626886201755,
    "F_hal": 0.0,
    "total_density": 59085.75,
    "centroid": [
      0.14496442675590515,
      -0.2899634540081024,
      9.477709770202637
    ],
    "dipole_rho": [
      -14404.6787109375,
      -12157.685546875,
      -35196.0
    ],
    "curv_rho": 161028624.0,
    "curv_rho_failed": false,
    "gpu_density_B_requested": "vector",
    "gpu_density_B_effective": "vector",
    "gpu_density_B_fallback_from_vector": false,
    "gpu_density_A_requested": null,
    "gpu_density_A_effective": null,
    "gpu_density_A_fallback_from_vector": false,
    "xtb_A_used": false,
    "xtb_A_success": false,
    "xtb_charge_length_mismatch": false
  },
  "B:531": {
    "id": "B:531",
    "chain": "B",
    "resseq": 531,
    "resname": "ALA",
    "sasa": 0.0,
    "partial_charge_B": -0.06000000000000002,
    "F_metal": 0.0,
    "F_P": 0.49757177552882537,
    "F_hal": 0.0,
    "total_density": 66640.265625,
    "centroid": [
      0.23222513496875763,
      -0.22036534547805786,
      9.228482246398926
    ],
    "dipole_rho": [
      -16541.109375,
      -15442.23828125,
      -34772.7109375
    ],
    "curv_rho": 184719152.0,
    "curv_rho_failed": false,
    "gpu_density_B_requested": "vector",
    "gpu_density_B_effective": "vector",
    "gpu_density_B_fallback_from_vector": false,
    "gpu_density_A_requested": null,
    "gpu_density_A_effective": null,
    "gpu_density_A_fallback_from_vector": false,
    "xtb_A_used": false,
    "xtb_A_success": false,
    "xtb_charge_length_mismatch": false
  },
  "B:532": {
    "id": "B:532",
    "chain": "B",
    "resseq": 532,
    "resname": "MET",
    "sasa": 0.0,
    "partial_charge_B": -0.21000000000000002,
    "F_metal": 0.0,
    "F_P": 0.667343233296638,
    "F_hal": 0.0,
    "total_density": 74753.8046875,
    "centroid": [
      0.12249326705932617,
      -0.0678061991930008,
      8.969141006469727
    ],
    "dipole_rho": [
      -14049.5439453125,
      -16519.1875,
      -27295.07421875
    ],
    "curv_rho": 209905392.0,
    "curv_rho_failed": false,
    "gpu_density_B_requested": "vector",
    "gpu_density_B_effective": "vector",
    "gpu_density_B_fallback_from_vector": false,
    "gpu_density_A_requested": null,
    "gpu_density_A_effective": null,
    "gpu_density_A_fallback_from_vector": false,
    "xtb_A_used": false,
    "xtb_A_success": false,
    "xtb_charge_length_mismatch": false
  },
  "B:533": {
    "id": "B:533",
    "chain": "B",
    "resseq": 533,
    "resname": "TYR",
    "sasa": 0.0,
    "partial_charge_B": -0.3,
    "F_metal": 0.0,
    "F_P": 0.7829478327244485,
    "F_hal": 0.0,
    "total_density": 85976.4609375,
    "centroid": [
      0.3878425657749176,
      -0.16737264394760132,
      8.636419296264648
    ],
    "dipole_rho": [
      -24165.759765625,
      -25220.994140625,
      -22666.044921875
    ],
    "curv_rho": 245057312.0,
    "curv_rho_failed": false,
    "gpu_density_B_requested": "vector",
    "gpu_density_B_effective": "vector",
    "gpu_density_B_fallback_from_vector": false,
    "gpu_density_A_requested": null,
    "gpu_density_A_effective": null,
    "gpu_density_A_fallback_from_vector": false,
    "xtb_A_used": false,
    "xtb_A_success": false,
    "xtb_charge_length_mismatch": false
  },
  "B:534": {
    "id": "B:534",
    "chain": "B",
    "resseq": 534,
    "resname": "VAL",
    "sasa": 0.0,
    "partial_charge_B": -0.06000000000000002,
    "F_metal": 0.0,
    "F_P": 1.052059574503364,
    "F_hal": 0.0,
    "total_density": 84904.03125,
    "centroid": [
      0.13166646659374237,
      -0.09653496742248535,
      8.512994766235352
    ],
    "dipole_rho": [
      -16867.2109375,
      -22484.34375,
      -15851.9208984375
    ],
    "curv_rho": 252366592.0,
    "curv_rho_failed": false,
    "gpu_density_B_requested": "vector",
    "gpu_density_B_effective": "vector",
    "gpu_density_B_fallback_from_vector": false,
    "gpu_density_A_requested": null,
    "gpu_density_A_effective": null,
    "gpu_density_A_fallback_from_vector": false,
    "xtb_A_used": false,
    "xtb_A_success": false,
    "xtb_charge_length_mismatch": false
  },
  "B:535": {
    "id": "B:535",
    "chain": "B",
    "resseq": 535,
    "resname": "ALA",
    "sasa": 0.0,
    "partial_charge_B": -0.06000000000000002,
    "F_metal": 0.0,
    "F_P": 1.3804624031726809,
    "F_hal": 0.0,
    "total_density": 92479.640625,
    "centroid": [
      0.2480178326368332,
      -0.2775121033191681,
      8.212495803833008
    ],
    "dipole_rho": [
      -23229.234375,
      -21730.13671875,
      -16372.91015625
    ],
    "curv_rho": 277041088.0,
    "curv_rho_failed": false,
    "gpu_density_B_requested": "vector",
    "gpu_density_B_effective": "vector",
    "gpu_density_B_fallback_from_vector": false,
    "gpu_density_A_requested": null,
    "gpu_density_A_effective": null,
    "gpu_density_A_fallback_from_vector": false,
    "xtb_A_used": false,
    "xtb_A_success": false,
    "xtb_charge_length_mismatch": false
  },
  "B:536": {
    "id": "B:536",
    "chain": "B",
    "resseq": 536,
    "resname": "ILE",
    "sasa": 0.0,
    "partial_charge_B": -0.06000000000000002,
    "F_metal": 0.0,
    "F_P": 1.6056255035594276,
    "F_hal": 0.0,
    "total_density": 92401.8125,
    "centroid": [
      0.35233643651008606,
      -0.26229074597358704,
      7.907923221588135
    ],
    "dipole_rho": [
      -13752.9541015625,
      -25979.0703125,
      -6472.80908203125
    ],
    "curv_rho": 281984544.0,
    "curv_rho_failed": false,
    "gpu_density_B_requested": "vector",
    "gpu_density_B_effective": "vector",
    "gpu_density_B_fallback_from_vector": false,
    "gpu_density_A_requested": null,
    "gpu_density_A_effective": null,
    "gpu_density_A_fallback_from_vector": false,
    "xtb_A_used": false,
    "xtb_A_success": false,
    "xtb_charge_length_mismatch": false
  },
  "B:537": {
    "id": "B:537",
    "chain": "B",
    "resseq": 537,
    "resname": "GLN",
    "sasa": 0.0,
    "partial_charge_B": -0.12,
    "F_metal": 0.0,
    "F_P": 3.6674919757760196,
    "F_hal": 0.0,
    "total_density": 104193.15625,
    "centroid": [
      0.11013622581958771,
      -0.4764138460159302,
      7.8763041496276855
    ],
    "dipole_rho": [
      -12734.4150390625,
      -9869.6953125,
      -5070.23388671875
    ],
    "curv_rho": 307360640.0,
    "curv_rho_failed": false,
    "gpu_density_B_requested": "vector",
    "gpu_density_B_effective": "vector",
    "gpu_density_B_fallback_from_vector": false,
    "gpu_density_A_requested": null,
    "gpu_density_A_effective": null,
    "gpu_density_A_fallback_from_vector": false,
    "xtb_A_used": false,
    "xtb_A_success": false,
    "xtb_charge_length_mismatch": false
  },
  "B:538": {
    "id": "B:538",
    "chain": "B",
    "resseq": 538,
    "resname": "ALA",
    "sasa": 0.0,
    "partial_charge_B": -0.06000000000000002,
    "F_metal": 0.0,
    "F_P": 2.1407546059779676,
    "F_hal": 0.0,
    "total_density": 92936.1796875,
    "centroid": [
      0.3647359311580658,
      -0.4757845103740692,
      7.5782318115234375
    ],
    "dipole_rho": [
      -22195.400390625,
      -10381.3916015625,
      -3099.3056640625
    ],
    "curv_rho": 291038272.0,
    "curv_rho_failed": false,
    "gpu_density_B_requested": "vector",
    "gpu_density_B_effective": "vector",
    "gpu_density_B_fallback_from_vector": false,
    "gpu_density_A_requested": null,
    "gpu_density_A_effective": null,
    "gpu_density_A_fallback_from_vector": false,
    "xtb_A_used": false,
    "xtb_A_success": false,
    "xtb_charge_length_mismatch": false
  },
  "B:539": {
    "id": "B:539",
    "chain": "B",
    "resseq": 539,
    "resname": "VAL",
    "sasa": 0.0,
    "partial_charge_B": -0.06000000000000002,
    "F_metal": 0.0,
    "F_P": 1.324956076754689,
    "F_hal": 0.0,
    "total_density": 87808.3203125,
    "centroid": [
      0.587916910648346,
      -0.34766510128974915,
      7.782308101654053
    ],
    "dipole_rho": [
      -26205.544921875,
      -11689.240234375,
      -3243.16796875
    ],
    "curv_rho": 269877856.0,
    "curv_rho_failed": false,
    "gpu_density_B_requested": "vector",
    "gpu_density_B_effective": "vector",
    "gpu_density_B_fallback_from_vector": false,
    "gpu_density_A_requested": null,
    "gpu_density_A_effective": null,
    "gpu_density_A_fallback_from_vector": false,
    "xtb_A_used": false,
    "xtb_A_success": false,
    "xtb_charge_length_mismatch": false
  },
  "B:540": {
    "id": "B:540",
    "chain": "B",
    "resseq": 540,
    "resname": "LEU",
    "sasa": 0.0,
    "partial_charge_B": -0.06000000000000002,
    "F_metal": 0.0,
    "F_P": 1.5967859604527892,
    "F_hal": 0.0,
    "total_density": 92369.6328125,
    "centroid": [
      0.4646236002445221,
      -0.5454570055007935,
      7.994055271148682
    ],
    "dipole_rho": [
      -31888.4296875,
      -3289.007568359375,
      -9344.9541015625
    ],
    "curv_rho": 286150528.0,
    "curv_rho_failed": false,
    "gpu_density_B_requested": "vector",
    "gpu_density_B_effective": "vector",
    "gpu_density_B_fallback_from_vector": false,
    "gpu_density_A_requested": null,
    "gpu_density_A_effective": null,
    "gpu_density_A_fallback_from_vector": false,
    "xtb_A_used": false,
    "xtb_A_success": false,
    "xtb_charge_length_mismatch": false
  },
  "B:541": {
    "id": "B:541",
    "chain": "B",
    "resseq": 541,
    "resname": "SER",
    "sasa": 0.0,
    "partial_charge_B": -0.3,
    "F_metal": 0.0,
    "F_P": 1.9236490417862557,
    "F_hal": 0.0,
    "total_density": 92501.6328125,
    "centroid": [
      0.437290757894516,
      -0.6777206063270569,
      7.685758590698242
    ],
    "dipole_rho": [
      -35279.4453125,
      7647.98291015625,
      -1921.740478515625
    ],
    "curv_rho": 292037056.0,
    "curv_rho_failed": false,
    "gpu_density_B_requested": "vector",
    "gpu_density_B_effective": "vector",
    "gpu_density_B_fallback_from_vector": false,
    "gpu_density_A_requested": null,
    "gpu_density_A_effective": null,
    "gpu_density_A_fallback_from_vector": false,
    "xtb_A_used": false,
    "xtb_A_success": false,
    "xtb_charge_length_mismatch": false
  },
  "B:542": {
    "id": "B:542",
    "chain": "B",
    "resseq": 542,
    "resname": "LEU",
    "sasa": 0.0,
    "partial_charge_B": -0.06000000000000002,
    "F_metal": 0.0,
    "F_P": 1.0630621814836894,
    "F_hal": 0.0,
    "total_density": 82227.9921875,
    "centroid": [
      0.7661064863204956,
      -0.5766580104827881,
      7.4948883056640625
    ],
    "dipole_rho": [
      -36756.390625,
      -1949.46728515625,
      -3899.543212890625
    ],
    "curv_rho": 255823696.0,
    "curv_rho_failed": false,
    "gpu_density_B_requested": "vector",
    "gpu_density_B_effective": "vector",
    "gpu_density_B_fallback_from_vector": false,
    "gpu_density_A_requested": null,
    "gpu_density_A_effective": null,
    "gpu_density_A_fallback_from_vector": false,
    "xtb_A_used": false,
    "xtb_A_success": false,
    "xtb_charge_length_mismatch": false
  },
  "B:543": {
    "id": "B:543",
    "chain": "B",
    "resseq": 543,
    "resname": "TYR",
    "sasa": 0.0,
    "partial_charge_B": -0.3,
    "F_metal": 0.0,
    "F_P": 0.8501875754034743,
    "F_hal": 0.0,
    "total_density": 80408.8671875,
    "centroid": [
      0.8587804436683655,
      -0.4400230050086975,
      7.845448017120361
    ],
    "dipole_rho": [
      -40342.02734375,
      -1444.5211181640625,
      -12519.0859375
    ],
    "curv_rho": 240801792.0,
    "curv_rho_failed": false,
    "gpu_density_B_requested": "vector",
    "gpu_density_B_effective": "vector",
    "gpu_density_B_fallback_from_vector": false,
    "gpu_density_A_requested": null,
    "gpu_density_A_effective": null,
    "gpu_density_A_fallback_from_vector": false,
    "xtb_A_used": false,
    "xtb_A_success": false,
    "xtb_charge_length_mismatch": false
  },
  "B:544": {
    "id": "B:544",
    "chain": "B",
    "resseq": 544,
    "resname": "ALA",
    "sasa": 0.0,
    "partial_charge_B": -0.06000000000000002,
    "F_metal": 0.0,
    "F_P": 1.09015526762423,
    "F_hal": 0.0,
    "total_density": 73466.453125,
    "centroid": [
      0.7555522322654724,
      -0.8483619689941406,
      7.830341815948486
    ],
    "dipole_rho": [
      -35575.96484375,
      12753.62890625,
      -4534.26416015625
    ],
    "curv_rho": 245137616.0,
    "curv_rho_failed": false,
    "gpu_density_B_requested": "vector",
    "gpu_density_B_effective": "vector",
    "gpu_density_B_fallback_from_vector": false,
    "gpu_density_A_requested": null,
    "gpu_density_A_effective": null,
    "gpu_density_A_fallback_from_vector": false,
    "xtb_A_used": false,
    "xtb_A_success": false,
    "xtb_charge_length_mismatch": false
  },
  "B:545": {
    "id": "B:545",
    "chain": "B",
    "resseq": 545,
    "resname": "SER",
    "sasa": 0.22070901095867157,
    "partial_charge_B": -0.36669861080612837,
    "F_metal": 0.0,
    "F_P": 0.8676178592871943,
    "F_hal": 0.0,
    "total_density": 72083.078125,
    "centroid": [
      0.8715588450431824,
      -0.833565890789032,
      7.46557092666626
    ],
    "dipole_rho": [
      -41826.77734375,
      12030.7294921875,
      -7403.8544921875
    ],
    "curv_rho": 231939568.0,
    "curv_rho_failed": false,
    "gpu_density_B_requested": "vector",
    "gpu_density_B_effective": "vector",
    "gpu_density_B_fallback_from_vector": false,
    "gpu_density_A_requested": null,
    "gpu_density_A_effective": null,
    "gpu_density_A_fallback_from_vector": false,
    "xtb_A_used": false,
    "xtb_A_success": false,
    "xtb_charge_length_mismatch": false
  },
  "B:546": {
    "id": "B:546",
    "chain": "B",
    "resseq": 546,
    "resname": "GLY",
    "sasa": 1.0904052257537842,
    "partial_charge_B": -0.12590443539900498,
    "F_metal": 0.0,
    "F_P": 0.6547046118445705,
    "F_hal": 0.0,
    "total_density": 64664.52734375,
    "centroid": [
      1.0520275831222534,
      -0.729922354221344,
      7.612818717956543
    ],
    "dipole_rho": [
      -43805.1953125,
      4709.36865234375,
      -4046.843994140625
    ],
    "curv_rho": 206215728.0,
    "curv_rho_failed": false,
    "gpu_density_B_requested": "vector",
    "gpu_density_B_effective": "vector",
    "gpu_density_B_fallback_from_vector": false,
    "gpu_density_A_requested": null,
    "gpu_density_A_effective": null,
    "gpu_density_A_fallback_from_vector": false,
    "xtb_A_used": false,
    "xtb_A_success": false,
    "xtb_charge_length_mismatch": false
  },
  "B:547": {
    "id": "B:547",
    "chain": "B",
    "resseq": 547,
    "resname": "ARG",
    "sasa": 0.0,
    "partial_charge_B": 0.4799999999999999,
    "F_metal": 0.0,
    "F_P": 0.6789923045321075,
    "F_hal": 0.0,
    "total_density": 75755.4921875,
    "centroid": [
      1.0208848714828491,
      -0.6462361812591553,
      7.410806179046631
    ],
    "dipole_rho": [
      -47819.39453125,
      7985.33642578125,
      7840.43212890625
    ],
    "curv_rho": 225297728.0,
    "curv_rho_failed": false,
    "gpu_density_B_requested": "vector",
    "gpu_density_B_effective": "vector",
    "gpu_density_B_fallback_from_vector": false,
    "gpu_density_A_requested": null,
    "gpu_density_A_effective": null,
    "gpu_density_A_fallback_from_vector": false,
    "xtb_A_used": false,
    "xtb_A_success": false,
    "xtb_charge_length_mismatch": false
  },
  "B:548": {
    "id": "B:548",
    "chain": "B",
    "resseq": 548,
    "resname": "THR",
    "sasa": 0.8711674809455872,
    "partial_charge_B": -0.563268185137332,
    "F_metal": 0.0,
    "F_P": 0.5790788023808356,
    "F_hal": 0.0,
    "total_density": 63091.58203125,
    "centroid": [
      1.1209945678710938,
      -0.2856563627719879,
      7.531940937042236
    ],
    "dipole_rho": [
      -38104.05859375,
      -7065.3046875,
      -2156.961669921875
    ],
    "curv_rho": 196272768.0,
    "curv_rho_failed": false,
    "gpu_density_B_requested": "vector",
    "gpu_density_B_effective": "vector",
    "gpu_density_B_fallback_from_vector": false,
    "gpu_density_A_requested": null,
    "gpu_density_A_effective": null,
    "gpu_density_A_fallback_from_vector": false,
    "xtb_A_used": false,
    "xtb_A_success": false,
    "xtb_charge_length_mismatch": false
  },
  "B:549": {
    "id": "B:549",
    "chain": "B",
    "resseq": 549,
    "resname": "THR",
    "sasa": 0.0,
    "partial_charge_B": -0.3,
    "F_metal": 0.0,
    "F_P": 0.5864620677012271,
    "F_hal": 0.0,
    "total_density": 64735.0859375,
    "centroid": [
      1.0856428146362305,
      -0.31201761960983276,
      7.221380710601807
    ],
    "dipole_rho": [
      -35233.44921875,
      -13684.2880859375,
      972.5616455078125
    ],
    "curv_rho": 196665728.0,
    "curv_rho_failed": false,
    "gpu_density_B_requested": "vector",
    "gpu_density_B_effective": "vector",
    "gpu_density_B_fallback_from_vector": false,
    "gpu_density_A_requested": null,
    "gpu_density_A_effective": null,
    "gpu_density_A_fallback_from_vector": false,
    "xtb_A_used": false,
    "xtb_A_success": false,
    "xtb_charge_length_mismatch": false
  },
  "B:550": {
    "id": "B:550",
    "chain": "B",
    "resseq": 550,
    "resname": "GLY",
    "sasa": 0.0,
    "partial_charge_B": -0.06000000000000002,
    "F_metal": 0.0,
    "F_P": 0.7472974908331147,
    "F_hal": 0.0,
    "total_density": 70341.3203125,
    "centroid": [
      0.8964634537696838,
      -0.29216012358665466,
      7.07342529296875
    ],
    "dipole_rho": [
      -28802.0703125,
      -8246.4765625,
      4865.81103515625
    ],
    "curv_rho": 211332432.0,
    "curv_rho_failed": false,
    "gpu_density_B_requested": "vector",
    "gpu_density_B_effective": "vector",
    "gpu_density_B_fallback_from_vector": false,
    "gpu_density_A_requested": null,
    "gpu_density_A_effective": null,
    "gpu_density_A_fallback_from_vector": false,
    "xtb_A_used": false,
    "xtb_A_success": false,
    "xtb_charge_length_mismatch": false
  },
  "B:551": {
    "id": "B:551",
    "chain": "B",
    "resseq": 551,
    "resname": "ILE",
    "sasa": 0.0,
    "partial_charge_B": -0.06000000000000002,
    "F_metal": 0.0,
    "F_P": 0.9351312871885264,
    "F_hal": 0.0,
    "total_density": 81852.2265625,
    "centroid": [
      0.6339446306228638,
      -0.43761613965034485,
      6.869235038757324
    ],
    "dipole_rho": [
      -26999.40234375,
      -14452.3291015625,
      8220.80078125
    ],
    "curv_rho": 235250336.0,
    "curv_rho_failed": false,
    "gpu_density_B_requested": "vector",
    "gpu_density_B_effective": "vector",
    "gpu_density_B_fallback_from_vector": false,
    "gpu_density_A_requested": null,
    "gpu_density_A_effective": null,
    "gpu_density_A_fallback_from_vector": false,
    "xtb_A_used": false,
    "xtb_A_success": false,
    "xtb_charge_length_mismatch": false
  },
  "B:552": {
    "id": "B:552",
    "chain": "B",
    "resseq": 552,
    "resname": "VAL",
    "sasa": 0.0,
    "partial_charge_B": -0.06000000000000002,
    "F_metal": 0.0,
    "F_P": 1.5964947114380599,
    "F_hal": 0.0,
    "total_density": 90760.140625,
    "centroid": [
      0.44930848479270935,
      -0.5366493463516235,
      7.168665409088135
    ],
    "dipole_rho": [
      -23944.35546875,
      -7236.759765625,
      7485.7685546875
    ],
    "curv_rho": 272309984.0,
    "curv_rho_failed": false,
    "gpu_density_B_requested": "vector",
    "gpu_density_B_effective": "vector",
    "gpu_density_B_fallback_from_vector": false,
    "gpu_density_A_requested": null,
    "gpu_density_A_effective": null,
    "gpu_density_A_fallback_from_vector": false,
    "xtb_A_used": false,
    "xtb_A_success": false,
    "xtb_charge_length_mismatch": false
  },
  "B:553": {
    "id": "B:553",
    "chain": "B",
    "resseq": 553,
    "resname": "LEU",
    "sasa": 0.0,
    "partial_charge_B": -0.06000000000000002,
    "F_metal": 0.0,
    "F_P": 2.016356977710098,
    "F_hal": 0.0,
    "total_density": 96630.546875,
    "centroid": [
      0.26120322942733765,
      -0.7389106154441833,
      6.938793659210205
    ],
    "dipole_rho": [
      -13380.603515625,
      -4134.40673828125,
      11742.478515625
    ],
    "curv_rho": 281075168.0,
    "curv_rho_failed": false,
    "gpu_density_B_requested": "vector",
    "gpu_density_B_effective": "vector",
    "gpu_density_B_fallback_from_vector": false,
    "gpu_density_A_requested": null,
    "gpu_density_A_effective": null,
    "gpu_density_A_fallback_from_vector": false,
    "xtb_A_used": false,
    "xtb_A_success": false,
    "xtb_charge_length_mismatch": false
  },
  "B:554": {
    "id": "B:554",
    "chain": "B",
    "resseq": 554,
    "resname": "ASP",
    "sasa": 0.0,
    "partial_charge_B": -0.54,
    "F_metal": 0.0,
    "F_P": 5.052542398412346,
    "F_hal": 0.0,
    "total_density": 101656.4296875,
    "centroid": [
      0.05806824937462807,
      -0.6797782778739929,
      7.2936530113220215
    ],
    "dipole_rho": [
      -7621.1083984375,
      -2319.36865234375,
      4193.6630859375
    ],
    "curv_rho": 306982848.0,
    "curv_rho_failed": false,
    "gpu_density_B_requested": "vector",
    "gpu_density_B_effective": "vector",
    "gpu_density_B_fallback_from_vector": false,
    "gpu_density_A_requested": null,
    "gpu_density_A_effective": null,
    "gpu_density_A_fallback_from_vector": false,
    "xtb_A_used": false,
    "xtb_A_success": false,
    "xtb_charge_length_mismatch": false
  },
  "B:555": {
    "id": "B:555",
    "chain": "B",
    "resseq": 555,
    "resname": "SER",
    "sasa": 0.0,
    "partial_charge_B": -0.3,
    "F_metal": 0.0,
    "F_P": 5.95567851643147,
    "F_hal": 0.0,
    "total_density": 98126.1328125,
    "centroid": [
      -0.1485418826341629,
      -0.9056625962257385,
      7.119261741638184
    ],
    "dipole_rho": [
      301.71405029296875,
      2379.95849609375,
      7210.2119140625
    ],
    "curv_rho": 298938656.0,
    "curv_rho_failed": false,
    "gpu_density_B_requested": "vector",
    "gpu_density_B_effective": "vector",
    "gpu_density_B_fallback_from_vector": false,
    "gpu_density_A_requested": null,
    "gpu_density_A_effective": null,
    "gpu_density_A_fallback_from_vector": false,
    "xtb_A_used": false,
    "xtb_A_success": false,
    "xtb_charge_length_mismatch": false
  },
  "B:556": {
    "id": "B:556",
    "chain": "B",
    "resseq": 556,
    "resname": "GLY",
    "sasa": 0.0,
    "partial_charge_B": -0.06000000000000002,
    "F_metal": 0.0,
    "F_P": 15.632686004588102,
    "F_hal": 0.0,
    "total_density": 100137.4140625,
    "centroid": [
      -0.37222814559936523,
      -1.0009373426437378,
      7.287731170654297
    ],
    "dipole_rho": [
      710.6602783203125,
      -1613.45361328125,
      -1008.2791748046875
    ],
    "curv_rho": 306835296.0,
    "curv_rho_failed": false,
    "gpu_density_B_requested": "vector",
    "gpu_density_B_effective": "vector",
    "gpu_density_B_fallback_from_vector": false,
    "gpu_density_A_requested": null,
    "gpu_density_A_effective": null,
    "gpu_density_A_fallback_from_vector": false,
    "xtb_A_used": false,
    "xtb_A_success": false,
    "xtb_charge_length_mismatch": false
  },
  "B:557": {
    "id": "B:557",
    "chain": "B",
    "resseq": 557,
    "resname": "ASP",
    "sasa": 0.0,
    "partial_charge_B": -0.54,
    "F_metal": 0.0,
    "F_P": 11.415461865743978,
    "F_hal": 0.0,
    "total_density": 94505.5078125,
    "centroid": [
      -0.6531121134757996,
      -1.035987138748169,
      7.450080394744873
    ],
    "dipole_rho": [
      13167.033203125,
      733.6615600585938,
      925.3927001953125
    ],
    "curv_rho": 294634400.0,
    "curv_rho_failed": false,
    "gpu_density_B_requested": "vector",
    "gpu_density_B_effective": "vector",
    "gpu_density_B_fallback_from_vector": false,
    "gpu_density_A_requested": null,
    "gpu_density_A_effective": null,
    "gpu_density_A_fallback_from_vector": false,
    "xtb_A_used": false,
    "xtb_A_success": false,
    "xtb_charge_length_mismatch": false
  },
  "B:558": {
    "id": "B:558",
    "chain": "B",
    "resseq": 558,
    "resname": "GLY",
    "sasa": 0.0,
    "partial_charge_B": -0.06000000000000002,
    "F_metal": 0.0,
    "F_P": 8.690848001802976,
    "F_hal": 0.0,
    "total_density": 90453.5,
    "centroid": [
      -0.5842010378837585,
      -0.8152714371681213,
      7.400867938995361
    ],
    "dipole_rho": [
      19223.53125,
      -18456.720703125,
      5860.7744140625
    ],
    "curv_rho": 294281536.0,
    "curv_rho_failed": false,
    "gpu_density_B_requested": "vector",
    "gpu_density_B_effective": "vector",
    "gpu_density_B_fallback_from_vector": false,
    "gpu_density_A_requested": null,
    "gpu_density_A_effective": null,
    "gpu_density_A_fallback_from_vector": false,
    "xtb_A_used": false,
    "xtb_A_success": false,
    "xtb_charge_length_mismatch": false
  },
  "B:559": {
    "id": "B:559",
    "chain": "B",
    "resseq": 559,
    "resname": "VAL",
    "sasa": 0.0,
    "partial_charge_B": -0.06000000000000002,
    "F_metal": 0.0,
    "F_P": 7.113127680009992,
    "F_hal": 0.0,
    "total_density": 93785.6796875,
    "centroid": [
      -0.40537992119789124,
      -0.6563712358474731,
      7.304056644439697
    ],
    "dipole_rho": [
      9791.7685546875,
      -20512.25390625,
      7650.25439453125
    ],
    "curv_rho": 300472608.0,
    "curv_rho_failed": false,
    "gpu_density_B_requested": "vector",
    "gpu_density_B_effective": "vector",
    "gpu_density_B_fallback_from_vector": false,
    "gpu_density_A_requested": null,
    "gpu_density_A_effective": null,
    "gpu_density_A_fallback_from_vector": false,
    "xtb_A_used": false,
    "xtb_A_success": false,
    "xtb_charge_length_mismatch": false
  },
  "B:560": {
    "id": "B:560",
    "chain": "B",
    "resseq": 560,
    "resname": "THR",
    "sasa": 0.0,
    "partial_charge_B": -0.3,
    "F_metal": 0.0,
    "F_P": 3.486229824677843,
    "F_hal": 0.0,
    "total_density": 92755.8046875,
    "centroid": [
      -0.19939465820789337,
      -0.7079782485961914,
      6.998936653137207
    ],
    "dipole_rho": [
      5157.712890625,
      -20092.873046875,
      10039.560546875
    ],
    "curv_rho": 289199840.0,
    "curv_rho_failed": false,
    "gpu_density_B_requested": "vector",
    "gpu_density_B_effective": "vector",
    "gpu_density_B_fallback_from_vector": false,
    "gpu_density_A_requested": null,
    "gpu_density_A_effective": null,
    "gpu_density_A_fallback_from_vector": false,
    "xtb_A_used": false,
    "xtb_A_success": false,
    "xtb_charge_length_mismatch": false
  },
  "B:561": {
    "id": "B:561",
    "chain": "B",
    "resseq": 561,
    "resname": "HIS",
    "sasa": 0.0,
    "partial_charge_B": 0.29999999999999993,
    "F_metal": 0.0,
    "F_P": 2.8603910643094093,
    "F_hal": 0.0,
    "total_density": 95483.6640625,
    "centroid": [
      0.018842549994587898,
      -0.445669949054718,
      7.167316436767578
    ],
    "dipole_rho": [
      5684.38818359375,
      -27351.291015625,
      4502.6123046875
    ],
    "curv_rho": 288869472.0,
    "curv_rho_failed": false,
    "gpu_density_B_requested": "vector",
    "gpu_density_B_effective": "vector",
    "gpu_density_B_fallback_from_vector": false,
    "gpu_density_A_requested": null,
    "gpu_density_A_effective": null,
    "gpu_density_A_fallback_from_vector": false,
    "xtb_A_used": false,
    "xtb_A_success": false,
    "xtb_charge_length_mismatch": false
  },
  "B:562": {
    "id": "B:562",
    "chain": "B",
    "resseq": 562,
    "resname": "ASN",
    "sasa": 0.0,
    "partial_charge_B": -0.12,
    "F_metal": 0.0,
    "F_P": 1.4158110357397897,
    "F_hal": 0.0,
    "total_density": 89438.6015625,
    "centroid": [
      0.23650211095809937,
      -0.40839871764183044,
      6.835275173187256
    ],
    "dipole_rho": [
      -8534.486328125,
      -24838.103515625,
      8843.337890625
    ],
    "curv_rho": 255228656.0,
    "curv_rho_failed": false,
    "gpu_density_B_requested": "vector",
    "gpu_density_B_effective": "vector",
    "gpu_density_B_fallback_from_vector": false,
    "gpu_density_A_requested": null,
    "gpu_density_A_effective": null,
    "gpu_density_A_fallback_from_vector": false,
    "xtb_A_used": false,
    "xtb_A_success": false,
    "xtb_charge_length_mismatch": false
  },
  "B:563": {
    "id": "B:563",
    "chain": "B",
    "resseq": 563,
    "resname": "VAL",
    "sasa": 0.0,
    "partial_charge_B": -0.06000000000000002,
    "F_metal": 0.0,
    "F_P": 1.352433148608596,
    "F_hal": 0.0,
    "total_density": 87036.78125,
    "centroid": [
      0.40705636143684387,
      -0.26666706800460815,
      7.213134288787842
    ],
    "dipole_rho": [
      -17831.41796875,
      -21500.189453125,
      6999.51416015625
    ],
    "curv_rho": 265373600.0,
    "curv_rho_failed": false,
    "gpu_density_B_requested": "vector",
    "gpu_density_B_effective": "vector",
    "gpu_density_B_fallback_from_vector": false,
    "gpu_density_A_requested": null,
    "gpu_density_A_effective": null,
    "gpu_density_A_fallback_from_vector": false,
    "xtb_A_used": false,
    "xtb_A_success": false,
    "xtb_charge_length_mismatch": false
  },
  "B:564": {
    "id": "B:564",
    "chain": "B",
    "resseq": 564,
    "resname": "PRO",
    "sasa": 0.0,
    "partial_charge_B": -0.06000000000000002,
    "F_metal": 0.0,
    "F_P": 0.8619655546902592,
    "F_hal": 0.0,
    "total_density": 76661.4296875,
    "centroid": [
      0.6169198751449585,
      -0.13350743055343628,
      7.071515083312988
    ],
    "dipole_rho": [
      -21265.447265625,
      -23904.697265625,
      7463.60546875
    ],
    "curv_rho": 231161968.0,
    "curv_rho_failed": false,
    "gpu_density_B_requested": "vector",
    "gpu_density_B_effective": "vector",
    "gpu_density_B_fallback_from_vector": false,
    "gpu_density_A_requested": null,
    "gpu_density_A_effective": null,
    "gpu_density_A_fallback_from_vector": false,
    "xtb_A_used": false,
    "xtb_A_success": false,
    "xtb_charge_length_mismatch": false
  },
  "B:565": {
    "id": "B:565",
    "chain": "B",
    "resseq": 565,
    "resname": "ILE",
    "sasa": 0.0,
    "partial_charge_B": -0.06000000000000002,
    "F_metal": 0.0,
    "F_P": 0.8084270162668062,
    "F_hal": 0.0,
    "total_density": 78266.765625,
    "centroid": [
      0.7562808990478516,
      -0.21984736621379852,
      7.326464653015137
    ],
    "dipole_rho": [
      -33393.03515625,
      -22405.611328125,
      106.80464935302734
    ],
    "curv_rho": 238000336.0,
    "curv_rho_failed": false,
    "gpu_density_B_requested": "vector",
    "gpu_density_B_effective": "vector",
    "gpu_density_B_fallback_from_vector": false,
    "gpu_density_A_requested": null,
    "gpu_density_A_effective": null,
    "gpu_density_A_fallback_from_vector": false,
    "xtb_A_used": false,
    "xtb_A_success": false,
    "xtb_charge_length_mismatch": false
  },
  "B:566": {
    "id": "B:566",
    "chain": "B",
    "resseq": 566,
    "resname": "TYR",
    "sasa": 2.7430977821350098,
    "partial_charge_B": -0.75,
    "F_metal": 0.0,
    "F_P": 0.44749515537118945,
    "F_hal": 0.0,
    "total_density": 60130.859375,
    "centroid": [
      1.0823038816452026,
      0.016668161377310753,
      7.277540683746338
    ],
    "dipole_rho": [
      -39129.4296875,
      -24421.05859375,
      4005.659912109375
    ],
    "curv_rho": 183347472.0,
    "curv_rho_failed": false,
    "gpu_density_B_requested": "vector",
    "gpu_density_B_effective": "vector",
    "gpu_density_B_fallback_from_vector": false,
    "gpu_density_A_requested": null,
    "gpu_density_A_effective": null,
    "gpu_density_A_fallback_from_vector": false,
    "xtb_A_used": false,
    "xtb_A_success": false,
    "xtb_charge_length_mismatch": false
  },
  "B:567": {
    "id": "B:567",
    "chain": "B",
    "resseq": 567,
    "resname": "GLU",
    "sasa": 0.7421056032180786,
    "partial_charge_B": -0.10485309647403417,
    "F_metal": 0.0,
    "F_P": 0.48924460663331315,
    "F_hal": 0.0,
    "total_density": 60037.921875,
    "centroid": [
      1.1335058212280273,
      -0.030217790976166725,
      7.454348564147949
    ],
    "dipole_rho": [
      -35578.12109375,
      -19626.259765625,
      -9206.921875
    ],
    "curv_rho": 178366704.0,
    "curv_rho_failed": false,
    "gpu_density_B_requested": "vector",
    "gpu_density_B_effective": "vector",
    "gpu_density_B_fallback_from_vector": false,
    "gpu_density_A_requested": null,
    "gpu_density_A_effective": null,
    "gpu_density_A_fallback_from_vector": false,
    "xtb_A_used": false,
    "xtb_A_success": false,
    "xtb_charge_length_mismatch": false
  },
  "B:568": {
    "id": "B:568",
    "chain": "B",
    "resseq": 568,
    "resname": "GLY",
    "sasa": 0.0,
    "partial_charge_B": -0.06000000000000002,
    "F_metal": 0.0,
    "F_P": 0.6390121918318185,
    "F_hal": 0.0,
    "total_density": 66628.9296875,
    "centroid": [
      0.933608889579773,
      -0.06903675943613052,
      7.7314863204956055
    ],
    "dipole_rho": [
      -32332.75390625,
      -18200.474609375,
      -828.6835327148438
    ],
    "curv_rho": 210917104.0,
    "curv_rho_failed": false,
    "gpu_density_B_requested": "vector",
    "gpu_density_B_effective": "vector",
    "gpu_density_B_fallback_from_vector": false,
    "gpu_density_A_requested": null,
    "gpu_density_A_effective": null,
    "gpu_density_A_fallback_from_vector": false,
    "xtb_A_used": false,
    "xtb_A_success": false,
    "xtb_charge_length_mismatch": false
  },
  "B:569": {
    "id": "B:569",
    "chain": "B",
    "resseq": 569,
    "resname": "TYR",
    "sasa": 0.03152985870838165,
    "partial_charge_B": -0.30952837297230407,
    "F_metal": 0.0,
    "F_P": 0.5971543190215792,
    "F_hal": 0.0,
    "total_density": 70681.8515625,
    "centroid": [
      0.7968143224716187,
      0.13328322768211365,
      7.517185211181641
    ],
    "dipole_rho": [
      -26048.767578125,
      -35796.82421875,
      -3679.37060546875
    ],
    "curv_rho": 207376992.0,
    "curv_rho_failed": false,
    "gpu_density_B_requested": "vector",
    "gpu_density_B_effective": "vector",
    "gpu_density_B_fallback_from_vector": false,
    "gpu_density_A_requested": null,
    "gpu_density_A_effective": null,
    "gpu_density_A_fallback_from_vector": false,
    "xtb_A_used": false,
    "xtb_A_success": false,
    "xtb_charge_length_mismatch": false
  },
  "B:570": {
    "id": "B:570",
    "chain": "B",
    "resseq": 570,
    "resname": "ALA",
    "sasa": 0.0,
    "partial_charge_B": -0.06000000000000002,
    "F_metal": 0.0,
    "F_P": 0.7787580315290854,
    "F_hal": 0.0,
    "total_density": 72095.53125,
    "centroid": [
      0.6500410437583923,
      0.060597293078899384,
      7.530580520629883
    ],
    "dipole_rho": [
      -18999.978515625,
      -30554.283203125,
      4090.62451171875
    ],
    "curv_rho": 229521728.0,
    "curv_rho_failed": false,
    "gpu_density_B_requested": "vector",
    "gpu_density_B_effective": "vector",
    "gpu_density_B_fallback_from_vector": false,
    "gpu_density_A_requested": null,
    "gpu_density_A_effective": null,
    "gpu_density_A_fallback_from_vector": false,
    "xtb_A_used": false,
    "xtb_A_success": false,
    "xtb_charge_length_mismatch": false
  },
  "B:571": {
    "id": "B:571",
    "chain": "B",
    "resseq": 571,
    "resname": "LEU",
    "sasa": 0.0,
    "partial_charge_B": -0.06000000000000002,
    "F_metal": 0.0,
    "F_P": 0.6543169314415271,
    "F_hal": 0.0,
    "total_density": 70149.21875,
    "centroid": [
      0.6191731691360474,
      0.1189323365688324,
      7.234165668487549
    ],
    "dipole_rho": [
      -21399.140625,
      -35839.6015625,
      8024.4873046875
    ],
    "curv_rho": 215828208.0,
    "curv_rho_failed": false,
    "gpu_density_B_requested": "vector",
    "gpu_density_B_effective": "vector",
    "gpu_density_B_fallback_from_vector": false,
    "gpu_density_A_requested": null,
    "gpu_density_A_effective": null,
    "gpu_density_A_fallback_from_vector": false,
    "xtb_A_used": false,
    "xtb_A_success": false,
    "xtb_charge_length_mismatch": false
  },
  "B:572": {
    "id": "B:572",
    "chain": "B",
    "resseq": 572,
    "resname": "PRO",
    "sasa": 0.0,
    "partial_charge_B": -0.06000000000000002,
    "F_metal": 0.0,
    "F_P": 0.685515870554932,
    "F_hal": 0.0,
    "total_density": 68252.4296875,
    "centroid": [
      0.3607436716556549,
      0.24247021973133087,
      7.256272792816162
    ],
    "dipole_rho": [
      -13866.8857421875,
      -41905.12890625,
      825.8876953125
    ],
    "curv_rho": 209806752.0,
    "curv_rho_failed": false,
    "gpu_density_B_requested": "vector",
    "gpu_density_B_effective": "vector",
    "gpu_density_B_fallback_from_vector": false,
    "gpu_density_A_requested": null,
    "gpu_density_A_effective": null,
    "gpu_density_A_fallback_from_vector": false,
    "xtb_A_used": false,
    "xtb_A_success": false,
    "xtb_charge_length_mismatch": false
  },
  "B:573": {
    "id": "B:573",
    "chain": "B",
    "resseq": 573,
    "resname": "HIS",
    "sasa": 0.8066365718841553,
    "partial_charge_B": 0.5437668427600599,
    "F_metal": 0.0,
    "F_P": 0.5461880661146428,
    "F_hal": 0.0,
    "total_density": 61895.1796875,
    "centroid": [
      0.42611172795295715,
      0.27855244278907776,
      6.931955814361572
    ],
    "dipole_rho": [
      -14501.3154296875,
      -42031.01171875,
      6537.1220703125
    ],
    "curv_rho": 183603696.0,
    "curv_rho_failed": false,
    "gpu_density_B_requested": "vector",
    "gpu_density_B_effective": "vector",
    "gpu_density_B_fallback_from_vector": false,
    "gpu_density_A_requested": null,
    "gpu_density_A_effective": null,
    "gpu_density_A_fallback_from_vector": false,
    "xtb_A_used": false,
    "xtb_A_success": false,
    "xtb_charge_length_mismatch": false
  },
  "B:574": {
    "id": "B:574",
    "chain": "B",
    "resseq": 574,
    "resname": "ALA",
    "sasa": 0.0,
    "partial_charge_B": -0.06000000000000002,
    "F_metal": 0.0,
    "F_P": 0.720494093689207,
    "F_hal": 0.0,
    "total_density": 69319.328125,
    "centroid": [
      0.4735691249370575,
      0.011932658031582832,
      6.93870735168457
    ],
    "dipole_rho": [
      -7040.82666015625,
      -38928.859375,
      13839.3837890625
    ],
    "curv_rho": 216728096.0,
    "curv_rho_failed": false,
    "gpu_density_B_requested": "vector",
    "gpu_density_B_effective": "vector",
    "gpu_density_B_fallback_from_vector": false,
    "gpu_density_A_requested": null,
    "gpu_density_A_effective": null,
    "gpu_density_A_fallback_from_vector": false,
    "xtb_A_used": false,
    "xtb_A_success": false,
    "xtb_charge_length_mismatch": false
  },
  "B:575": {
    "id": "B:575",
    "chain": "B",
    "resseq": 575,
    "resname": "ILE",
    "sasa": 0.0,
    "partial_charge_B": -0.06000000000000002,
    "F_metal": 0.0,
    "F_P": 1.0536071687120692,
    "F_hal": 0.0,
    "total_density": 79010.4375,
    "centroid": [
      0.26183220744132996,
      0.0018443635199218988,
      7.170892715454102
    ],
    "dipole_rho": [
      -1674.4576416015625,
      -33950.24609375,
      14801.94921875
    ],
    "curv_rho": 248183744.0,
    "curv_rho_failed": false,
    "gpu_density_B_requested": "vector",
    "gpu_density_B_effective": "vector",
    "gpu_density_B_fallback_from_vector": false,
    "gpu_density_A_requested": null,
    "gpu_density_A_effective": null,
    "gpu_density_A_fallback_from_vector": false,
    "xtb_A_used": false,
    "xtb_A_success": false,
    "xtb_charge_length_mismatch": false
  },
  "B:576": {
    "id": "B:576",
    "chain": "B",
    "resseq": 576,
    "resname": "MET",
    "sasa": 0.0,
    "partial_charge_B": -0.21000000000000002,
    "F_metal": 0.0,
    "F_P": 1.0723374244528512,
    "F_hal": 0.0,
    "total_density": 79937.9765625,
    "centroid": [
      0.11843426525592804,
      -0.21158075332641602,
      6.861536026000977
    ],
    "dipole_rho": [
      948.0038452148438,
      -36145.4140625,
      19597.689453125
    ],
    "curv_rho": 249251200.0,
    "curv_rho_failed": false,
    "gpu_density_B_requested": "vector",
    "gpu_density_B_effective": "vector",
    "gpu_density_B_fallback_from_vector": false,
    "gpu_density_A_requested": null,
    "gpu_density_A_effective": null,
    "gpu_density_A_fallback_from_vector": false,
    "xtb_A_used": false,
    "xtb_A_success": false,
    "xtb_charge_length_mismatch": false
  },
  "B:577": {
    "id": "B:577",
    "chain": "B",
    "resseq": 577,
    "resname": "ARG",
    "sasa": 0.6646893620491028,
    "partial_charge_B": 0.801392275729701,
    "F_metal": 0.0,
    "F_P": 1.7633789798582102,
    "F_hal": 0.0,
    "total_density": 91621.234375,
    "centroid": [
      -0.2947574555873871,
      -0.23796887695789337,
      7.139142036437988
    ],
    "dipole_rho": [
      19854.890625,
      -37645.140625,
      15063.0966796875
    ],
    "curv_rho": 283158624.0,
    "curv_rho_failed": false,
    "gpu_density_B_requested": "vector",
    "gpu_density_B_effective": "vector",
    "gpu_density_B_fallback_from_vector": false,
    "gpu_density_A_requested": null,
    "gpu_density_A_effective": null,
    "gpu_density_A_fallback_from_vector": false,
    "xtb_A_used": false,
    "xtb_A_success": false,
    "xtb_charge_length_mismatch": false
  },
  "B:578": {
    "id": "B:578",
    "chain": "B",
    "resseq": 578,
    "resname": "LEU",
    "sasa": 0.0,
    "partial_charge_B": -0.06000000000000002,
    "F_metal": 0.0,
    "F_P": 1.8412003371701884,
    "F_hal": 0.0,
    "total_density": 86431.5078125,
    "centroid": [
      -0.30590859055519104,
      -0.5468358397483826,
      6.815830230712891
    ],
    "dipole_rho": [
      18967.732421875,
      -26537.5703125,
      16962.716796875
    ],
    "curv_rho": 269679840.0,
    "curv_rho_failed": false,
    "gpu_density_B_requested": "vector",
    "gpu_density_B_effective": "vector",
    "gpu_density_B_fallback_from_vector": false,
    "gpu_density_A_requested": null,
    "gpu_density_A_effective": null,
    "gpu_density_A_fallback_from_vector": false,
    "xtb_A_used": false,
    "xtb_A_success": false,
    "xtb_charge_length_mismatch": false
  },
  "B:579": {
    "id": "B:579",
    "chain": "B",
    "resseq": 579,
    "resname": "ASP",
    "sasa": 0.09458957612514496,
    "partial_charge_B": -0.5914532140504418,
    "F_metal": 0.0,
    "F_P": 2.06560853396419,
    "F_hal": 0.0,
    "total_density": 83122.359375,
    "centroid": [
      -0.6237828731536865,
      -0.6105847954750061,
      7.016681671142578
    ],
    "dipole_rho": [
      22437.1796875,
      -35485.74609375,
      12890.716796875
    ],
    "curv_rho": 264128704.0,
    "curv_rho_failed": false,
    "gpu_density_B_requested": "vector",
    "gpu_density_B_effective": "vector",
    "gpu_density_B_fallback_from_vector": false,
    "gpu_density_A_requested": null,
    "gpu_density_A_effective": null,
    "gpu_density_A_fallback_from_vector": false,
    "xtb_A_used": false,
    "xtb_A_success": false,
    "xtb_charge_length_mismatch": false
  },
  "B:580": {
    "id": "B:580",
    "chain": "B",
    "resseq": 580,
    "resname": "LEU",
    "sasa": 0.0,
    "partial_charge_B": -0.06000000000000002,
    "F_metal": 0.0,
    "F_P": 2.012581198093414,
    "F_hal": 0.0,
    "total_density": 87415.5625,
    "centroid": [
      -0.5014579892158508,
      -0.8161776065826416,
      6.730576515197754
    ],
    "dipole_rho": [
      21496.97265625,
      -16409.2265625,
      14704.4609375
    ],
    "curv_rho": 264034560.0,
    "curv_rho_failed": false,
    "gpu_density_B_requested": "vector",
    "gpu_density_B_effective": "vector",
    "gpu_density_B_fallback_from_vector": false,
    "gpu_density_A_requested": null,
    "gpu_density_A_effective": null,
    "gpu_density_A_fallback_from_vector": false,
    "xtb_A_used": false,
    "xtb_A_success": false,
    "xtb_charge_length_mismatch": false
  },
  "B:581": {
    "id": "B:581",
    "chain": "B",
    "resseq": 581,
    "resname": "ALA",
    "sasa": 0.0,
    "partial_charge_B": -0.06000000000000002,
    "F_metal": 0.0,
    "F_P": 3.6598762570916152,
    "F_hal": 0.0,
    "total_density": 91866.6484375,
    "centroid": [
      -0.582667887210846,
      -1.039153814315796,
      6.935361385345459
    ],
    "dipole_rho": [
      13259.30859375,
      -15271.353515625,
      7033.4091796875
    ],
    "curv_rho": 276138272.0,
    "curv_rho_failed": false,
    "gpu_density_B_requested": "vector",
    "gpu_density_B_effective": "vector",
    "gpu_density_B_fallback_from_vector": false,
    "gpu_density_A_requested": null,
    "gpu_density_A_effective": null,
    "gpu_density_A_fallback_from_vector": false,
    "xtb_A_used": false,
    "xtb_A_success": false,
    "xtb_charge_length_mismatch": false
  },
  "B:582": {
    "id": "B:582",
    "chain": "B",
    "resseq": 582,
    "resname": "GLY",
    "sasa": 0.0,
    "partial_charge_B": -0.06000000000000002,
    "F_metal": 0.0,
    "F_P": 3.9526496988405713,
    "F_hal": 0.0,
    "total_density": 91067.0625,
    "centroid": [
      -0.6856557130813599,
      -1.2132772207260132,
      7.019587993621826
    ],
    "dipole_rho": [
      10522.2822265625,
      -2474.952880859375,
      4231.21826171875
    ],
    "curv_rho": 272278816.0,
    "curv_rho_failed": false,
    "gpu_density_B_requested": "vector",
    "gpu_density_B_effective": "vector",
    "gpu_density_B_fallback_from_vector": false,
    "gpu_density_A_requested": null,
    "gpu_density_A_effective": null,
    "gpu_density_A_fallback_from_vector": false,
    "xtb_A_used": false,
    "xtb_A_success": false,
    "xtb_charge_length_mismatch": false
  },
  "B:583": {
    "id": "B:583",
    "chain": "B",
    "resseq": 583,
    "resname": "ARG",
    "sasa": 0.0,
    "partial_charge_B": 0.4799999999999999,
    "F_metal": 0.0,
    "F_P": 3.351370282659488,
    "F_hal": 0.0,
    "total_density": 97075.453125,
    "centroid": [
      -0.9361369609832764,
      -1.0643839836120605,
      7.377408981323242
    ],
    "dipole_rho": [
      28764.26171875,
      -1052.1754150390625,
      8603.6845703125
    ],
    "curv_rho": 282906240.0,
    "curv_rho_failed": false,
    "gpu_density_B_requested": "vector",
    "gpu_density_B_effective": "vector",
    "gpu_density_B_fallback_from_vector": false,
    "gpu_density_A_requested": null,
    "gpu_density_A_effective": null,
    "gpu_density_A_fallback_from_vector": false,
    "xtb_A_used": false,
    "xtb_A_success": false,
    "xtb_charge_length_mismatch": false
  },
  "B:584": {
    "id": "B:584",
    "chain": "B",
    "resseq": 584,
    "resname": "ASP",
    "sasa": 0.0,
    "partial_charge_B": -0.54,
    "F_metal": 0.0,
    "F_P": 2.0382661020128614,
    "F_hal": 0.0,
    "total_density": 86994.328125,
    "centroid": [
      -0.8385879397392273,
      -1.0673538446426392,
      6.8561835289001465
    ],
    "dipole_rho": [
      27715.287109375,
      -11791.3212890625,
      9200.3212890625
    ],
    "curv_rho": 252111264.0,
    "curv_rho_failed": false,
    "gpu_density_B_requested": "vector",
    "gpu_density_B_effective": "vector",
    "gpu_density_B_fallback_from_vector": false,
    "gpu_density_A_requested": null,
    "gpu_density_A_effective": null,
    "gpu_density_A_fallback_from_vector": false,
    "xtb_A_used": false,
    "xtb_A_success": false,
    "xtb_charge_length_mismatch": false
  },
  "B:585": {
    "id": "B:585",
    "chain": "B",
    "resseq": 585,
    "resname": "LEU",
    "sasa": 0.0,
    "partial_charge_B": -0.06000000000000002,
    "F_metal": 0.0,
    "F_P": 1.75055098431706,
    "F_hal": 0.0,
    "total_density": 86998.7890625,
    "centroid": [
      -0.6713404059410095,
      -1.2554558515548706,
      6.7300214767456055
    ],
    "dipole_rho": [
      21754.884765625,
      3420.724365234375,
      15924.8173828125
    ],
    "curv_rho": 253173808.0,
    "curv_rho_failed": false,
    "gpu_density_B_requested": "vector",
    "gpu_density_B_effective": "vector",
    "gpu_density_B_fallback_from_vector": false,
    "gpu_density_A_requested": null,
    "gpu_density_A_effective": null,
    "gpu_density_A_fallback_from_vector": false,
    "xtb_A_used": false,
    "xtb_A_success": false,
    "xtb_charge_length_mismatch": false
  },
  "B:586": {
    "id": "B:586",
    "chain": "B",
    "resseq": 586,
    "resname": "THR",
    "sasa": 0.0,
    "partial_charge_B": -0.3,
    "F_metal": 0.0,
    "F_P": 1.8108752688250118,
    "F_hal": 0.0,
    "total_density": 79842.5546875,
    "centroid": [
      -1.0048329830169678,
      -1.4478120803833008,
      6.943417072296143
    ],
    "dipole_rho": [
      17439.533203125,
      5097.55078125,
      4384.69677734375
    ],
    "curv_rho": 230427184.0,
    "curv_rho_failed": false,
    "gpu_density_B_requested": "vector",
    "gpu_density_B_effective": "vector",
    "gpu_density_B_fallback_from_vector": false,
    "gpu_density_A_requested": null,
    "gpu_density_A_effective": null,
    "gpu_density_A_fallback_from_vector": false,
    "xtb_A_used": false,
    "xtb_A_success": false,
    "xtb_charge_length_mismatch": false
  },
  "B:587": {
    "id": "B:587",
    "chain": "B",
    "resseq": 587,
    "resname": "ASP",
    "sasa": 0.03152985870838165,
    "partial_charge_B": -0.5571510713501473,
    "F_metal": 0.0,
    "F_P": 1.2549912291308167,
    "F_hal": 0.0,
    "total_density": 73684.875,
    "centroid": [
      -1.2340902090072632,
      -1.3811051845550537,
      6.856293678283691
    ],
    "dipole_rho": [
      26251.87890625,
      -4860.80810546875,
      5059.8212890625
    ],
    "curv_rho": 204134336.0,
    "curv_rho_failed": false,
    "gpu_density_B_requested": "vector",
    "gpu_density_B_effective": "vector",
    "gpu_density_B_fallback_from_vector": false,
    "gpu_density_A_requested": null,
    "gpu_density_A_effective": null,
    "gpu_density_A_fallback_from_vector": false,
    "xtb_A_used": false,
    "xtb_A_success": false,
    "xtb_charge_length_mismatch": false
  },
  "B:588": {
    "id": "B:588",
    "chain": "B",
    "resseq": 588,
    "resname": "TYR",
    "sasa": 0.0,
    "partial_charge_B": -0.3,
    "F_metal": 0.0,
    "F_P": 0.8820270598400893,
    "F_hal": 0.0,
    "total_density": 76762.2734375,
    "centroid": [
      -1.03465735912323,
      -1.399488091468811,
      6.550699234008789
    ],
    "dipole_rho": [
      21524.220703125,
      1387.123046875,
      29870.095703125
    ],
    "curv_rho": 211627952.0,
    "curv_rho_failed": false,
    "gpu_density_B_requested": "vector",
    "gpu_density_B_effective": "vector",
    "gpu_density_B_fallback_from_vector": false,
    "gpu_density_A_requested": null,
    "gpu_density_A_effective": null,
    "gpu_density_A_fallback_from_vector": false,
    "xtb_A_used": false,
    "xtb_A_success": false,
    "xtb_charge_length_mismatch": false
  },
  "B:589": {
    "id": "B:589",
    "chain": "B",
    "resseq": 589,
    "resname": "LEU",
    "sasa": 0.0,
    "partial_charge_B": -0.06000000000000002,
    "F_metal": 0.0,
    "F_P": 0.8879163355210513,
    "F_hal": 0.0,
    "total_density": 68226.8515625,
    "centroid": [
      -1.1226511001586914,
      -1.673116683959961,
      6.620119094848633
    ],
    "dipole_rho": [
      17767.0546875,
      11498.4990234375,
      13745.615234375
    ],
    "curv_rho": 188801552.0,
    "curv_rho_failed": false,
    "gpu_density_B_requested": "vector",
    "gpu_density_B_effective": "vector",
    "gpu_density_B_fallback_from_vector": false,
    "gpu_density_A_requested": null,
    "gpu_density_A_effective": null,
    "gpu_density_A_fallback_from_vector": false,
    "xtb_A_used": false,
    "xtb_A_success": false,
    "xtb_charge_length_mismatch": false
  },
  "B:590": {
    "id": "B:590",
    "chain": "B",
    "resseq": 590,
    "resname": "MET",
    "sasa": 0.0,
    "partial_charge_B": -0.21000000000000002,
    "F_metal": 0.0,
    "F_P": 0.827010366509902,
    "F_hal": 0.0,
    "total_density": 66636.921875,
    "centroid": [
      -1.3936399221420288,
      -1.6116174459457397,
      6.821780681610107
    ],
    "dipole_rho": [
      26792.890625,
      7731.2109375,
      10661.4619140625
    ],
    "curv_rho": 178659920.0,
    "curv_rho_failed": false,
    "gpu_density_B_requested": "vector",
    "gpu_density_B_effective": "vector",
    "gpu_density_B_fallback_from_vector": false,
    "gpu_density_A_requested": null,
    "gpu_density_A_effective": null,
    "gpu_density_A_fallback_from_vector": false,
    "xtb_A_used": false,
    "xtb_A_success": false,
    "xtb_charge_length_mismatch": false
  },
  "B:591": {
    "id": "B:591",
    "chain": "B",
    "resseq": 591,
    "resname": "LYS",
    "sasa": 2.437194347381592,
    "partial_charge_B": 0.29999999999999993,
    "F_metal": 0.0,
    "F_P": 0.5935922892028521,
    "F_hal": 0.0,
    "total_density": 57116.63671875,
    "centroid": [
      -1.368077278137207,
      -1.5555390119552612,
      6.415604591369629
    ],
    "dipole_rho": [
      31300.57421875,
      -4280.2646484375,
      16850.294921875
    ],
    "curv_rho": 151296400.0,
    "curv_rho_failed": false,
    "gpu_density_B_requested": "vector",
    "gpu_density_B_effective": "vector",
    "gpu_density_B_fallback_from_vector": false,
    "gpu_density_A_requested": null,
    "gpu_density_A_effective": null,
    "gpu_density_A_fallback_from_vector": false,
    "xtb_A_used": false,
    "xtb_A_success": false,
    "xtb_charge_length_mismatch": false
  },
  "B:592": {
    "id": "B:592",
    "chain": "B",
    "resseq": 592,
    "resname": "ILE",
    "sasa": 0.0,
    "partial_charge_B": -0.06000000000000002,
    "F_metal": 0.0,
    "F_P": 0.5969063898804446,
    "F_hal": 0.0,
    "total_density": 59642.52734375,
    "centroid": [
      -1.1661796569824219,
      -1.7117692232131958,
      6.279811859130859
    ],
    "dipole_rho": [
      23955.15625,
      3720.535400390625,
      18920.033203125
    ],
    "curv_rho": 158613632.0,
    "curv_rho_failed": false,
    "gpu_density_B_requested": "vector",
    "gpu_density_B_effective": "vector",
    "gpu_density_B_fallback_from_vector": false,
    "gpu_density_A_requested": null,
    "gpu_density_A_effective": null,
    "gpu_density_A_fallback_from_vector": false,
    "xtb_A_used": false,
    "xtb_A_success": false,
    "xtb_charge_length_mismatch": false
  },
  "B:593": {
    "id": "B:593",
    "chain": "B",
    "resseq": 593,
    "resname": "LEU",
    "sasa": 0.0,
    "partial_charge_B": -0.06000000000000002,
    "F_metal": 0.0,
    "F_P": 0.57577780532777,
    "F_hal": 0.0,
    "total_density": 58205.6875,
    "centroid": [
      -1.3112506866455078,
      -1.87510347366333,
      6.510209560394287
    ],
    "dipole_rho": [
      23114.890625,
      15190.0185546875,
      15660.1142578125
    ],
    "curv_rho": 152616928.0,
    "curv_rho_failed": false,
    "gpu_density_B_requested": "vector",
    "gpu_density_B_effective": "vector",
    "gpu_density_B_fallback_from_vector": false,
    "gpu_density_A_requested": null,
    "gpu_density_A_effective": null,
    "gpu_density_A_fallback_from_vector": false,
    "xtb_A_used": false,
    "xtb_A_success": false,
    "xtb_charge_length_mismatch": false
  },
  "B:594": {
    "id": "B:594",
    "chain": "B",
    "resseq": 594,
    "resname": "THR",
    "sasa": 0.0,
    "partial_charge_B": -0.06000000000000002,
    "F_metal": 0.0,
    "F_P": 0.4443824246113015,
    "F_hal": 0.0,
    "total_density": 43907.95703125,
    "centroid": [
      -1.6274051666259766,
      -1.9089316129684448,
      6.333591461181641
    ],
    "dipole_rho": [
      22398.10546875,
      4730.1357421875,
      11144.3642578125
    ],
    "curv_rho": 108425520.0,
    "curv_rho_failed": false,
    "gpu_density_B_requested": "vector",
    "gpu_density_B_effective": "vector",
    "gpu_density_B_fallback_from_vector": false,
    "gpu_density_A_requested": null,
    "gpu_density_A_effective": null,
    "gpu_density_A_fallback_from_vector": false,
    "xtb_A_used": false,
    "xtb_A_success": false,
    "xtb_charge_length_mismatch": false
  },
  "B:595": {
    "id": "B:595",
    "chain": "B",
    "resseq": 595,
    "resname": "GLU",
    "sasa": 3.815113067626953,
    "partial_charge_B": -1.35,
    "F_metal": 0.0,
    "F_P": 0.3995456775408962,
    "F_hal": 0.0,
    "total_density": 44996.0859375,
    "centroid": [
      -1.5015493631362915,
      -1.8514536619186401,
      6.129194259643555
    ],
    "dipole_rho": [
      23906.2109375,
      4134.7431640625,
      18181.12890625
    ],
    "curv_rho": 110161048.0,
    "curv_rho_failed": false,
    "gpu_density_B_requested": "vector",
    "gpu_density_B_effective": "vector",
    "gpu_density_B_fallback_from_vector": false,
    "gpu_density_A_requested": null,
    "gpu_density_A_effective": null,
    "gpu_density_A_fallback_from_vector": false,
    "xtb_A_used": false,
    "xtb_A_success": false,
    "xtb_charge_length_mismatch": false
  },
  "B:596": {
    "id": "B:596",
    "chain": "B",
    "resseq": 596,
    "resname": "ARG",
    "sasa": 1.2927242517471313,
    "partial_charge_B": 1.105061288598287,
    "F_metal": 0.0,
    "F_P": 0.36428427339920927,
    "F_hal": 0.0,
    "total_density": 49517.36328125,
    "centroid": [
      -1.2404863834381104,
      -2.1972970962524414,
      6.073591709136963
    ],
    "dipole_rho": [
      25008.283203125,
      17160.619140625,
      17953.22265625
    ],
    "curv_rho": 111600480.0,
    "curv_rho_failed": false,
    "gpu_density_B_requested": "vector",
    "gpu_density_B_effective": "vector",
    "gpu_density_B_fallback_from_vector": false,
    "gpu_density_A_requested": null,
    "gpu_density_A_effective": null,
    "gpu_density_A_fallback_from_vector": false,
    "xtb_A_used": false,
    "xtb_A_success": false,
    "xtb_charge_length_mismatch": false
  },
  "B:597": {
    "id": "B:597",
    "chain": "B",
    "resseq": 597,
    "resname": "GLY",
    "sasa": 1.8823297023773193,
    "partial_charge_B": -0.15000000000000005,
    "F_metal": 0.0,
    "F_P": 0.3488228195341147,
    "F_hal": 0.0,
    "total_density": 34177.04296875,
    "centroid": [
      -1.7763488292694092,
      -2.166440725326538,
      6.212245464324951
    ],
    "dipole_rho": [
      18422.314453125,
      6933.9736328125,
      7961.40234375
    ],
    "curv_rho": 79821288.0,
    "curv_rho_failed": false,
    "gpu_density_B_requested": "vector",
    "gpu_density_B_effective": "vector",
    "gpu_density_B_fallback_from_vector": false,
    "gpu_density_A_requested": null,
    "gpu_density_A_effective": null,
    "gpu_density_A_fallback_from_vector": false,
    "xtb_A_used": false,
    "xtb_A_success": false,
    "xtb_charge_length_mismatch": false
  },
  "B:598": {
    "id": "B:598",
    "chain": "B",
    "resseq": 598,
    "resname": "TYR",
    "sasa": 0.0,
    "partial_charge_B": -0.3,
    "F_metal": 0.0,
    "F_P": 0.39547144589972105,
    "F_hal": 0.0,
    "total_density": 45081.43359375,
    "centroid": [
      -1.580177664756775,
      -2.1582255363464355,
      6.405369281768799
    ],
    "dipole_rho": [
      23015.46875,
      17499.107421875,
      8889.0185546875
    ],
    "curv_rho": 107374736.0,
    "curv_rho_failed": false,
    "gpu_density_B_requested": "vector",
    "gpu_density_B_effective": "vector",
    "gpu_density_B_fallback_from_vector": false,
    "gpu_density_A_requested": null,
    "gpu_density_A_effective": null,
    "gpu_density_A_fallback_from_vector": false,
    "xtb_A_used": false,
    "xtb_A_success": false,
    "xtb_charge_length_mismatch": false
  },
  "B:599": {
    "id": "B:599",
    "chain": "B",
    "resseq": 599,
    "resname": "SER",
    "sasa": 2.7753632068634033,
    "partial_charge_B": -0.75,
    "F_metal": 0.0,
    "F_P": 0.4297692581877676,
    "F_hal": 0.0,
    "total_density": 40325.1875,
    "centroid": [
      -1.84305739402771,
      -2.023162841796875,
      6.7553629875183105
    ],
    "dipole_rho": [
      23743.84765625,
      8094.0947265625,
      6873.96044921875
    ],
    "curv_rho": 96143624.0,
    "curv_rho_failed": false,
    "gpu_density_B_requested": "vector",
    "gpu_density_B_effective": "vector",
    "gpu_density_B_fallback_from_vector": false,
    "gpu_density_A_requested": null,
    "gpu_density_A_effective": null,
    "gpu_density_A_fallback_from_vector": false,
    "xtb_A_used": false,
    "xtb_A_success": false,
    "xtb_charge_length_mismatch": false
  },
  "B:600": {
    "id": "B:600",
    "chain": "B",
    "resseq": 600,
    "resname": "PHE",
    "sasa": 0.0,
    "partial_charge_B": -0.06000000000000002,
    "F_metal": 0.0,
    "F_P": 0.6089378511261762,
    "F_hal": 0.0,
    "total_density": 56726.125,
    "centroid": [
      -1.5603411197662354,
      -1.872691035270691,
      6.901424884796143
    ],
    "dipole_rho": [
      25365.08984375,
      16471.712890625,
      8027.13623046875
    ],
    "curv_rho": 144879840.0,
    "curv_rho_failed": false,
    "gpu_density_B_requested": "vector",
    "gpu_density_B_effective": "vector",
    "gpu_density_B_fallback_from_vector": false,
    "gpu_density_A_requested": null,
    "gpu_density_A_effective": null,
    "gpu_density_A_fallback_from_vector": false,
    "xtb_A_used": false,
    "xtb_A_success": false,
    "xtb_charge_length_mismatch": false
  },
  "B:601": {
    "id": "B:601",
    "chain": "B",
    "resseq": 601,
    "resname": "VAL",
    "sasa": 1.1938221454620361,
    "partial_charge_B": -0.13215498660978536,
    "F_metal": 0.0,
    "F_P": 0.5716485234341733,
    "F_hal": 0.0,
    "total_density": 48627.7578125,
    "centroid": [
      -1.8021745681762695,
      -1.6487336158752441,
      7.039791584014893
    ],
    "dipole_rho": [
      29358.498046875,
      4247.7431640625,
      5426.4853515625
    ],
    "curv_rho": 126393728.0,
    "curv_rho_failed": false,
    "gpu_density_B_requested": "vector",
    "gpu_density_B_effective": "vector",
    "gpu_density_B_fallback_from_vector": false,
    "gpu_density_A_requested": null,
    "gpu_density_A_effective": null,
    "gpu_density_A_fallback_from_vector": false,
    "xtb_A_used": false,
    "xtb_A_success": false,
    "xtb_charge_length_mismatch": false
  },
  "B:602": {
    "id": "B:602",
    "chain": "B",
    "resseq": 602,
    "resname": "THR",
    "sasa": 0.0,
    "partial_charge_B": -0.3,
    "F_metal": 0.0,
    "F_P": 0.6460994166648241,
    "F_hal": 0.0,
    "total_density": 51553.4375,
    "centroid": [
      -1.7611908912658691,
      -1.7095617055892944,
      7.338588237762451
    ],
    "dipole_rho": [
      28259.84375,
      8683.5751953125,
      -1269.5274658203125
    ],
    "curv_rho": 138093072.0,
    "curv_rho_failed": false,
    "gpu_density_B_requested": "vector",
    "gpu_density_B_effective": "vector",
    "gpu_density_B_fallback_from_vector": false,
    "gpu_density_A_requested": null,
    "gpu_density_A_effective": null,
    "gpu_density_A_fallback_from_vector": false,
    "xtb_A_used": false,
    "xtb_A_success": false,
    "xtb_charge_length_mismatch": false
  },
  "B:603": {
    "id": "B:603",
    "chain": "B",
    "resseq": 603,
    "resname": "THR",
    "sasa": 0.0,
    "partial_charge_B": -0.3,
    "F_metal": 0.0,
    "F_P": 0.867907817459766,
    "F_hal": 0.0,
    "total_density": 57548.90625,
    "centroid": [
      -1.6685291528701782,
      -1.6080132722854614,
      7.563395977020264
    ],
    "dipole_rho": [
      24444.283203125,
      4832.5322265625,
      -4257.20263671875
    ],
    "curv_rho": 154323104.0,
    "curv_rho_failed": false,
    "gpu_density_B_requested": "vector",
    "gpu_density_B_effective": "vector",
    "gpu_density_B_fallback_from_vector": false,
    "gpu_density_A_requested": null,
    "gpu_density_A_effective": null,
    "gpu_density_A_fallback_from_vector": false,
    "xtb_A_used": false,
    "xtb_A_success": false,
    "xtb_charge_length_mismatch": false
  },
  "B:604": {
    "id": "B:604",
    "chain": "B",
    "resseq": 604,
    "resname": "ALA",
    "sasa": 0.0,
    "partial_charge_B": -0.06000000000000002,
    "F_metal": 0.0,
    "F_P": 0.7558983518828422,
    "F_hal": 0.0,
    "total_density": 52527.4375,
    "centroid": [
      -1.6584166288375854,
      -1.8563951253890991,
      7.448024272918701
    ],
    "dipole_rho": [
      19072.888671875,
      12389.376953125,
      -6339.86962890625
    ],
    "curv_rho": 139434512.0,
    "curv_rho_failed": false,
    "gpu_density_B_requested": "vector",
    "gpu_density_B_effective": "vector",
    "gpu_density_B_fallback_from_vector": false,
    "gpu_density_A_requested": null,
    "gpu_density_A_effective": null,
    "gpu_density_A_fallback_from_vector": false,
    "xtb_A_used": false,
    "xtb_A_success": false,
    "xtb_charge_length_mismatch": false
  },
  "B:605": {
    "id": "B:605",
    "chain": "B",
    "resseq": 605,
    "resname": "GLU",
    "sasa": 0.0,
    "partial_charge_B": -0.06000000000000002,
    "F_metal": 0.0,
    "F_P": 0.7586245866514415,
    "F_hal": 0.0,
    "total_density": 55108.06640625,
    "centroid": [
      -1.6041382551193237,
      -1.8700791597366333,
      7.153694152832031
    ],
    "dipole_rho": [
      18648.654296875,
      13029.794921875,
      -3452.31982421875
    ],
    "curv_rho": 144840384.0,
    "curv_rho_failed": false,
    "gpu_density_B_requested": "vector",
    "gpu_density_B_effective": "vector",
    "gpu_density_B_fallback_from_vector": false,
    "gpu_density_A_requested": null,
    "gpu_density_A_effective": null,
    "gpu_density_A_fallback_from_vector": false,
    "xtb_A_used": false,
    "xtb_A_success": false,
    "xtb_charge_length_mismatch": false
  },
  "B:606": {
    "id": "B:606",
    "chain": "B",
    "resseq": 606,
    "resname": "ARG",
    "sasa": 0.0,
    "partial_charge_B": 0.4799999999999999,
    "F_metal": 0.0,
    "F_P": 1.3536380904880088,
    "F_hal": 0.0,
    "total_density": 79475.8046875,
    "centroid": [
      -1.3381768465042114,
      -1.420341968536377,
      7.318897247314453
    ],
    "dipole_rho": [
      26949.904296875,
      12644.1513671875,
      2009.140380859375
    ],
    "curv_rho": 209284880.0,
    "curv_rho_failed": false,
    "gpu_density_B_requested": "vector",
    "gpu_density_B_effective": "vector",
    "gpu_density_B_fallback_from_vector": false,
    "gpu_density_A_requested": null,
    "gpu_density_A_effective": null,
    "gpu_density_A_fallback_from_vector": false,
    "xtb_A_used": false,
    "xtb_A_success": false,
    "xtb_charge_length_mismatch": false
  },
  "B:607": {
    "id": "B:607",
    "chain": "B",
    "resseq": 607,
    "resname": "GLU",
    "sasa": 0.0,
    "partial_charge_B": -0.54,
    "F_metal": 0.0,
    "F_P": 1.3980711076063326,
    "F_hal": 0.0,
    "total_density": 74537.4375,
    "centroid": [
      -1.172951579093933,
      -1.6493629217147827,
      7.5323309898376465
    ],
    "dipole_rho": [
      22040.208984375,
      21936.6484375,
      -5320.47265625
    ],
    "curv_rho": 217079632.0,
    "curv_rho_failed": false,
    "gpu_density_B_requested": "vector",
    "gpu_density_B_effective": "vector",
    "gpu_density_B_fallback_from_vector": false,
    "gpu_density_A_requested": null,
    "gpu_density_A_effective": null,
    "gpu_density_A_fallback_from_vector": false,
    "xtb_A_used": false,
    "xtb_A_success": false,
    "xtb_charge_length_mismatch": false
  },
  "B:608": {
    "id": "B:608",
    "chain": "B",
    "resseq": 608,
    "resname": "ILE",
    "sasa": 0.0,
    "partial_charge_B": -0.06000000000000002,
    "F_metal": 0.0,
    "F_P": 0.8659729934167961,
    "F_hal": 0.0,
    "total_density": 61403.81640625,
    "centroid": [
      -1.2737369537353516,
      -1.9641722440719604,
      7.217470169067383
    ],
    "dipole_rho": [
      17760.31640625,
      23504.796875,
      -3267.73388671875
    ],
    "curv_rho": 176700848.0,
    "curv_rho_failed": false,
    "gpu_density_B_requested": "vector",
    "gpu_density_B_effective": "vector",
    "gpu_density_B_fallback_from_vector": false,
    "gpu_density_A_requested": null,
    "gpu_density_A_effective": null,
    "gpu_density_A_fallback_from_vector": false,
    "xtb_A_used": false,
    "xtb_A_success": false,
    "xtb_charge_length_mismatch": false
  },
  "B:609": {
    "id": "B:609",
    "chain": "B",
    "resseq": 609,
    "resname": "VAL",
    "sasa": 0.0,
    "partial_charge_B": -0.06000000000000002,
    "F_metal": 0.0,
    "F_P": 0.9694466282443706,
    "F_hal": 0.0,
    "total_density": 66393.1328125,
    "centroid": [
      -1.1983989477157593,
      -1.8357778787612915,
      6.867038249969482
    ],
    "dipole_rho": [
      18844.33203125,
      16724.96484375,
      -1776.7811279296875
    ],
    "curv_rho": 181553888.0,
    "curv_rho_failed": false,
    "gpu_density_B_requested": "vector",
    "gpu_density_B_effective": "vector",
    "gpu_density_B_fallback_from_vector": false,
    "gpu_density_A_requested": null,
    "gpu_density_A_effective": null,
    "gpu_density_A_fallback_from_vector": false,
    "xtb_A_used": false,
    "xtb_A_success": false,
    "xtb_charge_length_mismatch": false
  },
  "B:610": {
    "id": "B:610",
    "chain": "B",
    "resseq": 610,
    "resname": "ARG",
    "sasa": 0.0,
    "partial_charge_B": 0.4799999999999999,
    "F_metal": 0.0,
    "F_P": 1.8114921008322158,
    "F_hal": 0.0,
    "total_density": 84148.6328125,
    "centroid": [
      -0.9648666381835938,
      -1.6882826089859009,
      7.272530555725098
    ],
    "dipole_rho": [
      10432.650390625,
      24634.830078125,
      -3605.89892578125
    ],
    "curv_rho": 239507456.0,
    "curv_rho_failed": false,
    "gpu_density_B_requested": "vector",
    "gpu_density_B_effective": "vector",
    "gpu_density_B_fallback_from_vector": false,
    "gpu_density_A_requested": null,
    "gpu_density_A_effective": null,
    "gpu_density_A_fallback_from_vector": false,
    "xtb_A_used": false,
    "xtb_A_success": false,
    "xtb_charge_length_mismatch": false
  },
  "B:611": {
    "id": "B:611",
    "chain": "B",
    "resseq": 611,
    "resname": "ASP",
    "sasa": 0.37835830450057983,
    "partial_charge_B": -0.7458128562017676,
    "F_metal": 0.0,
    "F_P": 1.150824543443123,
    "F_hal": 0.0,
    "total_density": 67911.6796875,
    "centroid": [
      -0.8806862235069275,
      -1.9918936491012573,
      7.156623363494873
    ],
    "dipole_rho": [
      6632.51318359375,
      28682.9296875,
      -6440.67041015625
    ],
    "curv_rho": 196010448.0,
    "curv_rho_failed": false,
    "gpu_density_B_requested": "vector",
    "gpu_density_B_effective": "vector",
    "gpu_density_B_fallback_from_vector": false,
    "gpu_density_A_requested": null,
    "gpu_density_A_effective": null,
    "gpu_density_A_fallback_from_vector": false,
    "xtb_A_used": false,
    "xtb_A_success": false,
    "xtb_charge_length_mismatch": false
  },
  "B:612": {
    "id": "B:612",
    "chain": "B",
    "resseq": 612,
    "resname": "ILE",
    "sasa": 0.0,
    "partial_charge_B": -0.06000000000000002,
    "F_metal": 0.0,
    "F_P": 0.9005636186606374,
    "F_hal": 0.0,
    "total_density": 69952.25,
    "centroid": [
      -0.9456928968429565,
      -1.9622983932495117,
      6.832656383514404
    ],
    "dipole_rho": [
      12586.6630859375,
      29712.32421875,
      2016.769775390625
    ],
    "curv_rho": 190322272.0,
    "curv_rho_failed": false,
    "gpu_density_B_requested": "vector",
    "gpu_density_B_effective": "vector",
    "gpu_density_B_fallback_from_vector": false,
    "gpu_density_A_requested": null,
    "gpu_density_A_effective": null,
    "gpu_density_A_fallback_from_vector": false,
    "xtb_A_used": false,
    "xtb_A_success": false,
    "xtb_charge_length_mismatch": false
  },
  "B:613": {
    "id": "B:613",
    "chain": "B",
    "resseq": 613,
    "resname": "LYS",
    "sasa": 0.0,
    "partial_charge_B": -0.06000000000000002,
    "F_metal": 0.0,
    "F_P": 1.2776938764575636,
    "F_hal": 0.0,
    "total_density": 72436.671875,
    "centroid": [
      -0.8260878920555115,
      -1.8333263397216797,
      6.806486129760742
    ],
    "dipole_rho": [
      -1095.81640625,
      20691.78125,
      3219.55859375
    ],
    "curv_rho": 204005008.0,
    "curv_rho_failed": false,
    "gpu_density_B_requested": "vector",
    "gpu_density_B_effective": "vector",
    "gpu_density_B_fallback_from_vector": false,
    "gpu_density_A_requested": null,
    "gpu_density_A_effective": null,
    "gpu_density_A_fallback_from_vector": false,
    "xtb_A_used": false,
    "xtb_A_success": false,
    "xtb_charge_length_mismatch": false
  },
  "B:614": {
    "id": "B:614",
    "chain": "B",
    "resseq": 614,
    "resname": "GLU",
    "sasa": 0.0,
    "partial_charge_B": -0.54,
    "F_metal": 0.0,
    "F_P": 1.876478687942741,
    "F_hal": 0.0,
    "total_density": 83101.78125,
    "centroid": [
      -0.6459622979164124,
      -1.7394672632217407,
      7.1574811935424805
    ],
    "dipole_rho": [
      -3041.158447265625,
      30838.11328125,
      383.45538330078125
    ],
    "curv_rho": 239829856.0,
    "curv_rho_failed": false,
    "gpu_density_B_requested": "vector",
    "gpu_density_B_effective": "vector",
    "gpu_density_B_fallback_from_vector": false,
    "gpu_density_A_requested": null,
    "gpu_density_A_effective": null,
    "gpu_density_A_fallback_from_vector": false,
    "xtb_A_used": false,
    "xtb_A_success": false,
    "xtb_charge_length_mismatch": false
  },
  "B:615": {
    "id": "B:615",
    "chain": "B",
    "resseq": 615,
    "resname": "LYS",
    "sasa": 1.0647602081298828,
    "partial_charge_B": -0.12435444245382958,
    "F_metal": 0.0,
    "F_P": 0.9611002146662899,
    "F_hal": 0.0,
    "total_density": 60702.546875,
    "centroid": [
      -0.601691484451294,
      -2.1003363132476807,
      6.7832417488098145
    ],
    "dipole_rho": [
      -7699.59912109375,
      26798.982421875,
      -4753.537109375
    ],
    "curv_rho": 176825856.0,
    "curv_rho_failed": false,
    "gpu_density_B_requested": "vector",
    "gpu_density_B_effective": "vector",
    "gpu_density_B_fallback_from_vector": false,
    "gpu_density_A_requested": null,
    "gpu_density_A_effective": null,
    "gpu_density_A_fallback_from_vector": false,
    "xtb_A_used": false,
    "xtb_A_success": false,
    "xtb_charge_length_mismatch": false
  },
  "B:616": {
    "id": "B:616",
    "chain": "B",
    "resseq": 616,
    "resname": "LEU",
    "sasa": 0.0,
    "partial_charge_B": -0.06000000000000002,
    "F_metal": 0.0,
    "F_P": 0.7561237725109599,
    "F_hal": 0.0,
    "total_density": 65361.75390625,
    "centroid": [
      -0.6256982684135437,
      -2.1100518703460693,
      6.626086711883545
    ],
    "dipole_rho": [
      1104.722900390625,
      29622.623046875,
      7504.275390625
    ],
    "curv_rho": 174762208.0,
    "curv_rho_failed": false,
    "gpu_density_B_requested": "vector",
    "gpu_density_B_effective": "vector",
    "gpu_density_B_fallback_from_vector": false,
    "gpu_density_A_requested": null,
    "gpu_density_A_effective": null,
    "gpu_density_A_fallback_from_vector": false,
    "xtb_A_used": false,
    "xtb_A_success": false,
    "xtb_charge_length_mismatch": false
  },
  "B:617": {
    "id": "B:617",
    "chain": "B",
    "resseq": 617,
    "resname": "CYS",
    "sasa": 0.0,
    "partial_charge_B": -0.21000000000000002,
    "F_metal": 0.0,
    "F_P": 0.952215544065123,
    "F_hal": 0.0,
    "total_density": 70208.1875,
    "centroid": [
      -0.605846643447876,
      -1.837992787361145,
      6.530823230743408
    ],
    "dipole_rho": [
      -1798.25732421875,
      22196.818359375,
      10807.8466796875
    ],
    "curv_rho": 198044224.0,
    "curv_rho_failed": false,
    "gpu_density_B_requested": "vector",
    "gpu_density_B_effective": "vector",
    "gpu_density_B_fallback_from_vector": false,
    "gpu_density_A_requested": null,
    "gpu_density_A_effective": null,
    "gpu_density_A_fallback_from_vector": false,
    "xtb_A_used": false,
    "xtb_A_success": false,
    "xtb_charge_length_mismatch": false
  },
  "B:618": {
    "id": "B:618",
    "chain": "B",
    "resseq": 618,
    "resname": "TYR",
    "sasa": 0.0,
    "partial_charge_B": -0.3,
    "F_metal": 0.0,
    "F_P": 0.693936922495699,
    "F_hal": 0.0,
    "total_density": 72520.203125,
    "centroid": [
      -0.3573761284351349,
      -1.7561646699905396,
      6.2979512214660645
    ],
    "dipole_rho": [
      -10329.3759765625,
      30682.849609375,
      21328.86328125
    ],
    "curv_rho": 198349024.0,
    "curv_rho_failed": false,
    "gpu_density_B_requested": "vector",
    "gpu_density_B_effective": "vector",
    "gpu_density_B_fallback_from_vector": false,
    "gpu_density_A_requested": null,
    "gpu_density_A_effective": null,
    "gpu_density_A_fallback_from_vector": false,
    "xtb_A_used": false,
    "xtb_A_success": false,
    "xtb_charge_length_mismatch": false
  },
  "B:619": {
    "id": "B:619",
    "chain": "B",
    "resseq": 619,
    "resname": "VAL",
    "sasa": 0.0,
    "partial_charge_B": -0.06000000000000002,
    "F_metal": 0.0,
    "F_P": 0.7994835946135072,
    "F_hal": 0.0,
    "total_density": 70784.7421875,
    "centroid": [
      -0.13610345125198364,
      -1.5552456378936768,
      6.248908996582031
    ],
    "dipole_rho": [
      -9535.9619140625,
      17624.193359375,
      18727.26171875
    ],
    "curv_rho": 205427568.0,
    "curv_rho_failed": false,
    "gpu_density_B_requested": "vector",
    "gpu_density_B_effective": "vector",
    "gpu_density_B_fallback_from_vector": false,
    "gpu_density_A_requested": null,
    "gpu_density_A_effective": null,
    "gpu_density_A_fallback_from_vector": false,
    "xtb_A_used": false,
    "xtb_A_success": false,
    "xtb_charge_length_mismatch": false
  },
  "B:620": {
    "id": "B:620",
    "chain": "B",
    "resseq": 620,
    "resname": "ALA",
    "sasa": 0.0,
    "partial_charge_B": -0.06000000000000002,
    "F_metal": 0.0,
    "F_P": 0.593025429579654,
    "F_hal": 0.0,
    "total_density": 62696.8515625,
    "centroid": [
      -0.21435992419719696,
      -1.561549425125122,
      5.956662654876709
    ],
    "dipole_rho": [
      -11952.51953125,
      12132.5078125,
      21467.544921875
    ],
    "curv_rho": 172474688.0,
    "curv_rho_failed": false,
    "gpu_density_B_requested": "vector",
    "gpu_density_B_effective": "vector",
    "gpu_density_B_fallback_from_vector": false,
    "gpu_density_A_requested": null,
    "gpu_density_A_effective": null,
    "gpu_density_A_fallback_from_vector": false,
    "xtb_A_used": false,
    "xtb_A_success": false,
    "xtb_charge_length_mismatch": false
  },
  "B:621": {
    "id": "B:621",
    "chain": "B",
    "resseq": 621,
    "resname": "LEU",
    "sasa": 1.6132731437683105,
    "partial_charge_B": -0.15000000000000005,
    "F_metal": 0.0,
    "F_P": 0.4716080251630879,
    "F_hal": 0.0,
    "total_density": 56858.15625,
    "centroid": [
      0.09201900660991669,
      -1.5704694986343384,
      5.872856616973877
    ],
    "dipole_rho": [
      -17621.390625,
      11163.705078125,
      25082.625
    ],
    "curv_rho": 152873328.0,
    "curv_rho_failed": false,
    "gpu_density_B_requested": "vector",
    "gpu_density_B_effective": "vector",
    "gpu_density_B_fallback_from_vector": false,
    "gpu_density_A_requested": null,
    "gpu_density_A_effective": null,
    "gpu_density_A_fallback_from_vector": false,
    "xtb_A_used": false,
    "xtb_A_success": false,
    "xtb_charge_length_mismatch": false
  },
  "B:622": {
    "id": "B:622",
    "chain": "B",
    "resseq": 622,
    "resname": "ASP",
    "sasa": 0.1261194348335266,
    "partial_charge_B": -0.6086042854005893,
    "F_metal": 0.0,
    "F_P": 0.384578787880861,
    "F_hal": 0.0,
    "total_density": 49542.9140625,
    "centroid": [
      -0.028428025543689728,
      -1.4970483779907227,
      5.629240989685059
    ],
    "dipole_rho": [
      -6702.68701171875,
      10012.7099609375,
      29221.826171875
    ],
    "curv_rho": 134143648.0,
    "curv_rho_failed": false,
    "gpu_density_B_requested": "vector",
    "gpu_density_B_effective": "vector",
    "gpu_density_B_fallback_from_vector": false,
    "gpu_density_A_requested": null,
    "gpu_density_A_effective": null,
    "gpu_density_A_fallback_from_vector": false,
    "xtb_A_used": false,
    "xtb_A_success": false,
    "xtb_charge_length_mismatch": false
  },
  "B:623": {
    "id": "B:623",
    "chain": "B",
    "resseq": 623,
    "resname": "PHE",
    "sasa": 0.0,
    "partial_charge_B": -0.06000000000000002,
    "F_metal": 0.0,
    "F_P": 0.46022433131573887,
    "F_hal": 0.0,
    "total_density": 57191.6171875,
    "centroid": [
      -0.35732007026672363,
      -1.464814305305481,
      5.736765384674072
    ],
    "dipole_rho": [
      3621.681640625,
      3844.02001953125,
      30758.8125
    ],
    "curv_rho": 151321552.0,
    "curv_rho_failed": false,
    "gpu_density_B_requested": "vector",
    "gpu_density_B_effective": "vector",
    "gpu_density_B_fallback_from_vector": false,
    "gpu_density_A_requested": null,
    "gpu_density_A_effective": null,
    "gpu_density_A_fallback_from_vector": false,
    "xtb_A_used": false,
    "xtb_A_success": false,
    "xtb_charge_length_mismatch": false
  },
  "B:624": {
    "id": "B:624",
    "chain": "B",
    "resseq": 624,
    "resname": "GLU",
    "sasa": 3.8328683376312256,
    "partial_charge_B": -1.35,
    "F_metal": 0.0,
    "F_P": 0.3392759504880631,
    "F_hal": 0.0,
    "total_density": 44493.6328125,
    "centroid": [
      -0.45889413356781006,
      -1.533707618713379,
      5.481536865234375
    ],
    "dipole_rho": [
      3524.155517578125,
      3076.142822265625,
      30928.197265625
    ],
    "curv_rho": 114167168.0,
    "curv_rho_failed": false,
    "gpu_density_B_requested": "vector",
    "gpu_density_B_effective": "vector",
    "gpu_density_B_fallback_from_vector": false,
    "gpu_density_A_requested": null,
    "gpu_density_A_effective": null,
    "gpu_density_A_fallback_from_vector": false,
    "xtb_A_used": false,
    "xtb_A_success": false,
    "xtb_charge_length_mismatch": false
  },
  "B:625": {
    "id": "B:625",
    "chain": "B",
    "resseq": 625,
    "resname": "ASN",
    "sasa": 4.62105131149292,
    "partial_charge_B": -0.30000000000000004,
    "F_metal": 0.0,
    "F_P": 0.3040882879139857,
    "F_hal": 0.0,
    "total_density": 36604.93359375,
    "centroid": [
      -0.27227017283439636,
      -1.7932653427124023,
      5.33835506439209
    ],
    "dipole_rho": [
      -7388.07080078125,
      5915.251953125,
      22513.14453125
    ],
    "curv_rho": 89420936.0,
    "curv_rho_failed": false,
    "gpu_density_B_requested": "vector",
    "gpu_density_B_effective": "vector",
    "gpu_density_B_fallback_from_vector": false,
    "gpu_density_A_requested": null,
    "gpu_density_A_effective": null,
    "gpu_density_A_fallback_from_vector": false,
    "xtb_A_used": false,
    "xtb_A_success": false,
    "xtb_charge_length_mismatch": false
  },
  "B:626": {
    "id": "B:626",
    "chain": "B",
    "resseq": 626,
    "resname": "GLU",
    "sasa": 0.0,
    "partial_charge_B": -0.54,
    "F_metal": 0.0,
    "F_P": 0.38516075616832135,
    "F_hal": 0.0,
    "total_density": 52110.390625,
    "centroid": [
      -0.31183305382728577,
      -1.8197312355041504,
      5.7336626052856445
    ],
    "dipole_rho": [
      -4585.119140625,
      16682.970703125,
      29867.728515625
    ],
    "curv_rho": 135911232.0,
    "curv_rho_failed": false,
    "gpu_density_B_requested": "vector",
    "gpu_density_B_effective": "vector",
    "gpu_density_B_fallback_from_vector": false,
    "gpu_density_A_requested": null,
    "gpu_density_A_effective": null,
    "gpu_density_A_fallback_from_vector": false,
    "xtb_A_used": false,
    "xtb_A_success": false,
    "xtb_charge_length_mismatch": false
  },
  "B:627": {
    "id": "B:627",
    "chain": "B",
    "resseq": 627,
    "resname": "MET",
    "sasa": 0.0,
    "partial_charge_B": -0.21000000000000002,
    "F_metal": 0.0,
    "F_P": 0.37930988116334274,
    "F_hal": 0.0,
    "total_density": 49546.58203125,
    "centroid": [
      -0.6447031497955322,
      -1.7329237461090088,
      5.685408592224121
    ],
    "dipole_rho": [
      7008.8330078125,
      10931.2841796875,
      29782.22265625
    ],
    "curv_rho": 126434512.0,
    "curv_rho_failed": false,
    "gpu_density_B_requested": "vector",
    "gpu_density_B_effective": "vector",
    "gpu_density_B_fallback_from_vector": false,
    "gpu_density_A_requested": null,
    "gpu_density_A_effective": null,
    "gpu_density_A_fallback_from_vector": false,
    "xtb_A_used": false,
    "xtb_A_success": false,
    "xtb_charge_length_mismatch": false
  },
  "B:628": {
    "id": "B:628",
    "chain": "B",
    "resseq": 628,
    "resname": "ALA",
    "sasa": 0.4194509983062744,
    "partial_charge_B": -0.08535175049423877,
    "F_metal": 0.0,
    "F_P": 0.2881972235175527,
    "F_hal": 0.0,
    "total_density": 35319.55859375,
    "centroid": [
      -0.6288440227508545,
      -2.0171172618865967,
      5.36832857131958
    ],
    "dipole_rho": [
      -267.1560363769531,
      7441.93408203125,
      22671.91015625
    ],
    "curv_rho": 84181480.0,
    "curv_rho_failed": false,
    "gpu_density_B_requested": "vector",
    "gpu_density_B_effective": "vector",
    "gpu_density_B_fallback_from_vector": false,
    "gpu_density_A_requested": null,
    "gpu_density_A_effective": null,
    "gpu_density_A_fallback_from_vector": false,
    "xtb_A_used": false,
    "xtb_A_success": false,
    "xtb_charge_length_mismatch": false
  },
  "B:629": {
    "id": "B:629",
    "chain": "B",
    "resseq": 629,
    "resname": "THR",
    "sasa": 0.7743710875511169,
    "partial_charge_B": -0.5340161625651154,
    "F_metal": 0.0,
    "F_P": 0.28559049741621684,
    "F_hal": 0.0,
    "total_density": 37999.703125,
    "centroid": [
      -0.41925063729286194,
      -2.0963196754455566,
      5.489491939544678
    ],
    "dipole_rho": [
      -480.7225646972656,
      15808.2158203125,
      24760.31640625
    ],
    "curv_rho": 93865608.0,
    "curv_rho_failed": false,
    "gpu_density_B_requested": "vector",
    "gpu_density_B_effective": "vector",
    "gpu_density_B_fallback_from_vector": false,
    "gpu_density_A_requested": null,
    "gpu_density_A_effective": null,
    "gpu_density_A_fallback_from_vector": false,
    "xtb_A_used": false,
    "xtb_A_success": false,
    "xtb_charge_length_mismatch": false
  },
  "B:630": {
    "id": "B:630",
    "chain": "B",
    "resseq": 630,
    "resname": "ALA",
    "sasa": 0.0,
    "partial_charge_B": -0.06000000000000002,
    "F_metal": 0.0,
    "F_P": 0.3139903668655251,
    "F_hal": 0.0,
    "total_density": 39716.3828125,
    "centroid": [
      -0.775163471698761,
      -2.159311294555664,
      5.6064958572387695
    ],
    "dipole_rho": [
      692.5132446289062,
      13835.150390625,
      22590.53125
    ],
    "curv_rho": 95113944.0,
    "curv_rho_failed": false,
    "gpu_density_B_requested": "vector",
    "gpu_density_B_effective": "vector",
    "gpu_density_B_fallback_from_vector": false,
    "gpu_density_A_requested": null,
    "gpu_density_A_effective": null,
    "gpu_density_A_fallback_from_vector": false,
    "xtb_A_used": false,
    "xtb_A_success": false,
    "xtb_charge_length_mismatch": false
  },
  "B:631": {
    "id": "B:631",
    "chain": "B",
    "resseq": 631,
    "resname": "ALA",
    "sasa": 3.916424036026001,
    "partial_charge_B": -0.15000000000000005,
    "F_metal": 0.0,
    "F_P": 0.25822271744222663,
    "F_hal": 0.0,
    "total_density": 31437.181640625,
    "centroid": [
      -0.8839369416236877,
      -2.258483409881592,
      5.3884148597717285
    ],
    "dipole_rho": [
      3173.994140625,
      9914.556640625,
      20373.021484375
    ],
    "curv_rho": 71425680.0,
    "curv_rho_failed": false,
    "gpu_density_B_requested": "vector",
    "gpu_density_B_effective": "vector",
    "gpu_density_B_fallback_from_vector": false,
    "gpu_density_A_requested": null,
    "gpu_density_A_effective": null,
    "gpu_density_A_fallback_from_vector": false,
    "xtb_A_used": false,
    "xtb_A_success": false,
    "xtb_charge_length_mismatch": false
  },
  "B:632": {
    "id": "B:632",
    "chain": "B",
    "resseq": 632,
    "resname": "SER",
    "sasa": 2.1940512657165527,
    "partial_charge_B": -0.15000000000000005,
    "F_metal": 0.0,
    "F_P": 0.2396614650179824,
    "F_hal": 0.0,
    "total_density": 27802.3046875,
    "centroid": [
      -0.7587257623672485,
      -2.4039008617401123,
      5.34641170501709
    ],
    "dipole_rho": [
      -369.37615966796875,
      12329.181640625,
      17677.0390625
    ],
    "curv_rho": 61896576.0,
    "curv_rho_failed": false,
    "gpu_density_B_requested": "vector",
    "gpu_density_B_effective": "vector",
    "gpu_density_B_fallback_from_vector": false,
    "gpu_density_A_requested": null,
    "gpu_density_A_effective": null,
    "gpu_density_A_fallback_from_vector": false,
    "xtb_A_used": false,
    "xtb_A_success": false,
    "xtb_charge_length_mismatch": false
  },
  "B:633": {
    "id": "B:633",
    "chain": "B",
    "resseq": 633,
    "resname": "SER",
    "sasa": 0.8513062000274658,
    "partial_charge_B": -0.5572660747553638,
    "F_metal": 0.0,
    "F_P": 0.2562280238148806,
    "F_hal": 0.0,
    "total_density": 28971.88671875,
    "centroid": [
      -0.9084879755973816,
      -2.557952642440796,
      5.531914234161377
    ],
    "dipole_rho": [
      194.94232177734375,
      13884.6953125,
      15043.1064453125
    ],
    "curv_rho": 64054372.0,
    "curv_rho_failed": false,
    "gpu_density_B_requested": "vector",
    "gpu_density_B_effective": "vector",
    "gpu_density_B_fallback_from_vector": false,
    "gpu_density_A_requested": null,
    "gpu_density_A_effective": null,
    "gpu_density_A_fallback_from_vector": false,
    "xtb_A_used": false,
    "xtb_A_success": false,
    "xtb_charge_length_mismatch": false
  },
  "B:634": {
    "id": "B:634",
    "chain": "B",
    "resseq": 634,
    "resname": "SER",
    "sasa": 7.308509349822998,
    "partial_charge_B": -0.75,
    "F_metal": 0.0,
    "F_P": 0.22912086445914293,
    "F_hal": 0.0,
    "total_density": 24869.51171875,
    "centroid": [
      -0.7003373503684998,
      -2.6998307704925537,
      5.462423324584961
    ],
    "dipole_rho": [
      -2480.00439453125,
      15512.0126953125,
      12809.6328125
    ],
    "curv_rho": 53434848.0,
    "curv_rho_failed": false,
    "gpu_density_B_requested": "vector",
    "gpu_density_B_effective": "vector",
    "gpu_density_B_fallback_from_vector": false,
    "gpu_density_A_requested": null,
    "gpu_density_A_effective": null,
    "gpu_density_A_fallback_from_vector": false,
    "xtb_A_used": false,
    "xtb_A_success": false,
    "xtb_charge_length_mismatch": false
  },
  "B:635": {
    "id": "B:635",
    "chain": "B",
    "resseq": 635,
    "resname": "SER",
    "sasa": 2.5254321098327637,
    "partial_charge_B": -0.75,
    "F_metal": 0.0,
    "F_P": 0.2751108251542496,
    "F_hal": 0.0,
    "total_density": 31568.96875,
    "centroid": [
      -0.614564061164856,
      -2.5792317390441895,
      5.669965744018555
    ],
    "dipole_rho": [
      -5080.4189453125,
      20833.46484375,
      12037.7626953125
    ],
    "curv_rho": 72820224.0,
    "curv_rho_failed": false,
    "gpu_density_B_requested": "vector",
    "gpu_density_B_effective": "vector",
    "gpu_density_B_fallback_from_vector": false,
    "gpu_density_A_requested": null,
    "gpu_density_A_effective": null,
    "gpu_density_A_fallback_from_vector": false,
    "xtb_A_used": false,
    "xtb_A_success": false,
    "xtb_charge_length_mismatch": false
  },
  "B:636": {
    "id": "B:636",
    "chain": "B",
    "resseq": 636,
    "resname": "LEU",
    "sasa": 0.0,
    "partial_charge_B": -0.06000000000000002,
    "F_metal": 0.0,
    "F_P": 0.34555302720367775,
    "F_hal": 0.0,
    "total_density": 39504.55859375,
    "centroid": [
      -0.6135721206665039,
      -2.397897481918335,
      5.843268871307373
    ],
    "dipole_rho": [
      -5806.86083984375,
      21304.916015625,
      13780.3359375
    ],
    "curv_rho": 97792488.0,
    "curv_rho_failed": false,
    "gpu_density_B_requested": "vector",
    "gpu_density_B_effective": "vector",
    "gpu_density_B_fallback_from_vector": false,
    "gpu_density_A_requested": null,
    "gpu_density_A_effective": null,
    "gpu_density_A_fallback_from_vector": false,
    "xtb_A_used": false,
    "xtb_A_success": false,
    "xtb_charge_length_mismatch": false
  },
  "B:637": {
    "id": "B:637",
    "chain": "B",
    "resseq": 637,
    "resname": "GLU",
    "sasa": 0.0,
    "partial_charge_B": -0.06000000000000002,
    "F_metal": 0.0,
    "F_P": 0.36401548304345016,
    "F_hal": 0.0,
    "total_density": 39895.171875,
    "centroid": [
      -0.8268207907676697,
      -2.4850597381591797,
      5.940681457519531
    ],
    "dipole_rho": [
      -1203.2724609375,
      20972.091796875,
      9237.369140625
    ],
    "curv_rho": 93607776.0,
    "curv_rho_failed": false,
    "gpu_density_B_requested": "vector",
    "gpu_density_B_effective": "vector",
    "gpu_density_B_fallback_from_vector": false,
    "gpu_density_A_requested": null,
    "gpu_density_A_effective": null,
    "gpu_density_A_fallback_from_vector": false,
    "xtb_A_used": false,
    "xtb_A_success": false,
    "xtb_charge_length_mismatch": false
  },
  "B:638": {
    "id": "B:638",
    "chain": "B",
    "resseq": 638,
    "resname": "LYS",
    "sasa": 4.906040191650391,
    "partial_charge_B": 0.29999999999999993,
    "F_metal": 0.0,
    "F_P": 0.3874902487017525,
    "F_hal": 0.0,
    "total_density": 43998.51171875,
    "centroid": [
      -0.8566020131111145,
      -2.4996817111968994,
      6.238015174865723
    ],
    "dipole_rho": [
      -2366.71728515625,
      33170.78125,
      3937.040283203125
    ],
    "curv_rho": 106753064.0,
    "curv_rho_failed": false,
    "gpu_density_B_requested": "vector",
    "gpu_density_B_effective": "vector",
    "gpu_density_B_fallback_from_vector": false,
    "gpu_density_A_requested": null,
    "gpu_density_A_effective": null,
    "gpu_density_A_fallback_from_vector": false,
    "xtb_A_used": false,
    "xtb_A_success": false,
    "xtb_charge_length_mismatch": false
  },
  "B:639": {
    "id": "B:639",
    "chain": "B",
    "resseq": 639,
    "resname": "SER",
    "sasa": 0.0,
    "partial_charge_B": -0.3,
    "F_metal": 0.0,
    "F_P": 0.3972079171146292,
    "F_hal": 0.0,
    "total_density": 39419.16015625,
    "centroid": [
      -1.0427205562591553,
      -2.6390371322631836,
      6.387054920196533
    ],
    "dipole_rho": [
      2387.990478515625,
      23829.37890625,
      2795.6533203125
    ],
    "curv_rho": 93009904.0,
    "curv_rho_failed": false,
    "gpu_density_B_requested": "vector",
    "gpu_density_B_effective": "vector",
    "gpu_density_B_fallback_from_vector": false,
    "gpu_density_A_requested": null,
    "gpu_density_A_effective": null,
    "gpu_density_A_fallback_from_vector": false,
    "xtb_A_used": false,
    "xtb_A_success": false,
    "xtb_charge_length_mismatch": false
  },
  "B:640": {
    "id": "B:640",
    "chain": "B",
    "resseq": 640,
    "resname": "TYR",
    "sasa": 0.0,
    "partial_charge_B": -0.3,
    "F_metal": 0.0,
    "F_P": 0.5681260672579798,
    "F_hal": 0.0,
    "total_density": 53633.60546875,
    "centroid": [
      -1.1081290245056152,
      -2.350752115249634,
      6.8375654220581055
    ],
    "dipole_rho": [
      7431.61572265625,
      30451.7265625,
      971.5947875976562
    ],
    "curv_rho": 136274640.0,
    "curv_rho_failed": false,
    "gpu_density_B_requested": "vector",
    "gpu_density_B_effective": "vector",
    "gpu_density_B_fallback_from_vector": false,
    "gpu_density_A_requested": null,
    "gpu_density_A_effective": null,
    "gpu_density_A_fallback_from_vector": false,
    "xtb_A_used": false,
    "xtb_A_success": false,
    "xtb_charge_length_mismatch": false
  },
  "B:641": {
    "id": "B:641",
    "chain": "B",
    "resseq": 641,
    "resname": "GLU",
    "sasa": 0.9034329652786255,
    "partial_charge_B": -0.11460377306645539,
    "F_metal": 0.0,
    "F_P": 0.43634083186794104,
    "F_hal": 0.0,
    "total_density": 37409.59765625,
    "centroid": [
      -1.294480562210083,
      -2.6617541313171387,
      6.809002876281738
    ],
    "dipole_rho": [
      4272.90966796875,
      22578.412109375,
      -4614.7578125
    ],
    "curv_rho": 87978736.0,
    "curv_rho_failed": false,
    "gpu_density_B_requested": "vector",
    "gpu_density_B_effective": "vector",
    "gpu_density_B_fallback_from_vector": false,
    "gpu_density_A_requested": null,
    "gpu_density_A_effective": null,
    "gpu_density_A_fallback_from_vector": false,
    "xtb_A_used": false,
    "xtb_A_success": false,
    "xtb_charge_length_mismatch": false
  },
  "B:642": {
    "id": "B:642",
    "chain": "B",
    "resseq": 642,
    "resname": "LEU",
    "sasa": 0.0,
    "partial_charge_B": -0.06000000000000002,
    "F_metal": 0.0,
    "F_P": 0.4547740516388544,
    "F_hal": 0.0,
    "total_density": 42003.19140625,
    "centroid": [
      -1.393662452697754,
      -2.473233699798584,
      6.905078411102295
    ],
    "dipole_rho": [
      14157.708984375,
      23849.587890625,
      -3223.569580078125
    ],
    "curv_rho": 103529464.0,
    "curv_rho_failed": false,
    "gpu_density_B_requested": "vector",
    "gpu_density_B_effective": "vector",
    "gpu_density_B_fallback_from_vector": false,
    "gpu_density_A_requested": null,
    "gpu_density_A_effective": null,
    "gpu_density_A_fallback_from_vector": false,
    "xtb_A_used": false,
    "xtb_A_success": false,
    "xtb_charge_length_mismatch": false
  },
  "B:643": {
    "id": "B:643",
    "chain": "B",
    "resseq": 643,
    "resname": "PRO",
    "sasa": 2.6800379753112793,
    "partial_charge_B": -0.15000000000000005,
    "F_metal": 0.0,
    "F_P": 0.4444646084316142,
    "F_hal": 0.0,
    "total_density": 37172.73046875,
    "centroid": [
      -1.5373950004577637,
      -2.5175907611846924,
      7.163017749786377
    ],
    "dipole_rho": [
      10387.83984375,
      22237.0703125,
      -8080.68994140625
    ],
    "curv_rho": 89661016.0,
    "curv_rho_failed": false,
    "gpu_density_B_requested": "vector",
    "gpu_density_B_effective": "vector",
    "gpu_density_B_fallback_from_vector": false,
    "gpu_density_A_requested": null,
    "gpu_density_A_effective": null,
    "gpu_density_A_fallback_from_vector": false,
    "xtb_A_used": false,
    "xtb_A_success": false,
    "xtb_charge_length_mismatch": false
  },
  "B:644": {
    "id": "B:644",
    "chain": "B",
    "resseq": 644,
    "resname": "ASP",
    "sasa": 4.331562519073486,
    "partial_charge_B": -1.35,
    "F_metal": 0.0,
    "F_P": 0.3527920014099798,
    "F_hal": 0.0,
    "total_density": 32300.158203125,
    "centroid": [
      -1.6933882236480713,
      -2.643249273300171,
      7.122823715209961
    ],
    "dipole_rho": [
      13852.703125,
      19928.80859375,
      -2528.715087890625
    ],
    "curv_rho": 72179016.0,
    "curv_rho_failed": false,
    "gpu_density_B_requested": "vector",
    "gpu_density_B_effective": "vector",
    "gpu_density_B_fallback_from_vector": false,
    "gpu_density_A_requested": null,
    "gpu_density_A_effective": null,
    "gpu_density_A_fallback_from_vector": false,
    "xtb_A_used": false,
    "xtb_A_success": false,
    "xtb_charge_length_mismatch": false
  },
  "B:645": {
    "id": "B:645",
    "chain": "B",
    "resseq": 645,
    "resname": "GLY",
    "sasa": 2.015805244445801,
    "partial_charge_B": -0.15000000000000005,
    "F_metal": 0.0,
    "F_P": 0.3344485583278856,
    "F_hal": 0.0,
    "total_density": 30423.6796875,
    "centroid": [
      -1.5486570596694946,
      -2.7752206325531006,
      6.8653717041015625
    ],
    "dipole_rho": [
      8784.623046875,
      22107.5,
      -4535.5361328125
    ],
    "curv_rho": 67275288.0,
    "curv_rho_failed": false,
    "gpu_density_B_requested": "vector",
    "gpu_density_B_effective": "vector",
    "gpu_density_B_fallback_from_vector": false,
    "gpu_density_A_requested": null,
    "gpu_density_A_effective": null,
    "gpu_density_A_fallback_from_vector": false,
    "xtb_A_used": false,
    "xtb_A_success": false,
    "xtb_charge_length_mismatch": false
  },
  "B:646": {
    "id": "B:646",
    "chain": "B",
    "resseq": 646,
    "resname": "GLN",
    "sasa": 2.1009364128112793,
    "partial_charge_B": -0.30000000000000004,
    "F_metal": 0.0,
    "F_P": 0.3514513742302488,
    "F_hal": 0.0,
    "total_density": 36247.94140625,
    "centroid": [
      -1.563910961151123,
      -2.5966484546661377,
      6.766841411590576
    ],
    "dipole_rho": [
      17591.9375,
      21685.7734375,
      -656.1845092773438
    ],
    "curv_rho": 83218520.0,
    "curv_rho_failed": false,
    "gpu_density_B_requested": "vector",
    "gpu_density_B_effective": "vector",
    "gpu_density_B_fallback_from_vector": false,
    "gpu_density_A_requested": null,
    "gpu_density_A_effective": null,
    "gpu_density_A_fallback_from_vector": false,
    "xtb_A_used": false,
    "xtb_A_success": false,
    "xtb_charge_length_mismatch": false
  },
  "B:647": {
    "id": "B:647",
    "chain": "B",
    "resseq": 647,
    "resname": "VAL",
    "sasa": 2.3384599685668945,
    "partial_charge_B": -0.15000000000000005,
    "F_metal": 0.0,
    "F_P": 0.33607128543789744,
    "F_hal": 0.0,
    "total_density": 32483.46484375,
    "centroid": [
      -1.427682638168335,
      -2.762721538543701,
      6.523691177368164
    ],
    "dipole_rho": [
      6991.4716796875,
      20874.57421875,
      890.234130859375
    ],
    "curv_rho": 72592336.0,
    "curv_rho_failed": false,
    "gpu_density_B_requested": "vector",
    "gpu_density_B_effective": "vector",
    "gpu_density_B_fallback_from_vector": false,
    "gpu_density_A_requested": null,
    "gpu_density_A_effective": null,
    "gpu_density_A_fallback_from_vector": false,
    "xtb_A_used": false,
    "xtb_A_success": false,
    "xtb_charge_length_mismatch": false
  },
  "B:648": {
    "id": "B:648",
    "chain": "B",
    "resseq": 648,
    "resname": "ILE",
    "sasa": 0.0,
    "partial_charge_B": -0.06000000000000002,
    "F_metal": 0.0,
    "F_P": 0.3934977808500546,
    "F_hal": 0.0,
    "total_density": 43000.96875,
    "centroid": [
      -1.30595064163208,
      -2.4744277000427246,
      6.520639419555664
    ],
    "dipole_rho": [
      13467.8798828125,
      24149.228515625,
      8071.36328125
    ],
    "curv_rho": 106149360.0,
    "curv_rho_failed": false,
    "gpu_density_B_requested": "vector",
    "gpu_density_B_effective": "vector",
    "gpu_density_B_fallback_from_vector": false,
    "gpu_density_A_requested": null,
    "gpu_density_A_effective": null,
    "gpu_density_A_fallback_from_vector": false,
    "xtb_A_used": false,
    "xtb_A_success": false,
    "xtb_charge_length_mismatch": false
  },
  "B:649": {
    "id": "B:649",
    "chain": "B",
    "resseq": 649,
    "resname": "THR",
    "sasa": 0.5162473917007446,
    "partial_charge_B": -0.45601077504341025,
    "F_metal": 0.0,
    "F_P": 0.3615858120719596,
    "F_hal": 0.0,
    "total_density": 41332.265625,
    "centroid": [
      -1.1249769926071167,
      -2.466797113418579,
      6.166409015655518
    ],
    "dipole_rho": [
      8999.5712890625,
      24071.453125,
      9440.0810546875
    ],
    "curv_rho": 102898840.0,
    "curv_rho_failed": false,
    "gpu_density_B_requested": "vector",
    "gpu_density_B_effective": "vector",
    "gpu_density_B_fallback_from_vector": false,
    "gpu_density_A_requested": null,
    "gpu_density_A_effective": null,
    "gpu_density_A_fallback_from_vector": false,
    "xtb_A_used": false,
    "xtb_A_success": false,
    "xtb_charge_length_mismatch": false
  },
  "B:650": {
    "id": "B:650",
    "chain": "B",
    "resseq": 650,
    "resname": "ILE",
    "sasa": 0.0,
    "partial_charge_B": -0.06000000000000002,
    "F_metal": 0.0,
    "F_P": 0.48356900853460355,
    "F_hal": 0.0,
    "total_density": 54942.828125,
    "centroid": [
      -0.895515501499176,
      -2.2145321369171143,
      6.296462535858154
    ],
    "dipole_rho": [
      9525.5439453125,
      27558.939453125,
      13710.9951171875
    ],
    "curv_rho": 139345920.0,
    "curv_rho_failed": false,
    "gpu_density_B_requested": "vector",
    "gpu_density_B_effective": "vector",
    "gpu_density_B_fallback_from_vector": false,
    "gpu_density_A_requested": null,
    "gpu_density_A_effective": null,
    "gpu_density_A_fallback_from_vector": false,
    "xtb_A_used": false,
    "xtb_A_success": false,
    "xtb_charge_length_mismatch": false
  },
  "B:651": {
    "id": "B:651",
    "chain": "B",
    "resseq": 651,
    "resname": "GLY",
    "sasa": 0.0,
    "partial_charge_B": -0.06000000000000002,
    "F_metal": 0.0,
    "F_P": 0.4431980659563275,
    "F_hal": 0.0,
    "total_density": 49844.12890625,
    "centroid": [
      -0.9193587899208069,
      -2.174349069595337,
      6.015028953552246
    ],
    "dipole_rho": [
      6025.7099609375,
      18168.232421875,
      14790.212890625
    ],
    "curv_rho": 123151688.0,
    "curv_rho_failed": false,
    "gpu_density_B_requested": "vector",
    "gpu_density_B_effective": "vector",
    "gpu_density_B_fallback_from_vector": false,
    "gpu_density_A_requested": null,
    "gpu_density_A_effective": null,
    "gpu_density_A_fallback_from_vector": false,
    "xtb_A_used": false,
    "xtb_A_success": false,
    "xtb_charge_length_mismatch": false
  },
  "B:652": {
    "id": "B:652",
    "chain": "B",
    "resseq": 652,
    "resname": "ASN",
    "sasa": 0.0,
    "partial_charge_B": -0.12,
    "F_metal": 0.0,
    "F_P": 0.4608194554421703,
    "F_hal": 0.0,
    "total_density": 56105.03125,
    "centroid": [
      -0.8037958741188049,
      -1.8977402448654175,
      5.973242282867432
    ],
    "dipole_rho": [
      10994.71875,
      15078.08203125,
      25401.09765625
    ],
    "curv_rho": 146862224.0,
    "curv_rho_failed": false,
    "gpu_density_B_requested": "vector",
    "gpu_density_B_effective": "vector",
    "gpu_density_B_fallback_from_vector": false,
    "gpu_density_A_requested": null,
    "gpu_density_A_effective": null,
    "gpu_density_A_fallback_from_vector": false,
    "xtb_A_used": false,
    "xtb_A_success": false,
    "xtb_charge_length_mismatch": false
  },
  "B:653": {
    "id": "B:653",
    "chain": "B",
    "resseq": 653,
    "resname": "GLU",
    "sasa": 0.0,
    "partial_charge_B": -0.06000000000000002,
    "F_metal": 0.0,
    "F_P": 0.5949792284068907,
    "F_hal": 0.0,
    "total_density": 62454.59765625,
    "centroid": [
      -0.878748893737793,
      -1.8270386457443237,
      6.216638088226318
    ],
    "dipole_rho": [
      12998.7421875,
      17977.017578125,
      20427.603515625
    ],
    "curv_rho": 166105856.0,
    "curv_rho_failed": false,
    "gpu_density_B_requested": "vector",
    "gpu_density_B_effective": "vector",
    "gpu_density_B_fallback_from_vector": false,
    "gpu_density_A_requested": null,
    "gpu_density_A_effective": null,
    "gpu_density_A_fallback_from_vector": false,
    "xtb_A_used": false,
    "xtb_A_success": false,
    "xtb_charge_length_mismatch": false
  },
  "B:654": {
    "id": "B:654",
    "chain": "B",
    "resseq": 654,
    "resname": "ARG",
    "sasa": 0.031651873141527176,
    "partial_charge_B": 0.49530439348194605,
    "F_metal": 0.0,
    "F_P": 0.6307760044742107,
    "F_hal": 0.0,
    "total_density": 70783.234375,
    "centroid": [
      -0.6302465796470642,
      -1.8500293493270874,
      6.266287803649902
    ],
    "dipole_rho": [
      -1258.728515625,
      36599.328125,
      16919.447265625
    ],
    "curv_rho": 179282096.0,
    "curv_rho_failed": false,
    "gpu_density_B_requested": "vector",
    "gpu_density_B_effective": "vector",
    "gpu_density_B_fallback_from_vector": false,
    "gpu_density_A_requested": null,
    "gpu_density_A_effective": null,
    "gpu_density_A_fallback_from_vector": false,
    "xtb_A_used": false,
    "xtb_A_success": false,
    "xtb_charge_length_mismatch": false
  },
  "B:655": {
    "id": "B:655",
    "chain": "B",
    "resseq": 655,
    "resname": "PHE",
    "sasa": 0.0,
    "partial_charge_B": -0.06000000000000002,
    "F_metal": 0.0,
    "F_P": 0.5784405381955324,
    "F_hal": 0.0,
    "total_density": 66246.3203125,
    "centroid": [
      -0.497658371925354,
      -1.6764848232269287,
      6.033730506896973
    ],
    "dipole_rho": [
      3092.24853515625,
      19054.052734375,
      25635.12109375
    ],
    "curv_rho": 173429296.0,
    "curv_rho_failed": false,
    "gpu_density_B_requested": "vector",
    "gpu_density_B_effective": "vector",
    "gpu_density_B_fallback_from_vector": false,
    "gpu_density_A_requested": null,
    "gpu_density_A_effective": null,
    "gpu_density_A_fallback_from_vector": false,
    "xtb_A_used": false,
    "xtb_A_success": false,
    "xtb_charge_length_mismatch": false
  },
  "B:656": {
    "id": "B:656",
    "chain": "B",
    "resseq": 656,
    "resname": "ARG",
    "sasa": 0.0,
    "partial_charge_B": -0.06000000000000002,
    "F_metal": 0.0,
    "F_P": 0.6907690196281117,
    "F_hal": 0.0,
    "total_density": 64483.296875,
    "centroid": [
      -0.7513771057128906,
      -1.634820818901062,
      6.097708225250244
    ],
    "dipole_rho": [
      4890.60791015625,
      3513.00439453125,
      20166.970703125
    ],
    "curv_rho": 171957584.0,
    "curv_rho_failed": false,
    "gpu_density_B_requested": "vector",
    "gpu_density_B_effective": "vector",
    "gpu_density_B_fallback_from_vector": false,
    "gpu_density_A_requested": null,
    "gpu_density_A_effective": null,
    "gpu_density_A_fallback_from_vector": false,
    "xtb_A_used": false,
    "xtb_A_success": false,
    "xtb_charge_length_mismatch": false
  },
  "B:657": {
    "id": "B:657",
    "chain": "B",
    "resseq": 657,
    "resname": "CYS",
    "sasa": 0.0,
    "partial_charge_B": -0.21000000000000002,
    "F_metal": 0.0,
    "F_P": 1.0130157727921496,
    "F_hal": 0.0,
    "total_density": 72292.0625,
    "centroid": [
      -0.6910892128944397,
      -1.5138124227523804,
      6.325885772705078
    ],
    "dipole_rho": [
      11692.8115234375,
      6505.37158203125,
      11836.86328125
    ],
    "curv_rho": 201839968.0,
    "curv_rho_failed": false,
    "gpu_density_B_requested": "vector",
    "gpu_density_B_effective": "vector",
    "gpu_density_B_fallback_from_vector": false,
    "gpu_density_A_requested": null,
    "gpu_density_A_effective": null,
    "gpu_density_A_fallback_from_vector": false,
    "xtb_A_used": false,
    "xtb_A_success": false,
    "xtb_charge_length_mismatch": false
  },
  "B:658": {
    "id": "B:658",
    "chain": "B",
    "resseq": 658,
    "resname": "PRO",
    "sasa": 0.0,
    "partial_charge_B": -0.06000000000000002,
    "F_metal": 0.0,
    "F_P": 1.1260544555046574,
    "F_hal": 0.0,
    "total_density": 79627.59375,
    "centroid": [
      -0.4860822260379791,
      -1.4173283576965332,
      6.402510643005371
    ],
    "dipole_rho": [
      2879.388427734375,
      8934.2373046875,
      18880.51953125
    ],
    "curv_rho": 224761312.0,
    "curv_rho_failed": false,
    "gpu_density_B_requested": "vector",
    "gpu_density_B_effective": "vector",
    "gpu_density_B_fallback_from_vector": false,
    "gpu_density_A_requested": null,
    "gpu_density_A_effective": null,
    "gpu_density_A_fallback_from_vector": false,
    "xtb_A_used": false,
    "xtb_A_success": false,
    "xtb_charge_length_mismatch": false
  },
  "B:659": {
    "id": "B:659",
    "chain": "B",
    "resseq": 659,
    "resname": "GLU",
    "sasa": 0.0,
    "partial_charge_B": -0.54,
    "F_metal": 0.0,
    "F_P": 0.7529811212753096,
    "F_hal": 0.0,
    "total_density": 71817.765625,
    "centroid": [
      -0.38762548565864563,
      -1.2962348461151123,
      6.122165679931641
    ],
    "dipole_rho": [
      5551.27685546875,
      -95.07101440429688,
      28672.798828125
    ],
    "curv_rho": 201741664.0,
    "curv_rho_failed": false,
    "gpu_density_B_requested": "vector",
    "gpu_density_B_effective": "vector",
    "gpu_density_B_fallback_from_vector": false,
    "gpu_density_A_requested": null,
    "gpu_density_A_effective": null,
    "gpu_density_A_fallback_from_vector": false,
    "xtb_A_used": false,
    "xtb_A_success": false,
    "xtb_charge_length_mismatch": false
  },
  "B:660": {
    "id": "B:660",
    "chain": "B",
    "resseq": 660,
    "resname": "THR",
    "sasa": 0.0,
    "partial_charge_B": -0.3,
    "F_metal": 0.0,
    "F_P": 1.035778921218749,
    "F_hal": 0.0,
    "total_density": 74638.375,
    "centroid": [
      -0.6249092817306519,
      -1.1597845554351807,
      6.3342061042785645
    ],
    "dipole_rho": [
      9909.15234375,
      -7674.8671875,
      22621.220703125
    ],
    "curv_rho": 215048448.0,
    "curv_rho_failed": false,
    "gpu_density_B_requested": "vector",
    "gpu_density_B_effective": "vector",
    "gpu_density_B_fallback_from_vector": false,
    "gpu_density_A_requested": null,
    "gpu_density_A_effective": null,
    "gpu_density_A_fallback_from_vector": false,
    "xtb_A_used": false,
    "xtb_A_success": false,
    "xtb_charge_length_mismatch": false
  },
  "B:661": {
    "id": "B:661",
    "chain": "B",
    "resseq": 661,
    "resname": "LEU",
    "sasa": 0.0,
    "partial_charge_B": -0.06000000000000002,
    "F_metal": 0.0,
    "F_P": 1.431156190848102,
    "F_hal": 0.0,
    "total_density": 87697.6484375,
    "centroid": [
      -0.25700151920318604,
      -1.0206000804901123,
      6.534951686859131
    ],
    "dipole_rho": [
      9714.5693359375,
      -2197.91845703125,
      25339.263671875
    ],
    "curv_rho": 252568176.0,
    "curv_rho_failed": false,
    "gpu_density_B_requested": "vector",
    "gpu_density_B_effective": "vector",
    "gpu_density_B_fallback_from_vector": false,
    "gpu_density_A_requested": null,
    "gpu_density_A_effective": null,
    "gpu_density_A_fallback_from_vector": false,
    "xtb_A_used": false,
    "xtb_A_success": false,
    "xtb_charge_length_mismatch": false
  },
  "B:662": {
    "id": "B:662",
    "chain": "B",
    "resseq": 662,
    "resname": "PHE",
    "sasa": 0.0,
    "partial_charge_B": -0.06000000000000002,
    "F_metal": 0.0,
    "F_P": 0.87684752144203,
    "F_hal": 0.0,
    "total_density": 74743.59375,
    "centroid": [
      -0.12259960174560547,
      -1.0117342472076416,
      6.186238765716553
    ],
    "dipole_rho": [
      -294.18505859375,
      -3267.498046875,
      24280.234375
    ],
    "curv_rho": 208715648.0,
    "curv_rho_failed": false,
    "gpu_density_B_requested": "vector",
    "gpu_density_B_effective": "vector",
    "gpu_density_B_fallback_from_vector": false,
    "gpu_density_A_requested": null,
    "gpu_density_A_effective": null,
    "gpu_density_A_fallback_from_vector": false,
    "xtb_A_used": false,
    "xtb_A_success": false,
    "xtb_charge_length_mismatch": false
  },
  "B:663": {
    "id": "B:663",
    "chain": "B",
    "resseq": 663,
    "resname": "GLN",
    "sasa": 0.0,
    "partial_charge_B": -0.12,
    "F_metal": 0.0,
    "F_P": 0.6493399433932734,
    "F_hal": 0.0,
    "total_density": 66564.8828125,
    "centroid": [
      -0.4944609999656677,
      -1.0113486051559448,
      6.048801422119141
    ],
    "dipole_rho": [
      7454.90234375,
      -7868.265625,
      33213.05078125
    ],
    "curv_rho": 193771568.0,
    "curv_rho_failed": false,
    "gpu_density_B_requested": "vector",
    "gpu_density_B_effective": "vector",
    "gpu_density_B_fallback_from_vector": false,
    "gpu_density_A_requested": null,
    "gpu_density_A_effective": null,
    "gpu_density_A_fallback_from_vector": false,
    "xtb_A_used": false,
    "xtb_A_success": false,
    "xtb_charge_length_mismatch": false
  },
  "B:664": {
    "id": "B:664",
    "chain": "B",
    "resseq": 664,
    "resname": "PRO",
    "sasa": 0.0,
    "partial_charge_B": -0.06000000000000002,
    "F_metal": 0.0,
    "F_P": 0.8428929319076212,
    "F_hal": 0.0,
    "total_density": 68535.515625,
    "centroid": [
      -0.5874559879302979,
      -0.8011179566383362,
      6.296461582183838
    ],
    "dipole_rho": [
      15256.0869140625,
      -17315.267578125,
      27834.529296875
    ],
    "curv_rho": 209007136.0,
    "curv_rho_failed": false,
    "gpu_density_B_requested": "vector",
    "gpu_density_B_effective": "vector",
    "gpu_density_B_fallback_from_vector": false,
    "gpu_density_A_requested": null,
    "gpu_density_A_effective": null,
    "gpu_density_A_fallback_from_vector": false,
    "xtb_A_used": false,
    "xtb_A_success": false,
    "xtb_charge_length_mismatch": false
  },
  "B:665": {
    "id": "B:665",
    "chain": "B",
    "resseq": 665,
    "resname": "SER",
    "sasa": 1.256881833076477,
    "partial_charge_B": -0.6798316699872259,
    "F_metal": 0.0,
    "F_P": 0.6081953234643572,
    "F_hal": 0.0,
    "total_density": 53990.625,
    "centroid": [
      -0.7917224764823914,
      -0.9044828414916992,
      6.047059535980225
    ],
    "dipole_rho": [
      16299.4619140625,
      -15459.2841796875,
      23929.15234375
    ],
    "curv_rho": 164460560.0,
    "curv_rho_failed": false,
    "gpu_density_B_requested": "vector",
    "gpu_density_B_effective": "vector",
    "gpu_density_B_fallback_from_vector": false,
    "gpu_density_A_requested": null,
    "gpu_density_A_effective": null,
    "gpu_density_A_fallback_from_vector": false,
    "xtb_A_used": false,
    "xtb_A_success": false,
    "xtb_charge_length_mismatch": false
  },
  "B:666": {
    "id": "B:666",
    "chain": "B",
    "resseq": 666,
    "resname": "PHE",
    "sasa": 0.0,
    "partial_charge_B": -0.06000000000000002,
    "F_metal": 0.0,
    "F_P": 0.653233006630324,
    "F_hal": 0.0,
    "total_density": 63330.11328125,
    "centroid": [
      -0.7975463271141052,
      -1.1909352540969849,
      6.094270706176758
    ],
    "dipole_rho": [
      17435.875,
      -10612.91796875,
      27748.265625
    ],
    "curv_rho": 174110448.0,
    "curv_rho_failed": false,
    "gpu_density_B_requested": "vector",
    "gpu_density_B_effective": "vector",
    "gpu_density_B_fallback_from_vector": false,
    "gpu_density_A_requested": null,
    "gpu_density_A_effective": null,
    "gpu_density_A_fallback_from_vector": false,
    "xtb_A_used": false,
    "xtb_A_success": false,
    "xtb_charge_length_mismatch": false
  },
  "B:667": {
    "id": "B:667",
    "chain": "B",
    "resseq": 667,
    "resname": "ILE",
    "sasa": 0.03152985870838165,
    "partial_charge_B": -0.061905674594460836,
    "F_metal": 0.0,
    "F_P": 0.8726897161642523,
    "F_hal": 0.0,
    "total_density": 63570.9609375,
    "centroid": [
      -0.9595653414726257,
      -1.0219684839248657,
      6.40907621383667
    ],
    "dipole_rho": [
      24483.380859375,
      -17700.130859375,
      19174.69921875
    ],
    "curv_rho": 192132224.0,
    "curv_rho_failed": false,
    "gpu_density_B_requested": "vector",
    "gpu_density_B_effective": "vector",
    "gpu_density_B_fallback_from_vector": false,
    "gpu_density_A_requested": null,
    "gpu_density_A_effective": null,
    "gpu_density_A_fallback_from_vector": false,
    "xtb_A_used": false,
    "xtb_A_success": false,
    "xtb_charge_length_mismatch": false
  },
  "B:668": {
    "id": "B:668",
    "chain": "B",
    "resseq": 668,
    "resname": "GLY",
    "sasa": 2.3193342685699463,
    "partial_charge_B": -0.15000000000000005,
    "F_metal": 0.0,
    "F_P": 0.6589949696467692,
    "F_hal": 0.0,
    "total_density": 54456.43359375,
    "centroid": [
      -1.0082136392593384,
      -0.8496741056442261,
      6.280228137969971
    ],
    "dipole_rho": [
      23020.720703125,
      -26039.654296875,
      20259.291015625
    ],
    "curv_rho": 164966176.0,
    "curv_rho_failed": false,
    "gpu_density_B_requested": "vector",
    "gpu_density_B_effective": "vector",
    "gpu_density_B_fallback_from_vector": false,
    "gpu_density_A_requested": null,
    "gpu_density_A_effective": null,
    "gpu_density_A_fallback_from_vector": false,
    "xtb_A_used": false,
    "xtb_A_success": false,
    "xtb_charge_length_mismatch": false
  },
  "B:669": {
    "id": "B:669",
    "chain": "B",
    "resseq": 669,
    "resname": "MET",
    "sasa": 0.0,
    "partial_charge_B": -0.21000000000000002,
    "F_metal": 0.0,
    "F_P": 0.878907148468951,
    "F_hal": 0.0,
    "total_density": 69080.3125,
    "centroid": [
      -0.7398218512535095,
      -0.6576356887817383,
      6.572225093841553
    ],
    "dipole_rho": [
      25426.091796875,
      -24314.419921875,
      32478.9765625
    ],
    "curv_rho": 220636320.0,
    "curv_rho_failed": false,
    "gpu_density_B_requested": "vector",
    "gpu_density_B_effective": "vector",
    "gpu_density_B_fallback_from_vector": false,
    "gpu_density_A_requested": null,
    "gpu_density_A_effective": null,
    "gpu_density_A_fallback_from_vector": false,
    "xtb_A_used": false,
    "xtb_A_success": false,
    "xtb_charge_length_mismatch": false
  },
  "B:670": {
    "id": "B:670",
    "chain": "B",
    "resseq": 670,
    "resname": "GLU",
    "sasa": 5.092058181762695,
    "partial_charge_B": -0.15000000000000005,
    "F_metal": 0.0,
    "F_P": 0.623276869564247,
    "F_hal": 0.0,
    "total_density": 50771.48828125,
    "centroid": [
      -0.6741083264350891,
      -0.4695838391780853,
      6.2144341468811035
    ],
    "dipole_rho": [
      15768.1845703125,
      -26390.201171875,
      20182.35546875
    ],
    "curv_rho": 160035392.0,
    "curv_rho_failed": false,
    "gpu_density_B_requested": "vector",
    "gpu_density_B_effective": "vector",
    "gpu_density_B_fallback_from_vector": false,
    "gpu_density_A_requested": null,
    "gpu_density_A_effective": null,
    "gpu_density_A_fallback_from_vector": false,
    "xtb_A_used": false,
    "xtb_A_success": false,
    "xtb_charge_length_mismatch": false
  },
  "B:671": {
    "id": "B:671",
    "chain": "B",
    "resseq": 671,
    "resname": "SER",
    "sasa": 0.0,
    "partial_charge_B": -0.3,
    "F_metal": 0.0,
    "F_P": 0.8082806647343939,
    "F_hal": 0.0,
    "total_density": 61838.34765625,
    "centroid": [
      -0.47455281019210815,
      -0.4719066917896271,
      6.354118824005127
    ],
    "dipole_rho": [
      14279.3310546875,
      -25655.083984375,
      21842.486328125
    ],
    "curv_rho": 197895920.0,
    "curv_rho_failed": false,
    "gpu_density_B_requested": "vector",
    "gpu_density_B_effective": "vector",
    "gpu_density_B_fallback_from_vector": false,
    "gpu_density_A_requested": null,
    "gpu_density_A_effective": null,
    "gpu_density_A_fallback_from_vector": false,
    "xtb_A_used": false,
    "xtb_A_success": false,
    "xtb_charge_length_mismatch": false
  },
  "B:672": {
    "id": "B:672",
    "chain": "B",
    "resseq": 672,
    "resname": "ALA",
    "sasa": 0.0,
    "partial_charge_B": -0.06000000000000002,
    "F_metal": 0.0,
    "F_P": 0.7868122458829333,
    "F_hal": 0.0,
    "total_density": 65845.6328125,
    "centroid": [
      -0.18665871024131775,
      -0.5204538702964783,
      6.296041965484619
    ],
    "dipole_rho": [
      10743.4609375,
      -25315.919921875,
      25405.9609375
    ],
    "curv_rho": 207318320.0,
    "curv_rho_failed": false,
    "gpu_density_B_requested": "vector",
    "gpu_density_B_effective": "vector",
    "gpu_density_B_fallback_from_vector": false,
    "gpu_density_A_requested": null,
    "gpu_density_A_effective": null,
    "gpu_density_A_fallback_from_vector": false,
    "xtb_A_used": false,
    "xtb_A_success": false,
    "xtb_charge_length_mismatch": false
  },
  "B:673": {
    "id": "B:673",
    "chain": "B",
    "resseq": 673,
    "resname": "GLY",
    "sasa": 0.0,
    "partial_charge_B": -0.06000000000000002,
    "F_metal": 0.0,
    "F_P": 0.8698112770969748,
    "F_hal": 0.0,
    "total_density": 71357.5,
    "centroid": [
      -0.10675355046987534,
      -0.6658653616905212,
      6.301263332366943
    ],
    "dipole_rho": [
      4261.5732421875,
      -18650.376953125,
      26604.841796875
    ],
    "curv_rho": 218223232.0,
    "curv_rho_failed": false,
    "gpu_density_B_requested": "vector",
    "gpu_density_B_effective": "vector",
    "gpu_density_B_fallback_from_vector": false,
    "gpu_density_A_requested": null,
    "gpu_density_A_effective": null,
    "gpu_density_A_fallback_from_vector": false,
    "xtb_A_used": false,
    "xtb_A_success": false,
    "xtb_charge_length_mismatch": false
  },
  "B:674": {
    "id": "B:674",
    "chain": "B",
    "resseq": 674,
    "resname": "ILE",
    "sasa": 0.0,
    "partial_charge_B": -0.06000000000000002,
    "F_metal": 0.0,
    "F_P": 1.1548849670385732,
    "F_hal": 0.0,
    "total_density": 85321.8671875,
    "centroid": [
      0.013568270020186901,
      -0.8139072060585022,
      6.473731994628906
    ],
    "dipole_rho": [
      -3613.95361328125,
      -13653.18359375,
      25524.7265625
    ],
    "curv_rho": 243944640.0,
    "curv_rho_failed": false,
    "gpu_density_B_requested": "vector",
    "gpu_density_B_effective": "vector",
    "gpu_density_B_fallback_from_vector": false,
    "gpu_density_A_requested": null,
    "gpu_density_A_effective": null,
    "gpu_density_A_fallback_from_vector": false,
    "xtb_A_used": false,
    "xtb_A_success": false,
    "xtb_charge_length_mismatch": false
  },
  "B:675": {
    "id": "B:675",
    "chain": "B",
    "resseq": 675,
    "resname": "HIS",
    "sasa": 0.0,
    "partial_charge_B": 0.29999999999999993,
    "F_metal": 0.0,
    "F_P": 0.7367170691085897,
    "F_hal": 0.0,
    "total_density": 72846.1484375,
    "centroid": [
      0.1343616247177124,
      -0.6978479623794556,
      6.185647010803223
    ],
    "dipole_rho": [
      -6241.3369140625,
      -10741.7421875,
      27269.72265625
    ],
    "curv_rho": 202813888.0,
    "curv_rho_failed": false,
    "gpu_density_B_requested": "vector",
    "gpu_density_B_effective": "vector",
    "gpu_density_B_fallback_from_vector": false,
    "gpu_density_A_requested": null,
    "gpu_density_A_effective": null,
    "gpu_density_A_fallback_from_vector": false,
    "xtb_A_used": false,
    "xtb_A_success": false,
    "xtb_charge_length_mismatch": false
  },
  "B:676": {
    "id": "B:676",
    "chain": "B",
    "resseq": 676,
    "resname": "GLU",
    "sasa": 0.8828360438346863,
    "partial_charge_B": -1.0202299978041245,
    "F_metal": 0.0,
    "F_P": 0.6367840152311348,
    "F_hal": 0.0,
    "total_density": 67778.828125,
    "centroid": [
      0.14458391070365906,
      -0.4812416136264801,
      6.218336582183838
    ],
    "dipole_rho": [
      2234.857666015625,
      -20598.546875,
      33457.390625
    ],
    "curv_rho": 207208864.0,
    "curv_rho_failed": false,
    "gpu_density_B_requested": "vector",
    "gpu_density_B_effective": "vector",
    "gpu_density_B_fallback_from_vector": false,
    "gpu_density_A_requested": null,
    "gpu_density_A_effective": null,
    "gpu_density_A_fallback_from_vector": false,
    "xtb_A_used": false,
    "xtb_A_success": false,
    "xtb_charge_length_mismatch": false
  },
  "B:677": {
    "id": "B:677",
    "chain": "B",
    "resseq": 677,
    "resname": "THR",
    "sasa": 0.0,
    "partial_charge_B": -0.3,
    "F_metal": 0.0,
    "F_P": 0.9403177213704879,
    "F_hal": 0.0,
    "total_density": 77247.6640625,
    "centroid": [
      0.10088279843330383,
      -0.42518875002861023,
      6.49038028717041
    ],
    "dipole_rho": [
      -2195.16259765625,
      -25507.41015625,
      21608.974609375
    ],
    "curv_rho": 227697424.0,
    "curv_rho_failed": false,
    "gpu_density_B_requested": "vector",
    "gpu_density_B_effective": "vector",
    "gpu_density_B_fallback_from_vector": false,
    "gpu_density_A_requested": null,
    "gpu_density_A_effective": null,
    "gpu_density_A_fallback_from_vector": false,
    "xtb_A_used": false,
    "xtb_A_success": false,
    "xtb_charge_length_mismatch": false
  },
  "B:678": {
    "id": "B:678",
    "chain": "B",
    "resseq": 678,
    "resname": "THR",
    "sasa": 0.0,
    "partial_charge_B": -0.3,
    "F_metal": 0.0,
    "F_P": 0.8676334910211589,
    "F_hal": 0.0,
    "total_density": 79782.9296875,
    "centroid": [
      0.34479784965515137,
      -0.5158544778823853,
      6.552653789520264
    ],
    "dipole_rho": [
      -14922.9990234375,
      -21193.5625,
      24689.15234375
    ],
    "curv_rho": 231964304.0,
    "curv_rho_failed": false,
    "gpu_density_B_requested": "vector",
    "gpu_density_B_effective": "vector",
    "gpu_density_B_fallback_from_vector": false,
    "gpu_density_A_requested": null,
    "gpu_density_A_effective": null,
    "gpu_density_A_fallback_from_vector": false,
    "xtb_A_used": false,
    "xtb_A_success": false,
    "xtb_charge_length_mismatch": false
  },
  "B:679": {
    "id": "B:679",
    "chain": "B",
    "resseq": 679,
    "resname": "TYR",
    "sasa": 1.3880493640899658,
    "partial_charge_B": -0.7194707044945559,
    "F_metal": 0.0,
    "F_P": 0.49367477866892984,
    "F_hal": 0.0,
    "total_density": 67277.796875,
    "centroid": [
      0.5197274088859558,
      -0.28246942162513733,
      6.349410057067871
    ],
    "dipole_rho": [
      -13777.763671875,
      -23828.298828125,
      40483.421875
    ],
    "curv_rho": 197995824.0,
    "curv_rho_failed": false,
    "gpu_density_B_requested": "vector",
    "gpu_density_B_effective": "vector",
    "gpu_density_B_fallback_from_vector": false,
    "gpu_density_A_requested": null,
    "gpu_density_A_effective": null,
    "gpu_density_A_fallback_from_vector": false,
    "xtb_A_used": false,
    "xtb_A_success": false,
    "xtb_charge_length_mismatch": false
  },
  "B:680": {
    "id": "B:680",
    "chain": "B",
    "resseq": 680,
    "resname": "ASN",
    "sasa": 0.22156311571598053,
    "partial_charge_B": -0.14678268904372116,
    "F_metal": 0.0,
    "F_P": 0.5997848552454954,
    "F_hal": 0.0,
    "total_density": 60860.1328125,
    "centroid": [
      0.3386857807636261,
      -0.12544554471969604,
      6.325112342834473
    ],
    "dipole_rho": [
      -2655.885498046875,
      -25175.28515625,
      20059.5
    ],
    "curv_rho": 178085888.0,
    "curv_rho_failed": false,
    "gpu_density_B_requested": "vector",
    "gpu_density_B_effective": "vector",
    "gpu_density_B_fallback_from_vector": false,
    "gpu_density_A_requested": null,
    "gpu_density_A_effective": null,
    "gpu_density_A_fallback_from_vector": false,
    "xtb_A_used": false,
    "xtb_A_success": false,
    "xtb_charge_length_mismatch": false
  },
  "B:681": {
    "id": "B:681",
    "chain": "B",
    "resseq": 681,
    "resname": "SER",
    "sasa": 0.0,
    "partial_charge_B": -0.3,
    "F_metal": 0.0,
    "F_P": 0.7025642085188588,
    "F_hal": 0.0,
    "total_density": 68375.1171875,
    "centroid": [
      0.48038622736930847,
      -0.12736299633979797,
      6.6001296043396
    ],
    "dipole_rho": [
      -11260.046875,
      -27549.224609375,
      14059.90625
    ],
    "curv_rho": 201308832.0,
    "curv_rho_failed": false,
    "gpu_density_B_requested": "vector",
    "gpu_density_B_effective": "vector",
    "gpu_density_B_fallback_from_vector": false,
    "gpu_density_A_requested": null,
    "gpu_density_A_effective": null,
    "gpu_density_A_fallback_from_vector": false,
    "xtb_A_used": false,
    "xtb_A_success": false,
    "xtb_charge_length_mismatch": false
  },
  "B:682": {
    "id": "B:682",
    "chain": "B",
    "resseq": 682,
    "resname": "ILE",
    "sasa": 0.0,
    "partial_charge_B": -0.06000000000000002,
    "F_metal": 0.0,
    "F_P": 0.5682727191272636,
    "F_hal": 0.0,
    "total_density": 69133.8046875,
    "centroid": [
      0.6697760820388794,
      -0.28210383653640747,
      6.550228118896484
    ],
    "dipole_rho": [
      -24010.966796875,
      -28443.64453125,
      21317.615234375
    ],
    "curv_rho": 200354240.0,
    "curv_rho_failed": false,
    "gpu_density_B_requested": "vector",
    "gpu_density_B_effective": "vector",
    "gpu_density_B_fallback_from_vector": false,
    "gpu_density_A_requested": null,
    "gpu_density_A_effective": null,
    "gpu_density_A_fallback_from_vector": false,
    "xtb_A_used": false,
    "xtb_A_success": false,
    "xtb_charge_length_mismatch": false
  },
  "B:683": {
    "id": "B:683",
    "chain": "B",
    "resseq": 683,
    "resname": "MET",
    "sasa": 0.0,
    "partial_charge_B": -0.21000000000000002,
    "F_metal": 0.0,
    "F_P": 0.44063184921390014,
    "F_hal": 0.0,
    "total_density": 54055.5859375,
    "centroid": [
      0.7227105498313904,
      -0.03711371496319771,
      6.27154541015625
    ],
    "dipole_rho": [
      -12447.076171875,
      -26084.587890625,
      17470.51953125
    ],
    "curv_rho": 150975424.0,
    "curv_rho_failed": false,
    "gpu_density_B_requested": "vector",
    "gpu_density_B_effective": "vector",
    "gpu_density_B_fallback_from_vector": false,
    "gpu_density_A_requested": null,
    "gpu_density_A_effective": null,
    "gpu_density_A_fallback_from_vector": false,
    "xtb_A_used": false,
    "xtb_A_success": false,
    "xtb_charge_length_mismatch": false
  },
  "B:684": {
    "id": "B:684",
    "chain": "B",
    "resseq": 684,
    "resname": "LYS",
    "sasa": 4.146395206451416,
    "partial_charge_B": 0.29999999999999993,
    "F_metal": 0.0,
    "F_P": 0.5023004923050494,
    "F_hal": 0.0,
    "total_density": 54050.93359375,
    "centroid": [
      0.600115954875946,
      0.21435141563415527,
      6.546898365020752
    ],
    "dipole_rho": [
      -53.19049072265625,
      -31947.330078125,
      12881.46484375
    ],
    "curv_rho": 153758032.0,
    "curv_rho_failed": false,
    "gpu_density_B_requested": "vector",
    "gpu_density_B_effective": "vector",
    "gpu_density_B_fallback_from_vector": false,
    "gpu_density_A_requested": null,
    "gpu_density_A_effective": null,
    "gpu_density_A_fallback_from_vector": false,
    "xtb_A_used": false,
    "xtb_A_success": false,
    "xtb_charge_length_mismatch": false
  },
  "B:685": {
    "id": "B:685",
    "chain": "B",
    "resseq": 685,
    "resname": "CYS",
    "sasa": 0.0,
    "partial_charge_B": -0.21000000000000002,
    "F_metal": 0.0,
    "F_P": 0.46669395090602805,
    "F_hal": 0.0,
    "total_density": 56023.5703125,
    "centroid": [
      0.7904324531555176,
      0.08322933316230774,
      6.633889675140381
    ],
    "dipole_rho": [
      -17698.83203125,
      -30724.482421875,
      12853.1318359375
    ],
    "curv_rho": 165913264.0,
    "curv_rho_failed": false,
    "gpu_density_B_requested": "vector",
    "gpu_density_B_effective": "vector",
    "gpu_density_B_fallback_from_vector": false,
    "gpu_density_A_requested": null,
    "gpu_density_A_effective": null,
    "gpu_density_A_fallback_from_vector": false,
    "xtb_A_used": false,
    "xtb_A_success": false,
    "xtb_charge_length_mismatch": false
  },
  "B:686": {
    "id": "B:686",
    "chain": "B",
    "resseq": 686,
    "resname": "ASP",
    "sasa": 3.4052248001098633,
    "partial_charge_B": -1.35,
    "F_metal": 0.0,
    "F_P": 0.3443684035401805,
    "F_hal": 0.0,
    "total_density": 46520.44921875,
    "centroid": [
      1.011886477470398,
      0.2883029580116272,
      6.695303916931152
    ],
    "dipole_rho": [
      -20183.521484375,
      -32307.15234375,
      11826.775390625
    ],
    "curv_rho": 134002600.0,
    "curv_rho_failed": false,
    "gpu_density_B_requested": "vector",
    "gpu_density_B_effective": "vector",
    "gpu_density_B_fallback_from_vector": false,
    "gpu_density_A_requested": null,
    "gpu_density_A_effective": null,
    "gpu_density_A_fallback_from_vector": false,
    "xtb_A_used": false,
    "xtb_A_success": false,
    "xtb_charge_length_mismatch": false
  },
  "B:687": {
    "id": "B:687",
    "chain": "B",
    "resseq": 687,
    "resname": "ILE",
    "sasa": 4.129979133605957,
    "partial_charge_B": -0.15000000000000005,
    "F_metal": 0.0,
    "F_P": 0.30491198305700373,
    "F_hal": 0.0,
    "total_density": 39954.12890625,
    "centroid": [
      1.149337649345398,
      0.17786404490470886,
      6.330044269561768
    ],
    "dipole_rho": [
      -19875.17578125,
      -23814.099609375,
      10933.2294921875
    ],
    "curv_rho": 109067904.0,
    "curv_rho_failed": false,
    "gpu_density_B_requested": "vector",
    "gpu_density_B_effective": "vector",
    "gpu_density_B_fallback_from_vector": false,
    "gpu_density_A_requested": null,
    "gpu_density_A_effective": null,
    "gpu_density_A_fallback_from_vector": false,
    "xtb_A_used": false,
    "xtb_A_success": false,
    "xtb_charge_length_mismatch": false
  },
  "B:688": {
    "id": "B:688",
    "chain": "B",
    "resseq": 688,
    "resname": "ASP",
    "sasa": 4.824068546295166,
    "partial_charge_B": -1.35,
    "F_metal": 0.0,
    "F_P": 0.2931932201863531,
    "F_hal": 0.0,
    "total_density": 38568.65234375,
    "centroid": [
      1.3857274055480957,
      0.22894282639026642,
      6.574764251708984
    ],
    "dipole_rho": [
      -21541.931640625,
      -20950.28515625,
      8016.10400390625
    ],
    "curv_rho": 97842496.0,
    "curv_rho_failed": false,
    "gpu_density_B_requested": "vector",
    "gpu_density_B_effective": "vector",
    "gpu_density_B_fallback_from_vector": false,
    "gpu_density_A_requested": null,
    "gpu_density_A_effective": null,
    "gpu_density_A_fallback_from_vector": false,
    "xtb_A_used": false,
    "xtb_A_success": false,
    "xtb_charge_length_mismatch": false
  },
  "B:689": {
    "id": "B:689",
    "chain": "B",
    "resseq": 689,
    "resname": "ILE",
    "sasa": 0.0,
    "partial_charge_B": -0.06000000000000002,
    "F_metal": 0.0,
    "F_P": 0.39669266367261774,
    "F_hal": 0.0,
    "total_density": 53240.90625,
    "centroid": [
      1.1372990608215332,
      0.00692343432456255,
      6.729390621185303
    ],
    "dipole_rho": [
      -29054.267578125,
      -22848.41796875,
      9067.154296875
    ],
    "curv_rho": 147203744.0,
    "curv_rho_failed": false,
    "gpu_density_B_requested": "vector",
    "gpu_density_B_effective": "vector",
    "gpu_density_B_fallback_from_vector": false,
    "gpu_density_A_requested": null,
    "gpu_density_A_effective": null,
    "gpu_density_A_fallback_from_vector": false,
    "xtb_A_used": false,
    "xtb_A_success": false,
    "xtb_charge_length_mismatch": false
  },
  "B:690": {
    "id": "B:690",
    "chain": "B",
    "resseq": 690,
    "resname": "ARG",
    "sasa": 0.0,
    "partial_charge_B": 0.4799999999999999,
    "F_metal": 0.0,
    "F_P": 0.3876706852903699,
    "F_hal": 0.0,
    "total_density": 52540.6875,
    "centroid": [
      1.0882258415222168,
      0.02429363504052162,
      6.475914478302002
    ],
    "dipole_rho": [
      -19483.587890625,
      -18539.076171875,
      19459.849609375
    ],
    "curv_rho": 135139312.0,
    "curv_rho_failed": false,
    "gpu_density_B_requested": "vector",
    "gpu_density_B_effective": "vector",
    "gpu_density_B_fallback_from_vector": false,
    "gpu_density_A_requested": null,
    "gpu_density_A_effective": null,
    "gpu_density_A_fallback_from_vector": false,
    "xtb_A_used": false,
    "xtb_A_success": false,
    "xtb_charge_length_mismatch": false
  },
  "B:691": {
    "id": "B:691",
    "chain": "B",
    "resseq": 691,
    "resname": "LYS",
    "sasa": 0.4839819371700287,
    "partial_charge_B": -0.0892520207709549,
    "F_metal": 0.0,
    "F_P": 0.36533671830871695,
    "F_hal": 0.0,
    "total_density": 48460.265625,
    "centroid": [
      1.2692292928695679,
      -0.30516326427459717,
      6.526519298553467
    ],
    "dipole_rho": [
      -30208.703125,
      -12405.9873046875,
      14317.994140625
    ],
    "curv_rho": 138041184.0,
    "curv_rho_failed": false,
    "gpu_density_B_requested": "vector",
    "gpu_density_B_effective": "vector",
    "gpu_density_B_fallback_from_vector": false,
    "gpu_density_A_requested": null,
    "gpu_density_A_effective": null,
    "gpu_density_A_fallback_from_vector": false,
    "xtb_A_used": false,
    "xtb_A_success": false,
    "xtb_charge_length_mismatch": false
  },
  "B:692": {
    "id": "B:692",
    "chain": "B",
    "resseq": 692,
    "resname": "ASP",
    "sasa": 0.5675374269485474,
    "partial_charge_B": -0.8487192680912956,
    "F_metal": 0.0,
    "F_P": 0.42554563290789493,
    "F_hal": 0.0,
    "total_density": 56548.8203125,
    "centroid": [
      1.1744879484176636,
      -0.3323877453804016,
      6.723200798034668
    ],
    "dipole_rho": [
      -38041.08203125,
      -12384.912109375,
      9233.037109375
    ],
    "curv_rho": 164222272.0,
    "curv_rho_failed": false,
    "gpu_density_B_requested": "vector",
    "gpu_density_B_effective": "vector",
    "gpu_density_B_fallback_from_vector": false,
    "gpu_density_A_requested": null,
    "gpu_density_A_effective": null,
    "gpu_density_A_fallback_from_vector": false,
    "xtb_A_used": false,
    "xtb_A_success": false,
    "xtb_charge_length_mismatch": false
  },
  "B:693": {
    "id": "B:693",
    "chain": "B",
    "resseq": 693,
    "resname": "LEU",
    "sasa": 0.0,
    "partial_charge_B": -0.06000000000000002,
    "F_metal": 0.0,
    "F_P": 0.5736520313284018,
    "F_hal": 0.0,
    "total_density": 67389.109375,
    "centroid": [
      0.9370521903038025,
      -0.30607184767723083,
      6.74675178527832
    ],
    "dipole_rho": [
      -28885.345703125,
      -16561.505859375,
      13224.3193359375
    ],
    "curv_rho": 187217856.0,
    "curv_rho_failed": false,
    "gpu_density_B_requested": "vector",
    "gpu_density_B_effective": "vector",
    "gpu_density_B_fallback_from_vector": false,
    "gpu_density_A_requested": null,
    "gpu_density_A_effective": null,
    "gpu_density_A_fallback_from_vector": false,
    "xtb_A_used": false,
    "xtb_A_success": false,
    "xtb_charge_length_mismatch": false
  },
  "B:694": {
    "id": "B:694",
    "chain": "B",
    "resseq": 694,
    "resname": "TYR",
    "sasa": 0.0,
    "partial_charge_B": -0.3,
    "F_metal": 0.0,
    "F_P": 0.47052565388643974,
    "F_hal": 0.0,
    "total_density": 63360.13671875,
    "centroid": [
      0.9691401124000549,
      -0.3728601038455963,
      6.454526424407959
    ],
    "dipole_rho": [
      -25705.828125,
      -9326.2001953125,
      25682.0390625
    ],
    "curv_rho": 167221408.0,
    "curv_rho_failed": false,
    "gpu_density_B_requested": "vector",
    "gpu_density_B_effective": "vector",
    "gpu_density_B_fallback_from_vector": false,
    "gpu_density_A_requested": null,
    "gpu_density_A_effective": null,
    "gpu_density_A_fallback_from_vector": false,
    "xtb_A_used": false,
    "xtb_A_success": false,
    "xtb_charge_length_mismatch": false
  },
  "B:695": {
    "id": "B:695",
    "chain": "B",
    "resseq": 695,
    "resname": "ALA",
    "sasa": 0.0,
    "partial_charge_B": -0.06000000000000002,
    "F_metal": 0.0,
    "F_P": 0.48592730363432696,
    "F_hal": 0.0,
    "total_density": 55472.1953125,
    "centroid": [
      1.1239093542099,
      -0.604122519493103,
      6.6103363037109375
    ],
    "dipole_rho": [
      -32360.837890625,
      -565.9589233398438,
      10226.640625
    ],
    "curv_rho": 165307936.0,
    "curv_rho_failed": false,
    "gpu_density_B_requested": "vector",
    "gpu_density_B_effective": "vector",
    "gpu_density_B_fallback_from_vector": false,
    "gpu_density_A_requested": null,
    "gpu_density_A_effective": null,
    "gpu_density_A_fallback_from_vector": false,
    "xtb_A_used": false,
    "xtb_A_success": false,
    "xtb_charge_length_mismatch": false
  },
  "B:696": {
    "id": "B:696",
    "chain": "B",
    "resseq": 696,
    "resname": "ASN",
    "sasa": 0.0,
    "partial_charge_B": -0.12,
    "F_metal": 0.0,
    "F_P": 0.6088590022803214,
    "F_hal": 0.0,
    "total_density": 67945.0546875,
    "centroid": [
      0.960213840007782,
      -0.5784802436828613,
      6.844429969787598
    ],
    "dipole_rho": [
      -40627.6484375,
      -1777.1256103515625,
      7599.25439453125
    ],
    "curv_rho": 204193888.0,
    "curv_rho_failed": false,
    "gpu_density_B_requested": "vector",
    "gpu_density_B_effective": "vector",
    "gpu_density_B_fallback_from_vector": false,
    "gpu_density_A_requested": null,
    "gpu_density_A_effective": null,
    "gpu_density_A_fallback_from_vector": false,
    "xtb_A_used": false,
    "xtb_A_success": false,
    "xtb_charge_length_mismatch": false
  },
  "B:697": {
    "id": "B:697",
    "chain": "B",
    "resseq": 697,
    "resname": "ASN",
    "sasa": 0.0,
    "partial_charge_B": -0.12,
    "F_metal": 0.0,
    "F_P": 0.9015746875569417,
    "F_hal": 0.0,
    "total_density": 77264.65625,
    "centroid": [
      0.6641844511032104,
      -0.6977352499961853,
      6.717289924621582
    ],
    "dipole_rho": [
      -28309.9921875,
      -339.7860412597656,
      9546.306640625
    ],
    "curv_rho": 225882752.0,
    "curv_rho_failed": false,
    "gpu_density_B_requested": "vector",
    "gpu_density_B_effective": "vector",
    "gpu_density_B_fallback_from_vector": false,
    "gpu_density_A_requested": null,
    "gpu_density_A_effective": null,
    "gpu_density_A_fallback_from_vector": false,
    "xtb_A_used": false,
    "xtb_A_success": false,
    "xtb_charge_length_mismatch": false
  },
  "B:698": {
    "id": "B:698",
    "chain": "B",
    "resseq": 698,
    "resname": "VAL",
    "sasa": 0.0,
    "partial_charge_B": -0.06000000000000002,
    "F_metal": 0.0,
    "F_P": 1.2620627060736054,
    "F_hal": 0.0,
    "total_density": 84968.65625,
    "centroid": [
      0.565876841545105,
      -0.7560184597969055,
      7.046374797821045
    ],
    "dipole_rho": [
      -34081.6875,
      4385.24560546875,
      3610.169677734375
    ],
    "curv_rho": 259243184.0,
    "curv_rho_failed": false,
    "gpu_density_B_requested": "vector",
    "gpu_density_B_effective": "vector",
    "gpu_density_B_fallback_from_vector": false,
    "gpu_density_A_requested": null,
    "gpu_density_A_effective": null,
    "gpu_density_A_fallback_from_vector": false,
    "xtb_A_used": false,
    "xtb_A_success": false,
    "xtb_charge_length_mismatch": false
  },
  "B:699": {
    "id": "B:699",
    "chain": "B",
    "resseq": 699,
    "resname": "MET",
    "sasa": 0.0,
    "partial_charge_B": -0.21000000000000002,
    "F_metal": 0.0,
    "F_P": 1.6744379565936165,
    "F_hal": 0.0,
    "total_density": 91716.6640625,
    "centroid": [
      0.42267513275146484,
      -0.9704264402389526,
      6.983397006988525
    ],
    "dipole_rho": [
      -21446.779296875,
      13181.8369140625,
      9444.193359375
    ],
    "curv_rho": 275178688.0,
    "curv_rho_failed": false,
    "gpu_density_B_requested": "vector",
    "gpu_density_B_effective": "vector",
    "gpu_density_B_fallback_from_vector": false,
    "gpu_density_A_requested": null,
    "gpu_density_A_effective": null,
    "gpu_density_A_fallback_from_vector": false,
    "xtb_A_used": false,
    "xtb_A_success": false,
    "xtb_charge_length_mismatch": false
  },
  "B:700": {
    "id": "B:700",
    "chain": "B",
    "resseq": 700,
    "resname": "SER",
    "sasa": 0.0,
    "partial_charge_B": -0.3,
    "F_metal": 0.0,
    "F_P": 3.472742067205289,
    "F_hal": 0.0,
    "total_density": 96420.46875,
    "centroid": [
      0.19447074830532074,
      -0.8646167516708374,
      7.29425048828125
    ],
    "dipole_rho": [
      -22566.8203125,
      11398.5009765625,
      908.02880859375
    ],
    "curv_rho": 299581280.0,
    "curv_rho_failed": false,
    "gpu_density_B_requested": "vector",
    "gpu_density_B_effective": "vector",
    "gpu_density_B_fallback_from_vector": false,
    "gpu_density_A_requested": null,
    "gpu_density_A_effective": null,
    "gpu_density_A_fallback_from_vector": false,
    "xtb_A_used": false,
    "xtb_A_success": false,
    "xtb_charge_length_mismatch": false
  },
  "B:701": {
    "id": "B:701",
    "chain": "B",
    "resseq": 701,
    "resname": "GLY",
    "sasa": 0.0,
    "partial_charge_B": -0.06000000000000002,
    "F_metal": 0.0,
    "F_P": 6.643316859020713,
    "F_hal": 0.0,
    "total_density": 95663.9296875,
    "centroid": [
      -0.007053528446704149,
      -1.1219152212142944,
      7.290607929229736
    ],
    "dipole_rho": [
      -13065.6357421875,
      10617.2431640625,
      -3490.96142578125
    ],
    "curv_rho": 300656800.0,
    "curv_rho_failed": false,
    "gpu_density_B_requested": "vector",
    "gpu_density_B_effective": "vector",
    "gpu_density_B_fallback_from_vector": false,
    "gpu_density_A_requested": null,
    "gpu_density_A_effective": null,
    "gpu_density_A_fallback_from_vector": false,
    "xtb_A_used": false,
    "xtb_A_success": false,
    "xtb_charge_length_mismatch": false
  },
  "B:702": {
    "id": "B:702",
    "chain": "B",
    "resseq": 702,
    "resname": "GLY",
    "sasa": 0.0,
    "partial_charge_B": -0.06000000000000002,
    "F_metal": 0.0,
    "F_P": 7.100817192098757,
    "F_hal": 0.0,
    "total_density": 93841.1015625,
    "centroid": [
      -0.1873609721660614,
      -1.258701205253601,
      7.199554443359375
    ],
    "dipole_rho": [
      -6583.97998046875,
      16210.9423828125,
      -5240.63037109375
    ],
    "curv_rho": 294402528.0,
    "curv_rho_failed": false,
    "gpu_density_B_requested": "vector",
    "gpu_density_B_effective": "vector",
    "gpu_density_B_fallback_from_vector": false,
    "gpu_density_A_requested": null,
    "gpu_density_A_effective": null,
    "gpu_density_A_fallback_from_vector": false,
    "xtb_A_used": false,
    "xtb_A_success": false,
    "xtb_charge_length_mismatch": false
  },
  "B:703": {
    "id": "B:703",
    "chain": "B",
    "resseq": 703,
    "resname": "THR",
    "sasa": 0.0,
    "partial_charge_B": -0.3,
    "F_metal": 0.0,
    "F_P": 4.314501653687753,
    "F_hal": 0.0,
    "total_density": 93040.2265625,
    "centroid": [
      -0.33212101459503174,
      -1.201836347579956,
      7.008429050445557
    ],
    "dipole_rho": [
      -4063.82666015625,
      11464.48828125,
      5858.85693359375
    ],
    "curv_rho": 280805632.0,
    "curv_rho_failed": false,
    "gpu_density_B_requested": "vector",
    "gpu_density_B_effective": "vector",
    "gpu_density_B_fallback_from_vector": false,
    "gpu_density_A_requested": null,
    "gpu_density_A_effective": null,
    "gpu_density_A_fallback_from_vector": false,
    "xtb_A_used": false,
    "xtb_A_success": false,
    "xtb_charge_length_mismatch": false
  },
  "B:704": {
    "id": "B:704",
    "chain": "B",
    "resseq": 704,
    "resname": "THR",
    "sasa": 0.0,
    "partial_charge_B": -0.3,
    "F_metal": 0.0,
    "F_P": 2.8634153134690585,
    "F_hal": 0.0,
    "total_density": 92448.4140625,
    "centroid": [
      -0.009065835736691952,
      -1.1635923385620117,
      7.013700485229492
    ],
    "dipole_rho": [
      -16706.232421875,
      15131.884765625,
      9622.533203125
    ],
    "curv_rho": 286176768.0,
    "curv_rho_failed": false,
    "gpu_density_B_requested": "vector",
    "gpu_density_B_effective": "vector",
    "gpu_density_B_fallback_from_vector": false,
    "gpu_density_A_requested": null,
    "gpu_density_A_effective": null,
    "gpu_density_A_fallback_from_vector": false,
    "xtb_A_used": false,
    "xtb_A_success": false,
    "xtb_charge_length_mismatch": false
  },
  "B:705": {
    "id": "B:705",
    "chain": "B",
    "resseq": 705,
    "resname": "MET",
    "sasa": 0.0,
    "partial_charge_B": -0.21000000000000002,
    "F_metal": 0.0,
    "F_P": 2.391651172784134,
    "F_hal": 0.0,
    "total_density": 88814.5234375,
    "centroid": [
      -0.0013522340450435877,
      -1.461846947669983,
      7.08822774887085
    ],
    "dipole_rho": [
      -12461.986328125,
      25762.0390625,
      4000.31396484375
    ],
    "curv_rho": 274735712.0,
    "curv_rho_failed": false,
    "gpu_density_B_requested": "vector",
    "gpu_density_B_effective": "vector",
    "gpu_density_B_fallback_from_vector": false,
    "gpu_density_A_requested": null,
    "gpu_density_A_effective": null,
    "gpu_density_A_fallback_from_vector": false,
    "xtb_A_used": false,
    "xtb_A_success": false,
    "xtb_charge_length_mismatch": false
  },
  "B:706": {
    "id": "B:706",
    "chain": "B",
    "resseq": 706,
    "resname": "TYR",
    "sasa": 0.0,
    "partial_charge_B": -0.3,
    "F_metal": 0.0,
    "F_P": 1.6472846596448985,
    "F_hal": 0.0,
    "total_density": 90809.25,
    "centroid": [
      -0.24106846749782562,
      -1.4898018836975098,
      6.7027764320373535
    ],
    "dipole_rho": [
      -5153.58984375,
      22226.888671875,
      10210.18359375
    ],
    "curv_rho": 247760816.0,
    "curv_rho_failed": false,
    "gpu_density_B_requested": "vector",
    "gpu_density_B_effective": "vector",
    "gpu_density_B_fallback_from_vector": false,
    "gpu_density_A_requested": null,
    "gpu_density_A_effective": null,
    "gpu_density_A_fallback_from_vector": false,
    "xtb_A_used": false,
    "xtb_A_success": false,
    "xtb_charge_length_mismatch": false
  },
  "B:707": {
    "id": "B:707",
    "chain": "B",
    "resseq": 707,
    "resname": "PRO",
    "sasa": 0.3226546049118042,
    "partial_charge_B": -0.07950134597979543,
    "F_metal": 0.0,
    "F_P": 0.9453238502059529,
    "F_hal": 0.0,
    "total_density": 67474.8359375,
    "centroid": [
      -0.07160972058773041,
      -1.7199370861053467,
      6.496705055236816
    ],
    "dipole_rho": [
      -17494.94921875,
      24441.720703125,
      5675.9921875
    ],
    "curv_rho": 205803296.0,
    "curv_rho_failed": false,
    "gpu_density_B_requested": "vector",
    "gpu_density_B_effective": "vector",
    "gpu_density_B_fallback_from_vector": false,
    "gpu_density_A_requested": null,
    "gpu_density_A_effective": null,
    "gpu_density_A_fallback_from_vector": false,
    "xtb_A_used": false,
    "xtb_A_success": false,
    "xtb_charge_length_mismatch": false
  },
  "B:708": {
    "id": "B:708",
    "chain": "B",
    "resseq": 708,
    "resname": "GLY",
    "sasa": 0.0,
    "partial_charge_B": -0.06000000000000002,
    "F_metal": 0.0,
    "F_P": 0.7971106072779239,
    "F_hal": 0.0,
    "total_density": 63786.66015625,
    "centroid": [
      0.1608506441116333,
      -1.545161485671997,
      6.332191467285156
    ],
    "dipole_rho": [
      -17485.478515625,
      17894.607421875,
      11383.810546875
    ],
    "curv_rho": 195163584.0,
    "curv_rho_failed": false,
    "gpu_density_B_requested": "vector",
    "gpu_density_B_effective": "vector",
    "gpu_density_B_fallback_from_vector": false,
    "gpu_density_A_requested": null,
    "gpu_density_A_effective": null,
    "gpu_density_A_fallback_from_vector": false,
    "xtb_A_used": false,
    "xtb_A_success": false,
    "xtb_charge_length_mismatch": false
  },
  "B:709": {
    "id": "B:709",
    "chain": "B",
    "resseq": 709,
    "resname": "ILE",
    "sasa": 0.0,
    "partial_charge_B": -0.06000000000000002,
    "F_metal": 0.0,
    "F_P": 1.1550178204350374,
    "F_hal": 0.0,
    "total_density": 80693.59375,
    "centroid": [
      0.15671463310718536,
      -1.252224087715149,
      6.555395603179932
    ],
    "dipole_rho": [
      -13173.05859375,
      19172.875,
      17356.810546875
    ],
    "curv_rho": 239050944.0,
    "curv_rho_failed": false,
    "gpu_density_B_requested": "vector",
    "gpu_density_B_effective": "vector",
    "gpu_density_B_fallback_from_vector": false,
    "gpu_density_A_requested": null,
    "gpu_density_A_effective": null,
    "gpu_density_A_fallback_from_vector": false,
    "xtb_A_used": false,
    "xtb_A_success": false,
    "xtb_charge_length_mismatch": false
  },
  "B:710": {
    "id": "B:710",
    "chain": "B",
    "resseq": 710,
    "resname": "ALA",
    "sasa": 0.0,
    "partial_charge_B": -0.06000000000000002,
    "F_metal": 0.0,
    "F_P": 0.8333719403486726,
    "F_hal": 0.0,
    "total_density": 69520.296875,
    "centroid": [
      0.347942978143692,
      -1.3043794631958008,
      6.426873207092285
    ],
    "dipole_rho": [
      -24783.77734375,
      14952.4609375,
      12848.25390625
    ],
    "curv_rho": 212841168.0,
    "curv_rho_failed": false,
    "gpu_density_B_requested": "vector",
    "gpu_density_B_effective": "vector",
    "gpu_density_B_fallback_from_vector": false,
    "gpu_density_A_requested": null,
    "gpu_density_A_effective": null,
    "gpu_density_A_fallback_from_vector": false,
    "xtb_A_used": false,
    "xtb_A_success": false,
    "xtb_charge_length_mismatch": false
  },
  "B:711": {
    "id": "B:711",
    "chain": "B",
    "resseq": 711,
    "resname": "ASP",
    "sasa": 1.7341423034667969,
    "partial_charge_B": -1.35,
    "F_metal": 0.0,
    "F_P": 0.5999968077323228,
    "F_hal": 0.0,
    "total_density": 61646.61328125,
    "centroid": [
      0.42158588767051697,
      -1.388122320175171,
      6.202868938446045
    ],
    "dipole_rho": [
      -24306.583984375,
      18354.671875,
      15665.6279296875
    ],
    "curv_rho": 182313328.0,
    "curv_rho_failed": false,
    "gpu_density_B_requested": "vector",
    "gpu_density_B_effective": "vector",
    "gpu_density_B_fallback_from_vector": false,
    "gpu_density_A_requested": null,
    "gpu_density_A_effective": null,
    "gpu_density_A_fallback_from_vector": false,
    "xtb_A_used": false,
    "xtb_A_success": false,
    "xtb_charge_length_mismatch": false
  },
  "B:712": {
    "id": "B:712",
    "chain": "B",
    "resseq": 712,
    "resname": "ARG",
    "sasa": 0.0,
    "partial_charge_B": 0.4799999999999999,
    "F_metal": 0.0,
    "F_P": 0.6495346021599671,
    "F_hal": 0.0,
    "total_density": 71005.0390625,
    "centroid": [
      0.11743045598268509,
      -1.2144232988357544,
      6.048064708709717
    ],
    "dipole_rho": [
      -11861.486328125,
      9008.8818359375,
      25780.720703125
    ],
    "curv_rho": 191335056.0,
    "curv_rho_failed": false,
    "gpu_density_B_requested": "vector",
    "gpu_density_B_effective": "vector",
    "gpu_density_B_fallback_from_vector": false,
    "gpu_density_A_requested": null,
    "gpu_density_A_effective": null,
    "gpu_density_A_fallback_from_vector": false,
    "xtb_A_used": false,
    "xtb_A_success": false,
    "xtb_charge_length_mismatch": false
  },
  "B:713": {
    "id": "B:713",
    "chain": "B",
    "resseq": 713,
    "resname": "MET",
    "sasa": 0.0,
    "partial_charge_B": -0.21000000000000002,
    "F_metal": 0.0,
    "F_P": 0.8040389379895634,
    "F_hal": 0.0,
    "total_density": 77124.921875,
    "centroid": [
      0.35323742032051086,
      -0.9395779371261597,
      6.343027591705322
    ],
    "dipole_rho": [
      -18788.603515625,
      5682.9228515625,
      23797.052734375
    ],
    "curv_rho": 217000000.0,
    "curv_rho_failed": false,
    "gpu_density_B_requested": "vector",
    "gpu_density_B_effective": "vector",
    "gpu_density_B_fallback_from_vector": false,
    "gpu_density_A_requested": null,
    "gpu_density_A_effective": null,
    "gpu_density_A_fallback_from_vector": false,
    "xtb_A_used": false,
    "xtb_A_success": false,
    "xtb_charge_length_mismatch": false
  },
  "B:714": {
    "id": "B:714",
    "chain": "B",
    "resseq": 714,
    "resname": "GLN",
    "sasa": 0.09679638594388962,
    "partial_charge_B": -0.13170080812825577,
    "F_metal": 0.0,
    "F_P": 0.5198204254992211,
    "F_hal": 0.0,
    "total_density": 61288.54296875,
    "centroid": [
      0.6149434447288513,
      -1.0668100118637085,
      6.142532825469971
    ],
    "dipole_rho": [
      -29635.798828125,
      6683.248046875,
      19788.00390625
    ],
    "curv_rho": 175762800.0,
    "curv_rho_failed": false,
    "gpu_density_B_requested": "vector",
    "gpu_density_B_effective": "vector",
    "gpu_density_B_fallback_from_vector": false,
    "gpu_density_A_requested": null,
    "gpu_density_A_effective": null,
    "gpu_density_A_fallback_from_vector": false,
    "xtb_A_used": false,
    "xtb_A_success": false,
    "xtb_charge_length_mismatch": false
  },
  "B:715": {
    "id": "B:715",
    "chain": "B",
    "resseq": 715,
    "resname": "LYS",
    "sasa": 0.0,
    "partial_charge_B": -0.06000000000000002,
    "F_metal": 0.0,
    "F_P": 0.47187730317906706,
    "F_hal": 0.0,
    "total_density": 56875.55078125,
    "centroid": [
      0.4791496694087982,
      -1.0989108085632324,
      5.909587383270264
    ],
    "dipole_rho": [
      -19668.15234375,
      379.3140563964844,
      24058.791015625
    ],
    "curv_rho": 160370496.0,
    "curv_rho_failed": false,
    "gpu_density_B_requested": "vector",
    "gpu_density_B_effective": "vector",
    "gpu_density_B_fallback_from_vector": false,
    "gpu_density_A_requested": null,
    "gpu_density_A_effective": null,
    "gpu_density_A_fallback_from_vector": false,
    "xtb_A_used": false,
    "xtb_A_success": false,
    "xtb_charge_length_mismatch": false
  },
  "B:716": {
    "id": "B:716",
    "chain": "B",
    "resseq": 716,
    "resname": "GLU",
    "sasa": 0.0,
    "partial_charge_B": -0.54,
    "F_metal": 0.0,
    "F_P": 0.5429449207994085,
    "F_hal": 0.0,
    "total_density": 65852.8984375,
    "centroid": [
      0.2259107232093811,
      -0.9732701778411865,
      5.929966449737549
    ],
    "dipole_rho": [
      -15634.962890625,
      -5927.72705078125,
      28184.380859375
    ],
    "curv_rho": 178103280.0,
    "curv_rho_failed": false,
    "gpu_density_B_requested": "vector",
    "gpu_density_B_effective": "vector",
    "gpu_density_B_fallback_from_vector": false,
    "gpu_density_A_requested": null,
    "gpu_density_A_effective": null,
    "gpu_density_A_fallback_from_vector": false,
    "xtb_A_used": false,
    "xtb_A_success": false,
    "xtb_charge_length_mismatch": false
  },
  "B:717": {
    "id": "B:717",
    "chain": "B",
    "resseq": 717,
    "resname": "ILE",
    "sasa": 0.0,
    "partial_charge_B": -0.06000000000000002,
    "F_metal": 0.0,
    "F_P": 0.539490807577445,
    "F_hal": 0.0,
    "total_density": 65899.90625,
    "centroid": [
      0.5556843280792236,
      -0.6730235815048218,
      6.161224365234375
    ],
    "dipole_rho": [
      -20364.927734375,
      -2658.968505859375,
      28803.130859375
    ],
    "curv_rho": 185612864.0,
    "curv_rho_failed": false,
    "gpu_density_B_requested": "vector",
    "gpu_density_B_effective": "vector",
    "gpu_density_B_fallback_from_vector": false,
    "gpu_density_A_requested": null,
    "gpu_density_A_effective": null,
    "gpu_density_A_fallback_from_vector": false,
    "xtb_A_used": false,
    "xtb_A_success": false,
    "xtb_charge_length_mismatch": false
  },
  "B:718": {
    "id": "B:718",
    "chain": "B",
    "resseq": 718,
    "resname": "THR",
    "sasa": 0.0,
    "partial_charge_B": -0.3,
    "F_metal": 0.0,
    "F_P": 0.39599306674858525,
    "F_hal": 0.0,
    "total_density": 50001.77734375,
    "centroid": [
      0.7463670372962952,
      -0.804022490978241,
      5.886399745941162
    ],
    "dipole_rho": [
      -20665.955078125,
      -2391.21240234375,
      22960.8359375
    ],
    "curv_rho": 139197664.0,
    "curv_rho_failed": false,
    "gpu_density_B_requested": "vector",
    "gpu_density_B_effective": "vector",
    "gpu_density_B_fallback_from_vector": false,
    "gpu_density_A_requested": null,
    "gpu_density_A_effective": null,
    "gpu_density_A_fallback_from_vector": false,
    "xtb_A_used": false,
    "xtb_A_success": false,
    "xtb_charge_length_mismatch": false
  },
  "B:719": {
    "id": "B:719",
    "chain": "B",
    "resseq": 719,
    "resname": "ALA",
    "sasa": 1.1981346607208252,
    "partial_charge_B": -0.1324156363907726,
    "F_metal": 0.0,
    "F_P": 0.370913422051251,
    "F_hal": 0.0,
    "total_density": 48070.85546875,
    "centroid": [
      0.5713607668876648,
      -0.7780810594558716,
      5.717358112335205
    ],
    "dipole_rho": [
      -14720.21484375,
      -8639.3505859375,
      26285.0703125
    ],
    "curv_rho": 130638048.0,
    "curv_rho_failed": false,
    "gpu_density_B_requested": "vector",
    "gpu_density_B_effective": "vector",
    "gpu_density_B_fallback_from_vector": false,
    "gpu_density_A_requested": null,
    "gpu_density_A_effective": null,
    "gpu_density_A_fallback_from_vector": false,
    "xtb_A_used": false,
    "xtb_A_success": false,
    "xtb_charge_length_mismatch": false
  },
  "B:720": {
    "id": "B:720",
    "chain": "B",
    "resseq": 720,
    "resname": "LEU",
    "sasa": 0.5807783007621765,
    "partial_charge_B": -0.09510242348413646,
    "F_metal": 0.0,
    "F_P": 0.41900997562430486,
    "F_hal": 0.0,
    "total_density": 55602.58203125,
    "centroid": [
      0.4505542814731598,
      -0.5586487650871277,
      5.892623424530029
    ],
    "dipole_rho": [
      -13712.0546875,
      -15470.65625,
      30661.28515625
    ],
    "curv_rho": 154698432.0,
    "curv_rho_failed": false,
    "gpu_density_B_requested": "vector",
    "gpu_density_B_effective": "vector",
    "gpu_density_B_fallback_from_vector": false,
    "gpu_density_A_requested": null,
    "gpu_density_A_effective": null,
    "gpu_density_A_fallback_from_vector": false,
    "xtb_A_used": false,
    "xtb_A_success": false,
    "xtb_charge_length_mismatch": false
  },
  "B:721": {
    "id": "B:721",
    "chain": "B",
    "resseq": 721,
    "resname": "ALA",
    "sasa": 0.0,
    "partial_charge_B": -0.06000000000000002,
    "F_metal": 0.0,
    "F_P": 0.36039575169763066,
    "F_hal": 0.0,
    "total_density": 47126.83984375,
    "centroid": [
      0.7793506979942322,
      -0.4659058749675751,
      5.885219573974609
    ],
    "dipole_rho": [
      -18513.740234375,
      -9843.1875,
      24250.474609375
    ],
    "curv_rho": 130730992.0,
    "curv_rho_failed": false,
    "gpu_density_B_requested": "vector",
    "gpu_density_B_effective": "vector",
    "gpu_density_B_fallback_from_vector": false,
    "gpu_density_A_requested": null,
    "gpu_density_A_effective": null,
    "gpu_density_A_fallback_from_vector": false,
    "xtb_A_used": false,
    "xtb_A_success": false,
    "xtb_charge_length_mismatch": false
  },
  "B:722": {
    "id": "B:722",
    "chain": "B",
    "resseq": 722,
    "resname": "PRO",
    "sasa": 0.06453092396259308,
    "partial_charge_B": -0.06390026937608528,
    "F_metal": 0.0,
    "F_P": 0.307282098897927,
    "F_hal": 0.0,
    "total_density": 40540.078125,
    "centroid": [
      1.0481470823287964,
      -0.32243385910987854,
      5.8800578117370605
    ],
    "dipole_rho": [
      -17049.828125,
      -8529.8466796875,
      22348.06640625
    ],
    "curv_rho": 106275944.0,
    "curv_rho_failed": false,
    "gpu_density_B_requested": "vector",
    "gpu_density_B_effective": "vector",
    "gpu_density_B_fallback_from_vector": false,
    "gpu_density_A_requested": null,
    "gpu_density_A_effective": null,
    "gpu_density_A_fallback_from_vector": false,
    "xtb_A_used": false,
    "xtb_A_success": false,
    "xtb_charge_length_mismatch": false
  },
  "B:723": {
    "id": "B:723",
    "chain": "B",
    "resseq": 723,
    "resname": "SER",
    "sasa": 5.488503456115723,
    "partial_charge_B": -0.75,
    "F_metal": 0.0,
    "F_P": 0.2601668763850836,
    "F_hal": 0.0,
    "total_density": 32414.62109375,
    "centroid": [
      1.1305733919143677,
      -0.4933512508869171,
      5.634881496429443
    ],
    "dipole_rho": [
      -17557.708984375,
      -2622.385498046875,
      18930.064453125
    ],
    "curv_rho": 82049304.0,
    "curv_rho_failed": false,
    "gpu_density_B_requested": "vector",
    "gpu_density_B_effective": "vector",
    "gpu_density_B_fallback_from_vector": false,
    "gpu_density_A_requested": null,
    "gpu_density_A_effective": null,
    "gpu_density_A_fallback_from_vector": false,
    "xtb_A_used": false,
    "xtb_A_success": false,
    "xtb_charge_length_mismatch": false
  },
  "B:724": {
    "id": "B:724",
    "chain": "B",
    "resseq": 724,
    "resname": "THR",
    "sasa": 5.603156089782715,
    "partial_charge_B": -0.75,
    "F_metal": 0.0,
    "F_P": 0.25499807243902245,
    "F_hal": 0.0,
    "total_density": 32652.474609375,
    "centroid": [
      1.3079310655593872,
      -0.3936513066291809,
      5.7893242835998535
    ],
    "dipole_rho": [
      -20999.66015625,
      -3524.410400390625,
      16619.486328125
    ],
    "curv_rho": 81637296.0,
    "curv_rho_failed": false,
    "gpu_density_B_requested": "vector",
    "gpu_density_B_effective": "vector",
    "gpu_density_B_fallback_from_vector": false,
    "gpu_density_A_requested": null,
    "gpu_density_A_effective": null,
    "gpu_density_A_fallback_from_vector": false,
    "xtb_A_used": false,
    "xtb_A_success": false,
    "xtb_charge_length_mismatch": false
  },
  "B:725": {
    "id": "B:725",
    "chain": "B",
    "resseq": 725,
    "resname": "MET",
    "sasa": 0.0,
    "partial_charge_B": -0.21000000000000002,
    "F_metal": 0.0,
    "F_P": 0.334629578707116,
    "F_hal": 0.0,
    "total_density": 45109.47265625,
    "centroid": [
      1.2206801176071167,
      -0.41746291518211365,
      6.110568046569824
    ],
    "dipole_rho": [
      -23475.869140625,
      -4454.013671875,
      18784.93359375
    ],
    "curv_rho": 115057824.0,
    "curv_rho_failed": false,
    "gpu_density_B_requested": "vector",
    "gpu_density_B_effective": "vector",
    "gpu_density_B_fallback_from_vector": false,
    "gpu_density_A_requested": null,
    "gpu_density_A_effective": null,
    "gpu_density_A_fallback_from_vector": false,
    "xtb_A_used": false,
    "xtb_A_success": false,
    "xtb_charge_length_mismatch": false
  },
  "B:726": {
    "id": "B:726",
    "chain": "B",
    "resseq": 726,
    "resname": "LYS",
    "sasa": 6.2037672996521,
    "partial_charge_B": 0.29999999999999993,
    "F_metal": 0.0,
    "F_P": 0.3437184708980697,
    "F_hal": 0.0,
    "total_density": 45949.9921875,
    "centroid": [
      1.2425683736801147,
      -0.5586101412773132,
      6.238527774810791
    ],
    "dipole_rho": [
      -34034.0546875,
      7600.68017578125,
      12957.666015625
    ],
    "curv_rho": 127088632.0,
    "curv_rho_failed": false,
    "gpu_density_B_requested": "vector",
    "gpu_density_B_effective": "vector",
    "gpu_density_B_fallback_from_vector": false,
    "gpu_density_A_requested": null,
    "gpu_density_A_effective": null,
    "gpu_density_A_fallback_from_vector": false,
    "xtb_A_used": false,
    "xtb_A_success": false,
    "xtb_charge_length_mismatch": false
  },
  "B:727": {
    "id": "B:727",
    "chain": "B",
    "resseq": 727,
    "resname": "ILE",
    "sasa": 0.0,
    "partial_charge_B": -0.06000000000000002,
    "F_metal": 0.0,
    "F_P": 0.4469483137961703,
    "F_hal": 0.0,
    "total_density": 55631.7421875,
    "centroid": [
      0.9287513494491577,
      -0.766190230846405,
      6.192627429962158
    ],
    "dipole_rho": [
      -29897.80859375,
      -432.6860656738281,
      16211.947265625
    ],
    "curv_rho": 156449632.0,
    "curv_rho_failed": false,
    "gpu_density_B_requested": "vector",
    "gpu_density_B_effective": "vector",
    "gpu_density_B_fallback_from_vector": false,
    "gpu_density_A_requested": null,
    "gpu_density_A_effective": null,
    "gpu_density_A_fallback_from_vector": false,
    "xtb_A_used": false,
    "xtb_A_success": false,
    "xtb_charge_length_mismatch": false
  },
  "B:728": {
    "id": "B:728",
    "chain": "B",
    "resseq": 728,
    "resname": "LYS",
    "sasa": 2.124356985092163,
    "partial_charge_B": 0.29999999999999993,
    "F_metal": 0.0,
    "F_P": 0.5308949704742953,
    "F_hal": 0.0,
    "total_density": 60378.0703125,
    "centroid": [
      0.9863201379776001,
      -0.828329861164093,
      6.555320739746094
    ],
    "dipole_rho": [
      -38201.3203125,
      11731.654296875,
      7376.10205078125
    ],
    "curv_rho": 180810592.0,
    "curv_rho_failed": false,
    "gpu_density_B_requested": "vector",
    "gpu_density_B_effective": "vector",
    "gpu_density_B_fallback_from_vector": false,
    "gpu_density_A_requested": null,
    "gpu_density_A_effective": null,
    "gpu_density_A_fallback_from_vector": false,
    "xtb_A_used": false,
    "xtb_A_success": false,
    "xtb_charge_length_mismatch": false
  },
  "B:729": {
    "id": "B:729",
    "chain": "B",
    "resseq": 729,
    "resname": "ILE",
    "sasa": 0.0,
    "partial_charge_B": -0.06000000000000002,
    "F_metal": 0.0,
    "F_P": 0.7224762240236624,
    "F_hal": 0.0,
    "total_density": 69026.71875,
    "centroid": [
      0.6893669366836548,
      -0.9913302063941956,
      6.516878604888916
    ],
    "dipole_rho": [
      -30833.060546875,
      11730.7099609375,
      10739.982421875
    ],
    "curv_rho": 205545632.0,
    "curv_rho_failed": false,
    "gpu_density_B_requested": "vector",
    "gpu_density_B_effective": "vector",
    "gpu_density_B_fallback_from_vector": false,
    "gpu_density_A_requested": null,
    "gpu_density_A_effective": null,
    "gpu_density_A_fallback_from_vector": false,
    "xtb_A_used": false,
    "xtb_A_success": false,
    "xtb_charge_length_mismatch": false
  },
  "B:730": {
    "id": "B:730",
    "chain": "B",
    "resseq": 730,
    "resname": "ILE",
    "sasa": 0.0,
    "partial_charge_B": -0.06000000000000002,
    "F_metal": 0.0,
    "F_P": 0.8794494837837004,
    "F_hal": 0.0,
    "total_density": 76357.3515625,
    "centroid": [
      0.729753851890564,
      -0.9385204911231995,
      6.894026756286621
    ],
    "dipole_rho": [
      -37210.54296875,
      16775.08984375,
      6063.87451171875
    ],
    "curv_rho": 233002176.0,
    "curv_rho_failed": false,
    "gpu_density_B_requested": "vector",
    "gpu_density_B_effective": "vector",
    "gpu_density_B_fallback_from_vector": false,
    "gpu_density_A_requested": null,
    "gpu_density_A_effective": null,
    "gpu_density_A_fallback_from_vector": false,
    "xtb_A_used": false,
    "xtb_A_success": false,
    "xtb_charge_length_mismatch": false
  },
  "B:731": {
    "id": "B:731",
    "chain": "B",
    "resseq": 731,
    "resname": "ALA",
    "sasa": 0.0,
    "partial_charge_B": -0.06000000000000002,
    "F_metal": 0.0,
    "F_P": 1.143307294110041,
    "F_hal": 0.0,
    "total_density": 71379.7578125,
    "centroid": [
      0.5153845548629761,
      -1.2309565544128418,
      6.921187877655029
    ],
    "dipole_rho": [
      -28711.46484375,
      20119.341796875,
      1365.36572265625
    ],
    "curv_rho": 235554464.0,
    "curv_rho_failed": false,
    "gpu_density_B_requested": "vector",
    "gpu_density_B_effective": "vector",
    "gpu_density_B_fallback_from_vector": false,
    "gpu_density_A_requested": null,
    "gpu_density_A_effective": null,
    "gpu_density_A_fallback_from_vector": false,
    "xtb_A_used": false,
    "xtb_A_success": false,
    "xtb_charge_length_mismatch": false
  },
  "B:732": {
    "id": "B:732",
    "chain": "B",
    "resseq": 732,
    "resname": "PRO",
    "sasa": 0.0,
    "partial_charge_B": -0.06000000000000002,
    "F_metal": 0.0,
    "F_P": 1.2914227007948194,
    "F_hal": 0.0,
    "total_density": 74404.203125,
    "centroid": [
      0.5296010971069336,
      -1.2323181629180908,
      7.236554145812988
    ],
    "dipole_rho": [
      -31862.978515625,
      21959.57421875,
      -476.35076904296875
    ],
    "curv_rho": 248523728.0,
    "curv_rho_failed": false,
    "gpu_density_B_requested": "vector",
    "gpu_density_B_effective": "vector",
    "gpu_density_B_fallback_from_vector": false,
    "gpu_density_A_requested": null,
    "gpu_density_A_effective": null,
    "gpu_density_A_fallback_from_vector": false,
    "xtb_A_used": false,
    "xtb_A_success": false,
    "xtb_charge_length_mismatch": false
  },
  "B:733": {
    "id": "B:733",
    "chain": "B",
    "resseq": 733,
    "resname": "PRO",
    "sasa": 3.1297497749328613,
    "partial_charge_B": -0.15000000000000005,
    "F_metal": 0.0,
    "F_P": 1.1507171905341258,
    "F_hal": 0.0,
    "total_density": 68334.1015625,
    "centroid": [
      0.4041537046432495,
      -1.4727745056152344,
      7.3585991859436035
    ],
    "dipole_rho": [
      -33752.39453125,
      30126.3359375,
      -1912.4124755859375
    ],
    "curv_rho": 230141472.0,
    "curv_rho_failed": false,
    "gpu_density_B_requested": "vector",
    "gpu_density_B_effective": "vector",
    "gpu_density_B_fallback_from_vector": false,
    "gpu_density_A_requested": null,
    "gpu_density_A_effective": null,
    "gpu_density_A_fallback_from_vector": false,
    "xtb_A_used": false,
    "xtb_A_success": false,
    "xtb_charge_length_mismatch": false
  },
  "B:734": {
    "id": "B:734",
    "chain": "B",
    "resseq": 734,
    "resname": "GLU",
    "sasa": 0.09458957612514496,
    "partial_charge_B": -0.5914532140504418,
    "F_metal": 0.0,
    "F_P": 1.4683407199809313,
    "F_hal": 0.0,
    "total_density": 77806.609375,
    "centroid": [
      0.40909457206726074,
      -1.297116756439209,
      7.5902204513549805
    ],
    "dipole_rho": [
      -35147.390625,
      29412.171875,
      -7861.1318359375
    ],
    "curv_rho": 254521744.0,
    "curv_rho_failed": false,
    "gpu_density_B_requested": "vector",
    "gpu_density_B_effective": "vector",
    "gpu_density_B_fallback_from_vector": false,
    "gpu_density_A_requested": null,
    "gpu_density_A_effective": null,
    "gpu_density_A_fallback_from_vector": false,
    "xtb_A_used": false,
    "xtb_A_success": false,
    "xtb_charge_length_mismatch": false
  },
  "B:735": {
    "id": "B:735",
    "chain": "B",
    "resseq": 735,
    "resname": "ARG",
    "sasa": 0.0,
    "partial_charge_B": 0.4799999999999999,
    "F_metal": 0.0,
    "F_P": 2.2594853128403467,
    "F_hal": 0.0,
    "total_density": 97641.09375,
    "centroid": [
      0.20837289094924927,
      -1.2283058166503906,
      7.3270955085754395
    ],
    "dipole_rho": [
      -32163.845703125,
      29145.3125,
      6776.7431640625
    ],
    "curv_rho": 296634464.0,
    "curv_rho_failed": false,
    "gpu_density_B_requested": "vector",
    "gpu_density_B_effective": "vector",
    "gpu_density_B_fallback_from_vector": false,
    "gpu_density_A_requested": null,
    "gpu_density_A_effective": null,
    "gpu_density_A_fallback_from_vector": false,
    "xtb_A_used": false,
    "xtb_A_success": false,
    "xtb_charge_length_mismatch": false
  },
  "B:736": {
    "id": "B:736",
    "chain": "B",
    "resseq": 736,
    "resname": "LYS",
    "sasa": 0.0,
    "partial_charge_B": -0.06000000000000002,
    "F_metal": 0.0,
    "F_P": 5.010602399577641,
    "F_hal": 0.0,
    "total_density": 86873.203125,
    "centroid": [
      0.03501030430197716,
      -1.2529352903366089,
      7.588277816772461
    ],
    "dipole_rho": [
      -15994.1962890625,
      22373.73046875,
      -8487.6689453125
    ],
    "curv_rho": 290924928.0,
    "curv_rho_failed": false,
    "gpu_density_B_requested": "vector",
    "gpu_density_B_effective": "vector",
    "gpu_density_B_fallback_from_vector": false,
    "gpu_density_A_requested": null,
    "gpu_density_A_effective": null,
    "gpu_density_A_fallback_from_vector": false,
    "xtb_A_used": false,
    "xtb_A_success": false,
    "xtb_charge_length_mismatch": false
  },
  "B:737": {
    "id": "B:737",
    "chain": "B",
    "resseq": 737,
    "resname": "TYR",
    "sasa": 0.1261194348335266,
    "partial_charge_B": -0.33811349188921624,
    "F_metal": 0.0,
    "F_P": 3.2702274476235393,
    "F_hal": 0.0,
    "total_density": 87791.125,
    "centroid": [
      0.08239545673131943,
      -1.212063193321228,
      7.978504180908203
    ],
    "dipole_rho": [
      -14344.740234375,
      36068.5390625,
      -5992.05078125
    ],
    "curv_rho": 288989952.0,
    "curv_rho_failed": false,
    "gpu_density_B_requested": "vector",
    "gpu_density_B_effective": "vector",
    "gpu_density_B_fallback_from_vector": false,
    "gpu_density_A_requested": null,
    "gpu_density_A_effective": null,
    "gpu_density_A_fallback_from_vector": false,
    "xtb_A_used": false,
    "xtb_A_success": false,
    "xtb_charge_length_mismatch": false
  },
  "B:738": {
    "id": "B:738",
    "chain": "B",
    "resseq": 738,
    "resname": "SER",
    "sasa": 0.0,
    "partial_charge_B": -0.3,
    "F_metal": 0.0,
    "F_P": 2.6021646467948027,
    "F_hal": 0.0,
    "total_density": 90023.0625,
    "centroid": [
      0.3834752142429352,
      -0.9296265244483948,
      7.748699188232422
    ],
    "dipole_rho": [
      -23408.2265625,
      19534.11328125,
      -9408.978515625
    ],
    "curv_rho": 290547680.0,
    "curv_rho_failed": false,
    "gpu_density_B_requested": "vector",
    "gpu_density_B_effective": "vector",
    "gpu_density_B_fallback_from_vector": false,
    "gpu_density_A_requested": null,
    "gpu_density_A_effective": null,
    "gpu_density_A_fallback_from_vector": false,
    "xtb_A_used": false,
    "xtb_A_success": false,
    "xtb_charge_length_mismatch": false
  },
  "B:739": {
    "id": "B:739",
    "chain": "B",
    "resseq": 739,
    "resname": "VAL",
    "sasa": 0.0,
    "partial_charge_B": -0.06000000000000002,
    "F_metal": 0.0,
    "F_P": 3.1910331403460965,
    "F_hal": 0.0,
    "total_density": 94135.5703125,
    "centroid": [
      0.2908426523208618,
      -0.7584986686706543,
      7.8775224685668945
    ],
    "dipole_rho": [
      -17667.919921875,
      9523.96875,
      -14797.322265625
    ],
    "curv_rho": 300325888.0,
    "curv_rho_failed": false,
    "gpu_density_B_requested": "vector",
    "gpu_density_B_effective": "vector",
    "gpu_density_B_fallback_from_vector": false,
    "gpu_density_A_requested": null,
    "gpu_density_A_effective": null,
    "gpu_density_A_fallback_from_vector": false,
    "xtb_A_used": false,
    "xtb_A_success": false,
    "xtb_charge_length_mismatch": false
  },
  "B:740": {
    "id": "B:740",
    "chain": "B",
    "resseq": 740,
    "resname": "TRP",
    "sasa": 0.0,
    "partial_charge_B": 0.11999999999999997,
    "F_metal": 0.0,
    "F_P": 1.8137492895602259,
    "F_hal": 0.0,
    "total_density": 91474.453125,
    "centroid": [
      0.190475195646286,
      -0.9370551109313965,
      8.312830924987793
    ],
    "dipole_rho": [
      -27122.48828125,
      24777.361328125,
      -23876.591796875
    ],
    "curv_rho": 285128640.0,
    "curv_rho_failed": false,
    "gpu_density_B_requested": "vector",
    "gpu_density_B_effective": "vector",
    "gpu_density_B_fallback_from_vector": false,
    "gpu_density_A_requested": null,
    "gpu_density_A_effective": null,
    "gpu_density_A_fallback_from_vector": false,
    "xtb_A_used": false,
    "xtb_A_success": false,
    "xtb_charge_length_mismatch": false
  },
  "B:741": {
    "id": "B:741",
    "chain": "B",
    "resseq": 741,
    "resname": "ILE",
    "sasa": 0.0,
    "partial_charge_B": -0.06000000000000002,
    "F_metal": 0.0,
    "F_P": 1.4702209896120693,
    "F_hal": 0.0,
    "total_density": 80043.5390625,
    "centroid": [
      0.4783415198326111,
      -0.9964675903320312,
      8.105758666992188
    ],
    "dipole_rho": [
      -30701.380859375,
      18666.740234375,
      -14977.3583984375
    ],
    "curv_rho": 263958432.0,
    "curv_rho_failed": false,
    "gpu_density_B_requested": "vector",
    "gpu_density_B_effective": "vector",
    "gpu_density_B_fallback_from_vector": false,
    "gpu_density_A_requested": null,
    "gpu_density_A_effective": null,
    "gpu_density_A_fallback_from_vector": false,
    "xtb_A_used": false,
    "xtb_A_success": false,
    "xtb_charge_length_mismatch": false
  },
  "B:742": {
    "id": "B:742",
    "chain": "B",
    "resseq": 742,
    "resname": "GLY",
    "sasa": 0.0,
    "partial_charge_B": -0.06000000000000002,
    "F_metal": 0.0,
    "F_P": 1.2664180926383102,
    "F_hal": 0.0,
    "total_density": 83459.5390625,
    "centroid": [
      0.5633369088172913,
      -0.7727253437042236,
      8.139636993408203
    ],
    "dipole_rho": [
      -34599.25,
      5566.71435546875,
      -16188.060546875
    ],
    "curv_rho": 261991136.0,
    "curv_rho_failed": false,
    "gpu_density_B_requested": "vector",
    "gpu_density_B_effective": "vector",
    "gpu_density_B_fallback_from_vector": false,
    "gpu_density_A_requested": null,
    "gpu_density_A_effective": null,
    "gpu_density_A_fallback_from_vector": false,
    "xtb_A_used": false,
    "xtb_A_success": false,
    "xtb_charge_length_mismatch": false
  },
  "B:743": {
    "id": "B:743",
    "chain": "B",
    "resseq": 743,
    "resname": "GLY",
    "sasa": 0.0,
    "partial_charge_B": -0.06000000000000002,
    "F_metal": 0.0,
    "F_P": 1.2170955008046307,
    "F_hal": 0.0,
    "total_density": 85509.125,
    "centroid": [
      0.48686549067497253,
      -0.6803992390632629,
      8.272180557250977
    ],
    "dipole_rho": [
      -31453.201171875,
      7227.7177734375,
      -26800.134765625
    ],
    "curv_rho": 263847488.0,
    "curv_rho_failed": false,
    "gpu_density_B_requested": "vector",
    "gpu_density_B_effective": "vector",
    "gpu_density_B_fallback_from_vector": false,
    "gpu_density_A_requested": null,
    "gpu_density_A_effective": null,
    "gpu_density_A_fallback_from_vector": false,
    "xtb_A_used": false,
    "xtb_A_success": false,
    "xtb_charge_length_mismatch": false
  },
  "B:744": {
    "id": "B:744",
    "chain": "B",
    "resseq": 744,
    "resname": "SER",
    "sasa": 0.0,
    "partial_charge_B": -0.3,
    "F_metal": 0.0,
    "F_P": 0.9657511121844997,
    "F_hal": 0.0,
    "total_density": 72420.78125,
    "centroid": [
      0.5731196999549866,
      -0.8170925974845886,
      8.530770301818848
    ],
    "dipole_rho": [
      -29058.623046875,
      15962.087890625,
      -17462.80859375
    ],
    "curv_rho": 234369440.0,
    "curv_rho_failed": false,
    "gpu_density_B_requested": "vector",
    "gpu_density_B_effective": "vector",
    "gpu_density_B_fallback_from_vector": false,
    "gpu_density_A_requested": null,
    "gpu_density_A_effective": null,
    "gpu_density_A_fallback_from_vector": false,
    "xtb_A_used": false,
    "xtb_A_success": false,
    "xtb_charge_length_mismatch": false
  },
  "B:745": {
    "id": "B:745",
    "chain": "B",
    "resseq": 745,
    "resname": "ILE",
    "sasa": 0.0,
    "partial_charge_B": -0.06000000000000002,
    "F_metal": 0.0,
    "F_P": 0.8044388443378397,
    "F_hal": 0.0,
    "total_density": 70172.2578125,
    "centroid": [
      0.8094242811203003,
      -0.7863336801528931,
      8.359936714172363
    ],
    "dipole_rho": [
      -34897.5859375,
      10625.228515625,
      -14821.2998046875
    ],
    "curv_rho": 225021488.0,
    "curv_rho_failed": false,
    "gpu_density_B_requested": "vector",
    "gpu_density_B_effective": "vector",
    "gpu_density_B_fallback_from_vector": false,
    "gpu_density_A_requested": null,
    "gpu_density_A_effective": null,
    "gpu_density_A_fallback_from_vector": false,
    "xtb_A_used": false,
    "xtb_A_success": false,
    "xtb_charge_length_mismatch": false
  },
  "B:746": {
    "id": "B:746",
    "chain": "B",
    "resseq": 746,
    "resname": "LEU",
    "sasa": 0.0,
    "partial_charge_B": -0.06000000000000002,
    "F_metal": 0.0,
    "F_P": 0.7611771992722643,
    "F_hal": 0.0,
    "total_density": 74936.671875,
    "centroid": [
      0.7453643083572388,
      -0.43953606486320496,
      8.418574333190918
    ],
    "dipole_rho": [
      -36541.79296875,
      1600.0032958984375,
      -19188.392578125
    ],
    "curv_rho": 229468208.0,
    "curv_rho_failed": false,
    "gpu_density_B_requested": "vector",
    "gpu_density_B_effective": "vector",
    "gpu_density_B_fallback_from_vector": false,
    "gpu_density_A_requested": null,
    "gpu_density_A_effective": null,
    "gpu_density_A_fallback_from_vector": false,
    "xtb_A_used": false,
    "xtb_A_success": false,
    "xtb_charge_length_mismatch": false
  },
  "B:747": {
    "id": "B:747",
    "chain": "B",
    "resseq": 747,
    "resname": "ALA",
    "sasa": 0.0,
    "partial_charge_B": -0.06000000000000002,
    "F_metal": 0.0,
    "F_P": 0.7019619537515916,
    "F_hal": 0.0,
    "total_density": 68548.015625,
    "centroid": [
      0.6780633330345154,
      -0.5466728806495667,
      8.732027053833008
    ],
    "dipole_rho": [
      -30259.611328125,
      5236.18798828125,
      -20318.580078125
    ],
    "curv_rho": 212195936.0,
    "curv_rho_failed": false,
    "gpu_density_B_requested": "vector",
    "gpu_density_B_effective": "vector",
    "gpu_density_B_fallback_from_vector": false,
    "gpu_density_A_requested": null,
    "gpu_density_A_effective": null,
    "gpu_density_A_fallback_from_vector": false,
    "xtb_A_used": false,
    "xtb_A_success": false,
    "xtb_charge_length_mismatch": false
  },
  "B:748": {
    "id": "B:748",
    "chain": "B",
    "resseq": 748,
    "resname": "SER",
    "sasa": 0.22070901095867157,
    "partial_charge_B": -0.36669861080612837,
    "F_metal": 0.0,
    "F_P": 0.5546959944272203,
    "F_hal": 0.0,
    "total_density": 59411.58984375,
    "centroid": [
      0.8206894993782043,
      -0.7148765921592712,
      8.750800132751465
    ],
    "dipole_rho": [
      -34710.8671875,
      7335.76220703125,
      -22681.390625
    ],
    "curv_rho": 185588912.0,
    "curv_rho_failed": false,
    "gpu_density_B_requested": "vector",
    "gpu_density_B_effective": "vector",
    "gpu_density_B_fallback_from_vector": false,
    "gpu_density_A_requested": null,
    "gpu_density_A_effective": null,
    "gpu_density_A_fallback_from_vector": false,
    "xtb_A_used": false,
    "xtb_A_success": false,
    "xtb_charge_length_mismatch": false
  },
  "B:749": {
    "id": "B:749",
    "chain": "B",
    "resseq": 749,
    "resname": "LEU",
    "sasa": 0.8389019966125488,
    "partial_charge_B": -0.11070350098847749,
    "F_metal": 0.0,
    "F_P": 0.4910280089835082,
    "F_hal": 0.0,
    "total_density": 56063.953125,
    "centroid": [
      1.0492401123046875,
      -0.5641040205955505,
      8.658550262451172
    ],
    "dipole_rho": [
      -34749.703125,
      671.1381225585938,
      -17161.890625
    ],
    "curv_rho": 171319024.0,
    "curv_rho_failed": false,
    "gpu_density_B_requested": "vector",
    "gpu_density_B_effective": "vector",
    "gpu_density_B_fallback_from_vector": false,
    "gpu_density_A_requested": null,
    "gpu_density_A_effective": null,
    "gpu_density_A_fallback_from_vector": false,
    "xtb_A_used": false,
    "xtb_A_success": false,
    "xtb_charge_length_mismatch": false
  },
  "B:750": {
    "id": "B:750",
    "chain": "B",
    "resseq": 750,
    "resname": "SER",
    "sasa": 3.6444249153137207,
    "partial_charge_B": -0.75,
    "F_metal": 0.0,
    "F_P": 0.370133398471041,
    "F_hal": 0.0,
    "total_density": 46147.8203125,
    "centroid": [
      1.1330316066741943,
      -0.37856581807136536,
      8.92912483215332
    ],
    "dipole_rho": [
      -34308.67578125,
      -1071.359619140625,
      -15689.1181640625
    ],
    "curv_rho": 136369888.0,
    "curv_rho_failed": false,
    "gpu_density_B_requested": "vector",
    "gpu_density_B_effective": "vector",
    "gpu_density_B_fallback_from_vector": false,
    "gpu_density_A_requested": null,
    "gpu_density_A_effective": null,
    "gpu_density_A_fallback_from_vector": false,
    "xtb_A_used": false,
    "xtb_A_success": false,
    "xtb_charge_length_mismatch": false
  },
  "B:751": {
    "id": "B:751",
    "chain": "B",
    "resseq": 751,
    "resname": "THR",
    "sasa": 2.2908477783203125,
    "partial_charge_B": -0.75,
    "F_metal": 0.0,
    "F_P": 0.39269693211896006,
    "F_hal": 0.0,
    "total_density": 49517.89453125,
    "centroid": [
      1.1255115270614624,
      -0.2130623608827591,
      8.743993759155273
    ],
    "dipole_rho": [
      -35401.8984375,
      -6142.60107421875,
      -14254.4306640625
    ],
    "curv_rho": 149469488.0,
    "curv_rho_failed": false,
    "gpu_density_B_requested": "vector",
    "gpu_density_B_effective": "vector",
    "gpu_density_B_fallback_from_vector": false,
    "gpu_density_A_requested": null,
    "gpu_density_A_effective": null,
    "gpu_density_A_fallback_from_vector": false,
    "xtb_A_used": false,
    "xtb_A_success": false,
    "xtb_charge_length_mismatch": false
  },
  "B:752": {
    "id": "B:752",
    "chain": "B",
    "resseq": 752,
    "resname": "PHE",
    "sasa": 0.0,
    "partial_charge_B": -0.06000000000000002,
    "F_metal": 0.0,
    "F_P": 0.5579897659196487,
    "F_hal": 0.0,
    "total_density": 70945.8984375,
    "centroid": [
      0.6805582642555237,
      -0.22579628229141235,
      8.76251220703125
    ],
    "dipole_rho": [
      -40382.78125,
      -9122.0888671875,
      -20380.59765625
    ],
    "curv_rho": 208380256.0,
    "curv_rho_failed": false,
    "gpu_density_B_requested": "vector",
    "gpu_density_B_effective": "vector",
    "gpu_density_B_fallback_from_vector": false,
    "gpu_density_A_requested": null,
    "gpu_density_A_effective": null,
    "gpu_density_A_fallback_from_vector": false,
    "xtb_A_used": false,
    "xtb_A_success": false,
    "xtb_charge_length_mismatch": false
  },
  "B:753": {
    "id": "B:753",
    "chain": "B",
    "resseq": 753,
    "resname": "GLN",
    "sasa": 0.0,
    "partial_charge_B": -0.06000000000000002,
    "F_metal": 0.0,
    "F_P": 0.3967459395535624,
    "F_hal": 0.0,
    "total_density": 51072.7734375,
    "centroid": [
      0.8985631465911865,
      -0.20583750307559967,
      9.076597213745117
    ],
    "dipole_rho": [
      -28440.056640625,
      -6987.8203125,
      -21342.595703125
    ],
    "curv_rho": 151613728.0,
    "curv_rho_failed": false,
    "gpu_density_B_requested": "vector",
    "gpu_density_B_effective": "vector",
    "gpu_density_B_fallback_from_vector": false,
    "gpu_density_A_requested": null,
    "gpu_density_A_effective": null,
    "gpu_density_A_fallback_from_vector": false,
    "xtb_A_used": false,
    "xtb_A_success": false,
    "xtb_charge_length_mismatch": false
  },
  "B:754": {
    "id": "B:754",
    "chain": "B",
    "resseq": 754,
    "resname": "GLN",
    "sasa": 3.960681676864624,
    "partial_charge_B": -0.30000000000000004,
    "F_metal": 0.0,
    "F_P": 0.3507475019129994,
    "F_hal": 0.0,
    "total_density": 50209.2265625,
    "centroid": [
      0.8944123983383179,
      0.07933154702186584,
      9.034890174865723
    ],
    "dipole_rho": [
      -33397.453125,
      -11581.6875,
      -19968.21875
    ],
    "curv_rho": 143235200.0,
    "curv_rho_failed": false,
    "gpu_density_B_requested": "vector",
    "gpu_density_B_effective": "vector",
    "gpu_density_B_fallback_from_vector": false,
    "gpu_density_A_requested": null,
    "gpu_density_A_effective": null,
    "gpu_density_A_fallback_from_vector": false,
    "xtb_A_used": false,
    "xtb_A_success": false,
    "xtb_charge_length_mismatch": false
  },
  "B:755": {
    "id": "B:755",
    "chain": "B",
    "resseq": 755,
    "resname": "MET",
    "sasa": 0.22585824131965637,
    "partial_charge_B": -0.25777830143314845,
    "F_metal": 0.0,
    "F_P": 0.4827443774169059,
    "F_hal": 0.0,
    "total_density": 62467.07421875,
    "centroid": [
      0.7673889994621277,
      0.019312720745801926,
      8.777338027954102
    ],
    "dipole_rho": [
      -28366.9765625,
      -20273.67578125,
      -16654.45703125
    ],
    "curv_rho": 186622832.0,
    "curv_rho_failed": false,
    "gpu_density_B_requested": "vector",
    "gpu_density_B_effective": "vector",
    "gpu_density_B_fallback_from_vector": false,
    "gpu_density_A_requested": null,
    "gpu_density_A_effective": null,
    "gpu_density_A_fallback_from_vector": false,
    "xtb_A_used": false,
    "xtb_A_success": false,
    "xtb_charge_length_mismatch": false
  },
  "B:756": {
    "id": "B:756",
    "chain": "B",
    "resseq": 756,
    "resname": "TRP",
    "sasa": 0.0,
    "partial_charge_B": 0.11999999999999997,
    "F_metal": 0.0,
    "F_P": 0.5298049181115364,
    "F_hal": 0.0,
    "total_density": 72305.046875,
    "centroid": [
      0.4914398491382599,
      -0.19109541177749634,
      8.978614807128906
    ],
    "dipole_rho": [
      -29957.224609375,
      -13575.4560546875,
      -31604.369140625
    ],
    "curv_rho": 199749584.0,
    "curv_rho_failed": false,
    "gpu_density_B_requested": "vector",
    "gpu_density_B_effective": "vector",
    "gpu_density_B_fallback_from_vector": false,
    "gpu_density_A_requested": null,
    "gpu_density_A_effective": null,
    "gpu_density_A_fallback_from_vector": false,
    "xtb_A_used": false,
    "xtb_A_success": false,
    "xtb_charge_length_mismatch": false
  },
  "B:757": {
    "id": "B:757",
    "chain": "B",
    "resseq": 757,
    "resname": "ILE",
    "sasa": 0.0,
    "partial_charge_B": -0.06000000000000002,
    "F_metal": 0.0,
    "F_P": 0.49046738306348725,
    "F_hal": 0.0,
    "total_density": 64219.8984375,
    "centroid": [
      0.35142600536346436,
      0.1299162060022354,
      9.036175727844238
    ],
    "dipole_rho": [
      -16337.4775390625,
      -22199.779296875,
      -24748.76171875
    ],
    "curv_rho": 180355136.0,
    "curv_rho_failed": false,
    "gpu_density_B_requested": "vector",
    "gpu_density_B_effective": "vector",
    "gpu_density_B_fallback_from_vector": false,
    "gpu_density_A_requested": null,
    "gpu_density_A_effective": null,
    "gpu_density_A_fallback_from_vector": false,
    "xtb_A_used": false,
    "xtb_A_success": false,
    "xtb_charge_length_mismatch": false
  },
  "B:758": {
    "id": "B:758",
    "chain": "B",
    "resseq": 758,
    "resname": "THR",
    "sasa": 0.0,
    "partial_charge_B": -0.3,
    "F_metal": 0.0,
    "F_P": 0.36550708517475694,
    "F_hal": 0.0,
    "total_density": 51764.984375,
    "centroid": [
      0.4001758396625519,
      0.17070327699184418,
      9.38476848602295
    ],
    "dipole_rho": [
      -14892.5625,
      -17703.45703125,
      -25640.146484375
    ],
    "curv_rho": 142447088.0,
    "curv_rho_failed": false,
    "gpu_density_B_requested": "vector",
    "gpu_density_B_effective": "vector",
    "gpu_density_B_fallback_from_vector": false,
    "gpu_density_A_requested": null,
    "gpu_density_A_effective": null,
    "gpu_density_A_fallback_from_vector": false,
    "xtb_A_used": false,
    "xtb_A_success": false,
    "xtb_charge_length_mismatch": false
  },
  "B:759": {
    "id": "B:759",
    "chain": "B",
    "resseq": 759,
    "resname": "LYS",
    "sasa": 0.0,
    "partial_charge_B": -0.06000000000000002,
    "F_metal": 0.0,
    "F_P": 0.3478462660115403,
    "F_hal": 0.0,
    "total_density": 48018.0703125,
    "centroid": [
      0.25813430547714233,
      0.17551465332508087,
      9.540099143981934
    ],
    "dipole_rho": [
      -4313.2578125,
      -17832.25,
      -26167.998046875
    ],
    "curv_rho": 130700184.0,
    "curv_rho_failed": false,
    "gpu_density_B_requested": "vector",
    "gpu_density_B_effective": "vector",
    "gpu_density_B_fallback_from_vector": false,
    "gpu_density_A_requested": null,
    "gpu_density_A_effective": null,
    "gpu_density_A_fallback_from_vector": false,
    "xtb_A_used": false,
    "xtb_A_success": false,
    "xtb_charge_length_mismatch": false
  },
  "B:760": {
    "id": "B:760",
    "chain": "B",
    "resseq": 760,
    "resname": "GLN",
    "sasa": 6.146599292755127,
    "partial_charge_B": -0.30000000000000004,
    "F_metal": 0.0,
    "F_P": 0.2687284295073593,
    "F_hal": 0.0,
    "total_density": 42045.390625,
    "centroid": [
      0.29934069514274597,
      0.29641374945640564,
      9.650896072387695
    ],
    "dipole_rho": [
      -15165.9306640625,
      -23941.939453125,
      -25953.84765625
    ],
    "curv_rho": 108017696.0,
    "curv_rho_failed": false,
    "gpu_density_B_requested": "vector",
    "gpu_density_B_effective": "vector",
    "gpu_density_B_fallback_from_vector": false,
    "gpu_density_A_requested": null,
    "gpu_density_A_effective": null,
    "gpu_density_A_fallback_from_vector": false,
    "xtb_A_used": false,
    "xtb_A_success": false,
    "xtb_charge_length_mismatch": false
  },
  "B:761": {
    "id": "B:761",
    "chain": "B",
    "resseq": 761,
    "resname": "GLU",
    "sasa": 0.0,
    "partial_charge_B": -0.54,
    "F_metal": 0.0,
    "F_P": 0.33230671434024095,
    "F_hal": 0.0,
    "total_density": 48874.50390625,
    "centroid": [
      0.5027725100517273,
      0.35390058159828186,
      9.279984474182129
    ],
    "dipole_rho": [
      -11268.0009765625,
      -24653.359375,
      -24699.201171875
    ],
    "curv_rho": 132403808.0,
    "curv_rho_failed": false,
    "gpu_density_B_requested": "vector",
    "gpu_density_B_effective": "vector",
    "gpu_density_B_fallback_from_vector": false,
    "gpu_density_A_requested": null,
    "gpu_density_A_effective": null,
    "gpu_density_A_fallback_from_vector": false,
    "xtb_A_used": false,
    "xtb_A_success": false,
    "xtb_charge_length_mismatch": false
  },
  "B:762": {
    "id": "B:762",
    "chain": "B",
    "resseq": 762,
    "resname": "TYR",
    "sasa": 0.0,
    "partial_charge_B": -0.3,
    "F_metal": 0.0,
    "F_P": 0.38307102896018463,
    "F_hal": 0.0,
    "total_density": 54625.5859375,
    "centroid": [
      0.02193360961973667,
      0.3415864408016205,
      9.323962211608887
    ],
    "dipole_rho": [
      -1265.9317626953125,
      -28300.888671875,
      -23915.765625
    ],
    "curv_rho": 146934128.0,
    "curv_rho_failed": false,
    "gpu_density_B_requested": "vector",
    "gpu_density_B_effective": "vector",
    "gpu_density_B_fallback_from_vector": false,
    "gpu_density_A_requested": null,
    "gpu_density_A_effective": null,
    "gpu_density_A_fallback_from_vector": false,
    "xtb_A_used": false,
    "xtb_A_success": false,
    "xtb_charge_length_mismatch": false
  },
  "B:763": {
    "id": "B:763",
    "chain": "B",
    "resseq": 763,
    "resname": "ASP",
    "sasa": 2.2408266067504883,
    "partial_charge_B": -1.35,
    "F_metal": 0.0,
    "F_P": 0.287699612061935,
    "F_hal": 0.0,
    "total_density": 41908.9375,
    "centroid": [
      0.12804363667964935,
      0.43592754006385803,
      9.560632705688477
    ],
    "dipole_rho": [
      -1318.30322265625,
      -24615.109375,
      -25438.978515625
    ],
    "curv_rho": 113275704.0,
    "curv_rho_failed": false,
    "gpu_density_B_requested": "vector",
    "gpu_density_B_effective": "vector",
    "gpu_density_B_fallback_from_vector": false,
    "gpu_density_A_requested": null,
    "gpu_density_A_effective": null,
    "gpu_density_A_fallback_from_vector": false,
    "xtb_A_used": false,
    "xtb_A_success": false,
    "xtb_charge_length_mismatch": false
  },
  "B:764": {
    "id": "B:764",
    "chain": "B",
    "resseq": 764,
    "resname": "GLU",
    "sasa": 5.360912799835205,
    "partial_charge_B": -0.15000000000000005,
    "F_metal": 0.0,
    "F_P": 0.2562306248420871,
    "F_hal": 0.0,
    "total_density": 31688.41015625,
    "centroid": [
      0.2714265286922455,
      0.7355620265007019,
      9.611190795898438
    ],
    "dipole_rho": [
      -3895.567138671875,
      -21391.51171875,
      -12946.8994140625
    ],
    "curv_rho": 78127400.0,
    "curv_rho_failed": false,
    "gpu_density_B_requested": "vector",
    "gpu_density_B_effective": "vector",
    "gpu_density_B_fallback_from_vector": false,
    "gpu_density_A_requested": null,
    "gpu_density_A_effective": null,
    "gpu_density_A_fallback_from_vector": false,
    "xtb_A_used": false,
    "xtb_A_success": false,
    "xtb_charge_length_mismatch": false
  },
  "B:765": {
    "id": "B:765",
    "chain": "B",
    "resseq": 765,
    "resname": "ALA",
    "sasa": 0.0,
    "partial_charge_B": -0.06000000000000002,
    "F_metal": 0.0,
    "F_P": 0.29962195924465707,
    "F_hal": 0.0,
    "total_density": 39211.03125,
    "centroid": [
      0.19703209400177002,
      0.6856421232223511,
      9.330368995666504
    ],
    "dipole_rho": [
      -2201.617919921875,
      -27754.265625,
      -14428.4912109375
    ],
    "curv_rho": 106528264.0,
    "curv_rho_failed": false,
    "gpu_density_B_requested": "vector",
    "gpu_density_B_effective": "vector",
    "gpu_density_B_fallback_from_vector": false,
    "gpu_density_A_requested": null,
    "gpu_density_A_effective": null,
    "gpu_density_A_fallback_from_vector": false,
    "xtb_A_used": false,
    "xtb_A_success": false,
    "xtb_charge_length_mismatch": false
  },
  "B:766": {
    "id": "B:766",
    "chain": "B",
    "resseq": 766,
    "resname": "GLY",
    "sasa": 0.9003649950027466,
    "partial_charge_B": -0.11441834397635454,
    "F_metal": 0.0,
    "F_P": 0.34238875174061834,
    "F_hal": 0.0,
    "total_density": 43139.71875,
    "centroid": [
      0.0829794853925705,
      0.6441287994384766,
      9.16680908203125
    ],
    "dipole_rho": [
      2013.73828125,
      -30022.9296875,
      -14428.8603515625
    ],
    "curv_rho": 120507800.0,
    "curv_rho_failed": false,
    "gpu_density_B_requested": "vector",
    "gpu_density_B_effective": "vector",
    "gpu_density_B_fallback_from_vector": false,
    "gpu_density_A_requested": null,
    "gpu_density_A_effective": null,
    "gpu_density_A_fallback_from_vector": false,
    "xtb_A_used": false,
    "xtb_A_success": false,
    "xtb_charge_length_mismatch": false
  },
  "B:767": {
    "id": "B:767",
    "chain": "B",
    "resseq": 767,
    "resname": "PRO",
    "sasa": 0.03226546198129654,
    "partial_charge_B": -0.06195013468804265,
    "F_metal": 0.0,
    "F_P": 0.431149053828267,
    "F_hal": 0.0,
    "total_density": 52916.8984375,
    "centroid": [
      -0.09002620726823807,
      0.45200905203819275,
      9.00330638885498
    ],
    "dipole_rho": [
      3457.865478515625,
      -33957.8046875,
      -17225.65234375
    ],
    "curv_rho": 158334064.0,
    "curv_rho_failed": false,
    "gpu_density_B_requested": "vector",
    "gpu_density_B_effective": "vector",
    "gpu_density_B_fallback_from_vector": false,
    "gpu_density_A_requested": null,
    "gpu_density_A_effective": null,
    "gpu_density_A_fallback_from_vector": false,
    "xtb_A_used": false,
    "xtb_A_success": false,
    "xtb_charge_length_mismatch": false
  },
  "B:768": {
    "id": "B:768",
    "chain": "B",
    "resseq": 768,
    "resname": "SER",
    "sasa": 0.7574522495269775,
    "partial_charge_B": -0.5289032630610924,
    "F_metal": 0.0,
    "F_P": 0.4194703247445828,
    "F_hal": 0.0,
    "total_density": 50356.3125,
    "centroid": [
      0.11169856786727905,
      0.5808965563774109,
      8.86037826538086
    ],
    "dipole_rho": [
      202.1930389404297,
      -34920.60546875,
      -10800.826171875
    ],
    "curv_rho": 150414112.0,
    "curv_rho_failed": false,
    "gpu_density_B_requested": "vector",
    "gpu_density_B_effective": "vector",
    "gpu_density_B_fallback_from_vector": false,
    "gpu_density_A_requested": null,
    "gpu_density_A_effective": null,
    "gpu_density_A_fallback_from_vector": false,
    "xtb_A_used": false,
    "xtb_A_success": false,
    "xtb_charge_length_mismatch": false
  },
  "B:769": {
    "id": "B:769",
    "chain": "B",
    "resseq": 769,
    "resname": "ILE",
    "sasa": 0.0,
    "partial_charge_B": -0.06000000000000002,
    "F_metal": 0.0,
    "F_P": 0.41445205211625713,
    "F_hal": 0.0,
    "total_density": 54096.51171875,
    "centroid": [
      0.2751814126968384,
      0.4759591519832611,
      8.945253372192383
    ],
    "dipole_rho": [
      -9895.9365234375,
      -31672.337890625,
      -15965.09765625
    ],
    "curv_rho": 157566224.0,
    "curv_rho_failed": false,
    "gpu_density_B_requested": "vector",
    "gpu_density_B_effective": "vector",
    "gpu_density_B_fallback_from_vector": false,
    "gpu_density_A_requested": null,
    "gpu_density_A_effective": null,
    "gpu_density_A_fallback_from_vector": false,
    "xtb_A_used": false,
    "xtb_A_success": false,
    "xtb_charge_length_mismatch": false
  },
  "B:770": {
    "id": "B:770",
    "chain": "B",
    "resseq": 770,
    "resname": "VAL",
    "sasa": 0.0,
    "partial_charge_B": -0.06000000000000002,
    "F_metal": 0.0,
    "F_P": 0.5885476662208017,
    "F_hal": 0.0,
    "total_density": 68122.0390625,
    "centroid": [
      0.20357301831245422,
      0.2321767657995224,
      8.729134559631348
    ],
    "dipole_rho": [
      -8219.296875,
      -38104.18359375,
      -12677.0009765625
    ],
    "curv_rho": 206231104.0,
    "curv_rho_failed": false,
    "gpu_density_B_requested": "vector",
    "gpu_density_B_effective": "vector",
    "gpu_density_B_fallback_from_vector": false,
    "gpu_density_A_requested": null,
    "gpu_density_A_effective": null,
    "gpu_density_A_fallback_from_vector": false,
    "xtb_A_used": false,
    "xtb_A_success": false,
    "xtb_charge_length_mismatch": false
  },
  "B:771": {
    "id": "B:771",
    "chain": "B",
    "resseq": 771,
    "resname": "HIS",
    "sasa": 0.0,
    "partial_charge_B": 0.29999999999999993,
    "F_metal": 0.0,
    "F_P": 0.5513332720293149,
    "F_hal": 0.0,
    "total_density": 63364.11328125,
    "centroid": [
      0.24350091814994812,
      0.45982033014297485,
      8.511589050292969
    ],
    "dipole_rho": [
      -3743.49462890625,
      -38514.6015625,
      -6703.3955078125
    ],
    "curv_rho": 186203376.0,
    "curv_rho_failed": false,
    "gpu_density_B_requested": "vector",
    "gpu_density_B_effective": "vector",
    "gpu_density_B_fallback_from_vector": false,
    "gpu_density_A_requested": null,
    "gpu_density_A_effective": null,
    "gpu_density_A_fallback_from_vector": false,
    "xtb_A_used": false,
    "xtb_A_success": false,
    "xtb_charge_length_mismatch": false
  },
  "B:772": {
    "id": "B:772",
    "chain": "B",
    "resseq": 772,
    "resname": "ARG",
    "sasa": 6.436374664306641,
    "partial_charge_B": 1.2,
    "F_metal": 0.0,
    "F_P": 0.3856376539117282,
    "F_hal": 0.0,
    "total_density": 54822.265625,
    "centroid": [
      0.5465500950813293,
      0.5193121433258057,
      8.564594268798828
    ],
    "dipole_rho": [
      -17264.76953125,
      -42173.109375,
      -10411.580078125
    ],
    "curv_rho": 162160544.0,
    "curv_rho_failed": false,
    "gpu_density_B_requested": "vector",
    "gpu_density_B_effective": "vector",
    "gpu_density_B_fallback_from_vector": false,
    "gpu_density_A_requested": null,
    "gpu_density_A_effective": null,
    "gpu_density_A_fallback_from_vector": false,
    "xtb_A_used": false,
    "xtb_A_success": false,
    "xtb_charge_length_mismatch": false
  },
  "B:773": {
    "id": "B:773",
    "chain": "B",
    "resseq": 773,
    "resname": "LYS",
    "sasa": 0.0,
    "partial_charge_B": -0.06000000000000002,
    "F_metal": 0.0,
    "F_P": 0.5309276886935301,
    "F_hal": 0.0,
    "total_density": 64166.79296875,
    "centroid": [
      0.5591631531715393,
      0.2796328663825989,
      8.479256629943848
    ],
    "dipole_rho": [
      -20225.166015625,
      -30120.345703125,
      -16213.87109375
    ],
    "curv_rho": 192906832.0,
    "curv_rho_failed": false,
    "gpu_density_B_requested": "vector",
    "gpu_density_B_effective": "vector",
    "gpu_density_B_fallback_from_vector": false,
    "gpu_density_A_requested": null,
    "gpu_density_A_effective": null,
    "gpu_density_A_fallback_from_vector": false,
    "xtb_A_used": false,
    "xtb_A_success": false,
    "xtb_charge_length_mismatch": false
  },
  "B:774": {
    "id": "B:774",
    "chain": "B",
    "resseq": 774,
    "resname": "CYS",
    "sasa": 0.0,
    "partial_charge_B": -0.06000000000000002,
    "F_metal": 0.0,
    "F_P": 0.5517370439349166,
    "F_hal": 0.0,
    "total_density": 63463.33203125,
    "centroid": [
      0.7698850631713867,
      0.16817151010036469,
      8.349223136901855
    ],
    "dipole_rho": [
      -23194.255859375,
      -27173.001953125,
      -8568.63671875
    ],
    "curv_rho": 194644912.0,
    "curv_rho_failed": false,
    "gpu_density_B_requested": "vector",
    "gpu_density_B_effective": "vector",
    "gpu_density_B_fallback_from_vector": false,
    "gpu_density_A_requested": null,
    "gpu_density_A_effective": null,
    "gpu_density_A_fallback_from_vector": false,
    "xtb_A_used": false,
    "xtb_A_success": false,
    "xtb_charge_length_mismatch": false
  },
  " :880": {
    "id": " :880",
    "chain": " ",
    "resseq": 880,
    "resname": "ATP",
    "sasa": 0.0,
    "partial_charge_B": -2.8500000000000014,
    "F_metal": 0.0,
    "F_P": 15.234516673534985,
    "F_hal": 0.0,
    "total_density": 129162.25,
    "centroid": [
      -0.350921094417572,
      -1.1020052433013916,
      7.478556156158447
    ],
    "dipole_rho": [
      7883.2578125,
      35325.21484375,
      7811.111328125
    ],
    "curv_rho": 328952352.0,
    "curv_rho_failed": false,
    "gpu_density_B_requested": "vector",
    "gpu_density_B_effective": "vector",
    "gpu_density_B_fallback_from_vector": false,
    "gpu_density_A_requested": null,
    "gpu_density_A_effective": null,
    "gpu_density_A_fallback_from_vector": false,
    "xtb_A_used": false,
    "xtb_A_success": false,
    "xtb_charge_length_mismatch": false
  }
}
```
