## Supplementary material for "Localized Reactivity on Proteins as Riemannian Manifolds: A Quantum-Inspired Geometric Model for Deterministic, Metal-Aware Reactive-Site Prediction": code bundle: result_bound_labels_unbound_features.json

```
{
  "case": "DB55_1KXP_R",
  "AUROC_mean": 0.9360049692718416,
  "AUROC_std": 0.01829926533600613,
  "fold_AUROCs": [
    0.9457142857142857,
    0.9082125603864735,
    0.959280303030303,
    0.9221748400852879,
    0.9446428571428571
  ],
  "AUPRC_mean": 0.5674067193022733,
  "AUPRC_std": 0.09740443573909334,
  "fold_AUPRCs": [
    0.4455122655122655,
    0.6348627980206927,
    0.7101190476190476,
    0.4798728186926945,
    0.5666666666666667
  ],
  "policyP_info": {
    "K_target": 5,
    "K_min": 2,
    "min_valid_folds": 2,
    "n_pos_groups": 30,
    "K_used": 5,
    "n_total_folds": 5,
    "n_valid_folds": 5,
    "n_skipped_train_single_class": 0,
    "n_skipped_test_single_class": 0,
    "reason": "OK"
  },
  "n_pos": 30,
  "n_neg": 342,
  "unbound_positive_residue_ids": [
    "B:543",
    "B:544",
    "B:545",
    "B:546",
    "B:547",
    "B:548",
    "B:566",
    "B:567",
    "B:568",
    "B:569",
    "B:571",
    "B:573",
    "B:672",
    "B:676",
    "B:679",
    "B:680",
    "B:683",
    "B:684",
    "B:686",
    "B:687",
    "B:688",
    "B:691",
    "B:692",
    "B:695",
    "B:728",
    "B:730",
    "B:745",
    "B:746",
    "B:749",
    "B:751"
  ],
  "unbound_positive_residue_ids_path": "/content/benchmark_workdir/DB55_1KXP_R/unbound_positive_residue_ids.json",
  "bound_positive_residue_ids_used": [
    "A:143",
    "A:144",
    "A:145",
    "A:146",
    "A:147",
    "A:148",
    "A:166",
    "A:167",
    "A:168",
    "A:169",
    "A:171",
    "A:173",
    "A:272",
    "A:276",
    "A:279",
    "A:280",
    "A:283",
    "A:284",
    "A:286",
    "A:287",
    "A:288",
    "A:291",
    "A:292",
    "A:295",
    "A:328",
    "A:330",
    "A:345",
    "A:346",
    "A:349",
    "A:351"
  ],
  "bound_interface_report": {
    "cutoff_angstrom": 5.0,
    "coarse_margin_angstrom": 4.0,
    "scheme": "closest-heavy",
    "protein_only": true,
    "target_bound_chains": [
      "A"
    ],
    "n_target_res": 349,
    "n_other_res": 438,
    "n_candidate_pairs": 120,
    "n_interface_target_res": 30,
    "backend_kdtree": "scipy.cKDTree",
    "auto_interface_labels": true
  },
  "mapping": {
    "n_bound_labels": 30,
    "n_mapped": 30,
    "n_dropped": 0,
    "mapped_examples": [
      {
        "bound": "A:143",
        "unbound": "B:543",
        "idx": 139
      },
      {
        "bound": "A:144",
        "unbound": "B:544",
        "idx": 140
      },
      {
        "bound": "A:145",
        "unbound": "B:545",
        "idx": 141
      },
      {
        "bound": "A:146",
        "unbound": "B:546",
        "idx": 142
      },
      {
        "bound": "A:147",
        "unbound": "B:547",
        "idx": 143
      },
      {
        "bound": "A:148",
        "unbound": "B:548",
        "idx": 144
      },
      {
        "bound": "A:166",
        "unbound": "B:566",
        "idx": 162
      },
      {
        "bound": "A:167",
        "unbound": "B:567",
        "idx": 163
      },
      {
        "bound": "A:168",
        "unbound": "B:568",
        "idx": 164
      },
      {
        "bound": "A:169",
        "unbound": "B:569",
        "idx": 165
      },
      {
        "bound": "A:171",
        "unbound": "B:571",
        "idx": 167
      },
      {
        "bound": "A:173",
        "unbound": "B:573",
        "idx": 169
      },
      {
        "bound": "A:272",
        "unbound": "B:672",
        "idx": 268
      },
      {
        "bound": "A:276",
        "unbound": "B:676",
        "idx": 272
      },
      {
        "bound": "A:279",
        "unbound": "B:679",
        "idx": 275
      },
      {
        "bound": "A:280",
        "unbound": "B:680",
        "idx": 276
      },
      {
        "bound": "A:283",
        "unbound": "B:683",
        "idx": 279
      },
      {
        "bound": "A:284",
        "unbound": "B:684",
        "idx": 280
      },
      {
        "bound": "A:286",
        "unbound": "B:686",
        "idx": 282
      },
      {
        "bound": "A:287",
        "unbound": "B:687",
        "idx": 283
      }
    ],
    "dropped_examples": []
  },
  "mapping_extra": {
    "bound_to_unbound_chain_map": {
      "A": "B"
    },
    "chain_assignment": {
      "forced_hints": [],
      "unmatched_bound_chains": [
        "D"
      ],
      "unmatched_unbound_chains": [],
      "ambiguity": [],
      "pair_details_top": {
        "D": [
          {
            "unbound": "B",
            "identity": 0.07277628032345014,
            "coverage": 1.0,
            "weight": 0.07277628032345014
          }
        ],
        "A": [
          {
            "unbound": "B",
            "identity": 1.0,
            "coverage": 1.0,
            "weight": 1.0
          }
        ]
      }
    },
    "dropped_chains_low_quality": [],
    "n_bound_chains_total": 2,
    "n_unbound_chains_total": 1
  },
  "symmetry": {
    "symmetry_groups": {
      "B": 0
    },
    "symmetry_policy": {
      "min_identity": 0.95,
      "min_coverage": 0.9
    },
    "collapse_only_within_symmetry_groups": true
  },
  "solvent": {
    "solvent_filter_applied": true,
    "source": "meta.json",
    "n_total": 372,
    "n_removed": 0,
    "n_unknown_resname": 0,
    "n_retained": 372,
    "solvent_codes": [
      "WAT",
      "HOH",
      "DOD",
      "TIP3"
    ]
  },
  "unbound_out_dir": "/content/benchmark_workdir/DB55_1KXP_R/out_unbound",
  "unbound_structure": "/content/benchmark_workdir/_dataset_unpacked/1KXP_r_u.pdb",
  "bound_structure": "/content/benchmark_workdir/_dataset_unpacked/1KXP_bound_complex.pdb"
}
```
