## Supplementary material for "Localized Reactivity on Proteins as Riemannian Manifolds: A Quantum-Inspired Geometric Model for Deterministic, Metal-Aware Reactive-Site Prediction": code bundle: unbound_positive_residue_ids.json

```
{
  "unbound_positive_residue_ids": [
    "B:543",
    "B:544",
    "B:545",
    "B:546",
    "B:547",
    "B:548",
    "B:566",
    "B:567",
    "B:568",
    "B:569",
    "B:571",
    "B:573",
    "B:672",
    "B:676",
    "B:679",
    "B:680",
    "B:683",
    "B:684",
    "B:686",
    "B:687",
    "B:688",
    "B:691",
    "B:692",
    "B:695",
    "B:728",
    "B:730",
    "B:745",
    "B:746",
    "B:749",
    "B:751"
  ]
}
```
