## Supplementary material for "Localized Reactivity on Proteins as Riemannian Manifolds: A Quantum-Inspired Geometric Model for Deterministic, Metal-Aware Reactive-Site Prediction": code bundle: result_bound_labels_unbound_features.json

```
{
  "case": "DB55_1KXQ_L",
  "AUROC_mean": 0.8861899698741805,
  "AUROC_std": 0.05233091083028417,
  "fold_AUROCs": [
    0.9537037037037038,
    0.8181818181818182,
    0.8796296296296297,
    0.8425925925925927,
    0.9368421052631579
  ],
  "AUPRC_mean": 0.7249553224553225,
  "AUPRC_std": 0.22516269741581155,
  "fold_AUPRCs": [
    0.9102564102564102,
    0.29166666666666663,
    0.7819444444444444,
    0.75,
    0.8909090909090909
  ],
  "policyP_info": {
    "K_target": 5,
    "K_min": 2,
    "min_valid_folds": 2,
    "n_pos_groups": 25,
    "K_used": 5,
    "n_total_folds": 5,
    "n_valid_folds": 5,
    "n_skipped_train_single_class": 0,
    "n_skipped_test_single_class": 0,
    "reason": "OK"
  },
  "n_pos": 25,
  "n_neg": 95,
  "unbound_positive_residue_ids": [
    "H:1",
    "H:2",
    "H:26",
    "H:27",
    "H:28",
    "H:49",
    "H:50",
    "H:51",
    "H:52",
    "H:53",
    "H:54",
    "H:55",
    "H:56",
    "H:70",
    "H:71",
    "H:72",
    "H:73",
    "H:74",
    "H:96",
    "H:97",
    "H:99",
    "H:100",
    "H:102",
    "H:108",
    "H:109"
  ],
  "unbound_positive_residue_ids_path": "/content/benchmark_workdir/DB55_1KXQ_L/unbound_positive_residue_ids.json",
  "bound_positive_residue_ids_used": [
    "H:1",
    "H:100",
    "H:102",
    "H:108",
    "H:109",
    "H:2",
    "H:26",
    "H:27",
    "H:28",
    "H:49",
    "H:50",
    "H:51",
    "H:52",
    "H:53",
    "H:54",
    "H:55",
    "H:56",
    "H:70",
    "H:71",
    "H:72",
    "H:73",
    "H:74",
    "H:96",
    "H:97",
    "H:99"
  ],
  "bound_interface_report": {
    "cutoff_angstrom": 5.0,
    "coarse_margin_angstrom": 4.0,
    "scheme": "closest-heavy",
    "protein_only": true,
    "target_bound_chains": [
      "H"
    ],
    "n_target_res": 120,
    "n_other_res": 496,
    "n_candidate_pairs": 107,
    "n_interface_target_res": 25,
    "backend_kdtree": "scipy.cKDTree",
    "auto_interface_labels": true
  },
  "mapping": {
    "n_bound_labels": 25,
    "n_mapped": 25,
    "n_dropped": 0,
    "mapped_examples": [
      {
        "bound": "H:1",
        "unbound": "H:1",
        "idx": 0
      },
      {
        "bound": "H:100",
        "unbound": "H:100",
        "idx": 99
      },
      {
        "bound": "H:102",
        "unbound": "H:102",
        "idx": 101
      },
      {
        "bound": "H:108",
        "unbound": "H:108",
        "idx": 107
      },
      {
        "bound": "H:109",
        "unbound": "H:109",
        "idx": 108
      },
      {
        "bound": "H:2",
        "unbound": "H:2",
        "idx": 1
      },
      {
        "bound": "H:26",
        "unbound": "H:26",
        "idx": 25
      },
      {
        "bound": "H:27",
        "unbound": "H:27",
        "idx": 26
      },
      {
        "bound": "H:28",
        "unbound": "H:28",
        "idx": 27
      },
      {
        "bound": "H:49",
        "unbound": "H:49",
        "idx": 48
      },
      {
        "bound": "H:50",
        "unbound": "H:50",
        "idx": 49
      },
      {
        "bound": "H:51",
        "unbound": "H:51",
        "idx": 50
      },
      {
        "bound": "H:52",
        "unbound": "H:52",
        "idx": 51
      },
      {
        "bound": "H:53",
        "unbound": "H:53",
        "idx": 52
      },
      {
        "bound": "H:54",
        "unbound": "H:54",
        "idx": 53
      },
      {
        "bound": "H:55",
        "unbound": "H:55",
        "idx": 54
      },
      {
        "bound": "H:56",
        "unbound": "H:56",
        "idx": 55
      },
      {
        "bound": "H:70",
        "unbound": "H:70",
        "idx": 69
      },
      {
        "bound": "H:71",
        "unbound": "H:71",
        "idx": 70
      },
      {
        "bound": "H:72",
        "unbound": "H:72",
        "idx": 71
      }
    ],
    "dropped_examples": []
  },
  "mapping_extra": {
    "bound_to_unbound_chain_map": {
      "H": "H"
    },
    "chain_assignment": {
      "forced_hints": [],
      "unmatched_bound_chains": [
        "A"
      ],
      "unmatched_unbound_chains": [],
      "ambiguity": [],
      "pair_details_top": {
        "H": [
          {
            "unbound": "H",
            "identity": 1.0,
            "coverage": 1.0,
            "weight": 1.0
          }
        ],
        "A": [
          {
            "unbound": "H",
            "identity": 0.1,
            "coverage": 1.0,
            "weight": 0.1
          }
        ]
      }
    },
    "dropped_chains_low_quality": [],
    "n_bound_chains_total": 2,
    "n_unbound_chains_total": 1
  },
  "symmetry": {
    "symmetry_groups": {
      "H": 0
    },
    "symmetry_policy": {
      "min_identity": 0.95,
      "min_coverage": 0.9
    },
    "collapse_only_within_symmetry_groups": true
  },
  "solvent": {
    "solvent_filter_applied": true,
    "source": "meta.json",
    "n_total": 120,
    "n_removed": 0,
    "n_unknown_resname": 0,
    "n_retained": 120,
    "solvent_codes": [
      "WAT",
      "HOH",
      "DOD",
      "TIP3"
    ]
  },
  "unbound_out_dir": "/content/benchmark_workdir/DB55_1KXQ_L/out_unbound",
  "unbound_structure": "/content/benchmark_workdir/_dataset_unpacked/1KXQ_l_u.pdb",
  "bound_structure": "/content/benchmark_workdir/_dataset_unpacked/1KXQ_bound_complex.pdb"
}
```
