## Supplementary material for "Localized Reactivity on Proteins as Riemannian Manifolds: A Quantum-Inspired Geometric Model for Deterministic, Metal-Aware Reactive-Site Prediction": code bundle: unbound_positive_residue_ids.json

```
{
  "unbound_positive_residue_ids": [
    "H:1",
    "H:2",
    "H:26",
    "H:27",
    "H:28",
    "H:49",
    "H:50",
    "H:51",
    "H:52",
    "H:53",
    "H:54",
    "H:55",
    "H:56",
    "H:70",
    "H:71",
    "H:72",
    "H:73",
    "H:74",
    "H:96",
    "H:97",
    "H:99",
    "H:100",
    "H:102",
    "H:108",
    "H:109"
  ]
}
```
