## Supplementary material for "Localized Reactivity on Proteins as Riemannian Manifolds: A Quantum-Inspired Geometric Model for Deterministic, Metal-Aware Reactive-Site Prediction": code bundle: env_features.json

```
{
  " :1": {
    "id": " :1",
    "chain": " ",
    "resseq": 1,
    "resname": "GLN",
    "sasa": 0.0,
    "partial_charge_B": -0.12,
    "F_metal": 0.0,
    "F_P": 0.0,
    "F_hal": 0.0,
    "total_density": 90215.515625,
    "centroid": [
      0.8996137380599976,
      -0.3228108584880829,
      -0.7654891610145569
    ],
    "dipole_rho": [
      -39619.41015625,
      24961.6484375,
      12088.845703125
    ],
    "curv_rho": 327254208.0,
    "curv_rho_failed": false,
    "gpu_density_B_requested": "vector",
    "gpu_density_B_effective": "vector",
    "gpu_density_B_fallback_from_vector": false,
    "gpu_density_A_requested": null,
    "gpu_density_A_effective": null,
    "gpu_density_A_fallback_from_vector": false,
    "xtb_A_used": false,
    "xtb_A_success": false,
    "xtb_charge_length_mismatch": false
  },
  " :2": {
    "id": " :2",
    "chain": " ",
    "resseq": 2,
    "resname": "TYR",
    "sasa": 0.12906184792518616,
    "partial_charge_B": -0.349337174458642,
    "F_metal": 0.0,
    "F_P": 0.0,
    "F_hal": 0.0,
    "total_density": 89559.8359375,
    "centroid": [
      0.7589397430419922,
      -0.6788209676742554,
      -0.4186834990978241
    ],
    "dipole_rho": [
      -37850.39453125,
      31010.44921875,
      21057.7421875
    ],
    "curv_rho": 323386464.0,
    "curv_rho_failed": false,
    "gpu_density_B_requested": "vector",
    "gpu_density_B_effective": "vector",
    "gpu_density_B_fallback_from_vector": false,
    "gpu_density_A_requested": null,
    "gpu_density_A_effective": null,
    "gpu_density_A_fallback_from_vector": false,
    "xtb_A_used": false,
    "xtb_A_success": false,
    "xtb_charge_length_mismatch": false
  },
  " :3": {
    "id": " :3",
    "chain": " ",
    "resseq": 3,
    "resname": "ALA",
    "sasa": 0.09679638594388962,
    "partial_charge_B": -0.06740057616879631,
    "F_metal": 0.0,
    "F_P": 0.0,
    "F_hal": 0.0,
    "total_density": 85197.0703125,
    "centroid": [
      0.9495479464530945,
      -0.45523184537887573,
      -0.30094727873802185
    ],
    "dipole_rho": [
      -41640.2421875,
      17996.02734375,
      -2803.603515625
    ],
    "curv_rho": 317413952.0,
    "curv_rho_failed": false,
    "gpu_density_B_requested": "vector",
    "gpu_density_B_effective": "vector",
    "gpu_density_B_fallback_from_vector": false,
    "gpu_density_A_requested": null,
    "gpu_density_A_effective": null,
    "gpu_density_A_fallback_from_vector": false,
    "xtb_A_used": false,
    "xtb_A_success": false,
    "xtb_charge_length_mismatch": false
  },
  " :4": {
    "id": " :4",
    "chain": " ",
    "resseq": 4,
    "resname": "PRO",
    "sasa": 0.0,
    "partial_charge_B": -0.06000000000000002,
    "F_metal": 0.0,
    "F_P": 0.0,
    "F_hal": 0.0,
    "total_density": 97636.203125,
    "centroid": [
      0.8548611998558044,
      -0.2816590368747711,
      -0.055475782603025436
    ],
    "dipole_rho": [
      -41355.5,
      16088.865234375,
      -3364.688232421875
    ],
    "curv_rho": 371961760.0,
    "curv_rho_failed": false,
    "gpu_density_B_requested": "vector",
    "gpu_density_B_effective": "vector",
    "gpu_density_B_fallback_from_vector": false,
    "gpu_density_A_requested": null,
    "gpu_density_A_effective": null,
    "gpu_density_A_fallback_from_vector": false,
    "xtb_A_used": false,
    "xtb_A_success": false,
    "xtb_charge_length_mismatch": false
  },
  " :5": {
    "id": " :5",
    "chain": " ",
    "resseq": 5,
    "resname": "GLN",
    "sasa": 0.0,
    "partial_charge_B": -0.12,
    "F_metal": 0.0,
    "F_P": 0.0,
    "F_hal": 0.0,
    "total_density": 87604.78125,
    "centroid": [
      1.112531304359436,
      -0.11865492165088654,
      -0.13453669846057892
    ],
    "dipole_rho": [
      -47598.76953125,
      9889.6611328125,
      -3530.767822265625
    ],
    "curv_rho": 323450880.0,
    "curv_rho_failed": false,
    "gpu_density_B_requested": "vector",
    "gpu_density_B_effective": "vector",
    "gpu_density_B_fallback_from_vector": false,
    "gpu_density_A_requested": null,
    "gpu_density_A_effective": null,
    "gpu_density_A_fallback_from_vector": false,
    "xtb_A_used": false,
    "xtb_A_success": false,
    "xtb_charge_length_mismatch": false
  },
  " :6": {
    "id": " :6",
    "chain": " ",
    "resseq": 6,
    "resname": "THR",
    "sasa": 0.0,
    "partial_charge_B": -0.3,
    "F_metal": 0.0,
    "F_P": 0.0,
    "F_hal": 0.0,
    "total_density": 95082.109375,
    "centroid": [
      0.906526505947113,
      -0.13374775648117065,
      0.2424389123916626
    ],
    "dipole_rho": [
      -51999.23046875,
      5640.623046875,
      -11397.998046875
    ],
    "curv_rho": 365475776.0,
    "curv_rho_failed": false,
    "gpu_density_B_requested": "vector",
    "gpu_density_B_effective": "vector",
    "gpu_density_B_fallback_from_vector": false,
    "gpu_density_A_requested": null,
    "gpu_density_A_effective": null,
    "gpu_density_A_fallback_from_vector": false,
    "xtb_A_used": false,
    "xtb_A_success": false,
    "xtb_charge_length_mismatch": false
  },
  " :7": {
    "id": " :7",
    "chain": " ",
    "resseq": 7,
    "resname": "GLN",
    "sasa": 0.945895791053772,
    "partial_charge_B": -0.2646370911718767,
    "F_metal": 0.0,
    "F_P": 0.0,
    "F_hal": 0.0,
    "total_density": 81487.671875,
    "centroid": [
      1.1394901275634766,
      -0.037608467042446136,
      0.491921067237854
    ],
    "dipole_rho": [
      -49404.9609375,
      -227.04295349121094,
      -21523.703125
    ],
    "curv_rho": 309618208.0,
    "curv_rho_failed": false,
    "gpu_density_B_requested": "vector",
    "gpu_density_B_effective": "vector",
    "gpu_density_B_fallback_from_vector": false,
    "gpu_density_A_requested": null,
    "gpu_density_A_effective": null,
    "gpu_density_A_fallback_from_vector": false,
    "xtb_A_used": false,
    "xtb_A_success": false,
    "xtb_charge_length_mismatch": false
  },
  " :8": {
    "id": " :8",
    "chain": " ",
    "resseq": 8,
    "resname": "SER",
    "sasa": 1.655735969543457,
    "partial_charge_B": -0.75,
    "F_metal": 0.0,
    "F_P": 0.0,
    "F_hal": 0.0,
    "total_density": 72712.1953125,
    "centroid": [
      1.1847712993621826,
      -0.18469342589378357,
      0.6332898736000061
    ],
    "dipole_rho": [
      -47663.71875,
      10194.7314453125,
      -14623.1591796875
    ],
    "curv_rho": 278926880.0,
    "curv_rho_failed": false,
    "gpu_density_B_requested": "vector",
    "gpu_density_B_effective": "vector",
    "gpu_density_B_fallback_from_vector": false,
    "gpu_density_A_requested": null,
    "gpu_density_A_effective": null,
    "gpu_density_A_fallback_from_vector": false,
    "xtb_A_used": false,
    "xtb_A_success": false,
    "xtb_charge_length_mismatch": false
  },
  " :9": {
    "id": " :9",
    "chain": " ",
    "resseq": 9,
    "resname": "GLY",
    "sasa": 0.0,
    "partial_charge_B": -0.06000000000000002,
    "F_metal": 0.0,
    "F_P": 0.0,
    "F_hal": 0.0,
    "total_density": 79059.9296875,
    "centroid": [
      0.9704744815826416,
      -0.33166050910949707,
      0.8473692536354065
    ],
    "dipole_rho": [
      -39970.76953125,
      7891.32861328125,
      -11450.310546875
    ],
    "curv_rho": 300879136.0,
    "curv_rho_failed": false,
    "gpu_density_B_requested": "vector",
    "gpu_density_B_effective": "vector",
    "gpu_density_B_fallback_from_vector": false,
    "gpu_density_A_requested": null,
    "gpu_density_A_effective": null,
    "gpu_density_A_fallback_from_vector": false,
    "xtb_A_used": false,
    "xtb_A_success": false,
    "xtb_charge_length_mismatch": false
  },
  " :10": {
    "id": " :10",
    "chain": " ",
    "resseq": 10,
    "resname": "ARG",
    "sasa": 0.0,
    "partial_charge_B": 0.4799999999999999,
    "F_metal": 0.0,
    "F_P": 0.0,
    "F_hal": 0.0,
    "total_density": 107414.046875,
    "centroid": [
      0.7852045297622681,
      -0.08203631639480591,
      0.6243244409561157
    ],
    "dipole_rho": [
      -58879.98828125,
      -7368.599609375,
      -30360.396484375
    ],
    "curv_rho": 367978304.0,
    "curv_rho_failed": false,
    "gpu_density_B_requested": "vector",
    "gpu_density_B_effective": "vector",
    "gpu_density_B_fallback_from_vector": false,
    "gpu_density_A_requested": null,
    "gpu_density_A_effective": null,
    "gpu_density_A_fallback_from_vector": false,
    "xtb_A_used": false,
    "xtb_A_success": false,
    "xtb_charge_length_mismatch": false
  },
  " :11": {
    "id": " :11",
    "chain": " ",
    "resseq": 11,
    "resname": "THR",
    "sasa": 0.0,
    "partial_charge_B": -0.3,
    "F_metal": 0.0,
    "F_P": 0.0,
    "F_hal": 0.0,
    "total_density": 102236.140625,
    "centroid": [
      0.5852551460266113,
      -0.3586919903755188,
      0.6089006662368774
    ],
    "dipole_rho": [
      -35357.83984375,
      14619.1162109375,
      -17009.1015625
    ],
    "curv_rho": 386865344.0,
    "curv_rho_failed": false,
    "gpu_density_B_requested": "vector",
    "gpu_density_B_effective": "vector",
    "gpu_density_B_fallback_from_vector": false,
    "gpu_density_A_requested": null,
    "gpu_density_A_effective": null,
    "gpu_density_A_fallback_from_vector": false,
    "xtb_A_used": false,
    "xtb_A_success": false,
    "xtb_charge_length_mismatch": false
  },
  " :12": {
    "id": " :12",
    "chain": " ",
    "resseq": 12,
    "resname": "SER",
    "sasa": 0.0,
    "partial_charge_B": -0.3,
    "F_metal": 0.0,
    "F_P": 0.0,
    "F_hal": 0.0,
    "total_density": 110591.9453125,
    "centroid": [
      0.4266733229160309,
      -0.20150169730186462,
      0.5345059037208557
    ],
    "dipole_rho": [
      -27099.826171875,
      742.6258544921875,
      -13364.3876953125
    ],
    "curv_rho": 426463328.0,
    "curv_rho_failed": false,
    "gpu_density_B_requested": "vector",
    "gpu_density_B_effective": "vector",
    "gpu_density_B_fallback_from_vector": false,
    "gpu_density_A_requested": null,
    "gpu_density_A_effective": null,
    "gpu_density_A_fallback_from_vector": false,
    "xtb_A_used": false,
    "xtb_A_success": false,
    "xtb_charge_length_mismatch": false
  },
  " :13": {
    "id": " :13",
    "chain": " ",
    "resseq": 13,
    "resname": "ILE",
    "sasa": 0.0,
    "partial_charge_B": -0.06000000000000002,
    "F_metal": 0.0,
    "F_P": 0.0,
    "F_hal": 0.0,
    "total_density": 125743.9296875,
    "centroid": [
      0.34656527638435364,
      0.029689950868487358,
      0.14121365547180176
    ],
    "dipole_rho": [
      -25915.470703125,
      1608.26171875,
      -18708.978515625
    ],
    "curv_rho": 463065792.0,
    "curv_rho_failed": false,
    "gpu_density_B_requested": "vector",
    "gpu_density_B_effective": "vector",
    "gpu_density_B_fallback_from_vector": false,
    "gpu_density_A_requested": null,
    "gpu_density_A_effective": null,
    "gpu_density_A_fallback_from_vector": false,
    "xtb_A_used": false,
    "xtb_A_success": false,
    "xtb_charge_length_mismatch": false
  },
  " :14": {
    "id": " :14",
    "chain": " ",
    "resseq": 14,
    "resname": "VAL",
    "sasa": 0.0,
    "partial_charge_B": -0.06000000000000002,
    "F_metal": 0.0,
    "F_P": 0.0,
    "F_hal": 0.0,
    "total_density": 120558.0078125,
    "centroid": [
      0.23698177933692932,
      0.28014427423477173,
      0.24573546648025513
    ],
    "dipole_rho": [
      -11792.771484375,
      -11687.0615234375,
      -25173.3984375
    ],
    "curv_rho": 453190080.0,
    "curv_rho_failed": false,
    "gpu_density_B_requested": "vector",
    "gpu_density_B_effective": "vector",
    "gpu_density_B_fallback_from_vector": false,
    "gpu_density_A_requested": null,
    "gpu_density_A_effective": null,
    "gpu_density_A_fallback_from_vector": false,
    "xtb_A_used": false,
    "xtb_A_success": false,
    "xtb_charge_length_mismatch": false
  },
  " :15": {
    "id": " :15",
    "chain": " ",
    "resseq": 15,
    "resname": "HIS",
    "sasa": 0.0,
    "partial_charge_B": 0.29999999999999993,
    "F_metal": 0.0,
    "F_P": 0.0,
    "F_hal": 0.0,
    "total_density": 130453.59375,
    "centroid": [
      -0.004507992882281542,
      0.41356319189071655,
      -0.009477936662733555
    ],
    "dipole_rho": [
      90.26798248291016,
      -11052.912109375,
      -5686.2080078125
    ],
    "curv_rho": 472406336.0,
    "curv_rho_failed": false,
    "gpu_density_B_requested": "vector",
    "gpu_density_B_effective": "vector",
    "gpu_density_B_fallback_from_vector": false,
    "gpu_density_A_requested": null,
    "gpu_density_A_effective": null,
    "gpu_density_A_fallback_from_vector": false,
    "xtb_A_used": false,
    "xtb_A_success": false,
    "xtb_charge_length_mismatch": false
  },
  " :16": {
    "id": " :16",
    "chain": " ",
    "resseq": 16,
    "resname": "LEU",
    "sasa": 0.0,
    "partial_charge_B": -0.06000000000000002,
    "F_metal": 0.0,
    "F_P": 0.0,
    "F_hal": 0.0,
    "total_density": 117836.6171875,
    "centroid": [
      0.13161760568618774,
      0.6495494842529297,
      0.09386789798736572
    ],
    "dipole_rho": [
      -5727.72900390625,
      -26411.673828125,
      -23946.70703125
    ],
    "curv_rho": 437984928.0,
    "curv_rho_failed": false,
    "gpu_density_B_requested": "vector",
    "gpu_density_B_effective": "vector",
    "gpu_density_B_fallback_from_vector": false,
    "gpu_density_A_requested": null,
    "gpu_density_A_effective": null,
    "gpu_density_A_fallback_from_vector": false,
    "xtb_A_used": false,
    "xtb_A_success": false,
    "xtb_charge_length_mismatch": false
  },
  " :17": {
    "id": " :17",
    "chain": " ",
    "resseq": 17,
    "resname": "PHE",
    "sasa": 0.0,
    "partial_charge_B": -0.06000000000000002,
    "F_metal": 0.0,
    "F_P": 0.0,
    "F_hal": 0.0,
    "total_density": 122454.4765625,
    "centroid": [
      -0.23523977398872375,
      0.6832759380340576,
      -0.1913297474384308
    ],
    "dipole_rho": [
      17519.48046875,
      -23967.28125,
      -12622.017578125
    ],
    "curv_rho": 428751232.0,
    "curv_rho_failed": false,
    "gpu_density_B_requested": "vector",
    "gpu_density_B_effective": "vector",
    "gpu_density_B_fallback_from_vector": false,
    "gpu_density_A_requested": null,
    "gpu_density_A_effective": null,
    "gpu_density_A_fallback_from_vector": false,
    "xtb_A_used": false,
    "xtb_A_success": false,
    "xtb_charge_length_mismatch": false
  },
  " :18": {
    "id": " :18",
    "chain": " ",
    "resseq": 18,
    "resname": "GLU",
    "sasa": 0.0,
    "partial_charge_B": -0.54,
    "F_metal": 0.0,
    "F_P": 0.0,
    "F_hal": 0.0,
    "total_density": 107687.9296875,
    "centroid": [
      -0.2204560786485672,
      0.9665031433105469,
      -0.3342290222644806
    ],
    "dipole_rho": [
      7741.5087890625,
      -34645.265625,
      -11080.6181640625
    ],
    "curv_rho": 386977824.0,
    "curv_rho_failed": false,
    "gpu_density_B_requested": "vector",
    "gpu_density_B_effective": "vector",
    "gpu_density_B_fallback_from_vector": false,
    "gpu_density_A_requested": null,
    "gpu_density_A_effective": null,
    "gpu_density_A_fallback_from_vector": false,
    "xtb_A_used": false,
    "xtb_A_success": false,
    "xtb_charge_length_mismatch": false
  },
  " :19": {
    "id": " :19",
    "chain": " ",
    "resseq": 19,
    "resname": "TRP",
    "sasa": 0.0,
    "partial_charge_B": 0.11999999999999997,
    "F_metal": 0.0,
    "F_P": 0.0,
    "F_hal": 0.0,
    "total_density": 115690.671875,
    "centroid": [
      0.06483794003725052,
      0.9103730320930481,
      0.14131878316402435
    ],
    "dipole_rho": [
      -1777.2476806640625,
      -42017.015625,
      -25401.83984375
    ],
    "curv_rho": 410043072.0,
    "curv_rho_failed": false,
    "gpu_density_B_requested": "vector",
    "gpu_density_B_effective": "vector",
    "gpu_density_B_fallback_from_vector": false,
    "gpu_density_A_requested": null,
    "gpu_density_A_effective": null,
    "gpu_density_A_fallback_from_vector": false,
    "xtb_A_used": false,
    "xtb_A_success": false,
    "xtb_charge_length_mismatch": false
  },
  " :20": {
    "id": " :20",
    "chain": " ",
    "resseq": 20,
    "resname": "ARG",
    "sasa": 0.0,
    "partial_charge_B": 0.4799999999999999,
    "F_metal": 0.0,
    "F_P": 0.0,
    "F_hal": 0.0,
    "total_density": 93414.984375,
    "centroid": [
      0.16492220759391785,
      1.2735240459442139,
      -0.034266963601112366
    ],
    "dipole_rho": [
      -5334.46923828125,
      -57689.14453125,
      -15064.7490234375
    ],
    "curv_rho": 342520736.0,
    "curv_rho_failed": false,
    "gpu_density_B_requested": "vector",
    "gpu_density_B_effective": "vector",
    "gpu_density_B_fallback_from_vector": false,
    "gpu_density_A_requested": null,
    "gpu_density_A_effective": null,
    "gpu_density_A_fallback_from_vector": false,
    "xtb_A_used": false,
    "xtb_A_success": false,
    "xtb_charge_length_mismatch": false
  },
  " :21": {
    "id": " :21",
    "chain": " ",
    "resseq": 21,
    "resname": "TRP",
    "sasa": 0.0,
    "partial_charge_B": 0.11999999999999997,
    "F_metal": 0.0,
    "F_P": 0.0,
    "F_hal": 0.0,
    "total_density": 110205.4765625,
    "centroid": [
      0.4155760705471039,
      1.0501337051391602,
      -0.3913026750087738
    ],
    "dipole_rho": [
      -22352.3046875,
      -54880.21484375,
      -16815.2890625
    ],
    "curv_rho": 378905696.0,
    "curv_rho_failed": false,
    "gpu_density_B_requested": "vector",
    "gpu_density_B_effective": "vector",
    "gpu_density_B_fallback_from_vector": false,
    "gpu_density_A_requested": null,
    "gpu_density_A_effective": null,
    "gpu_density_A_fallback_from_vector": false,
    "xtb_A_used": false,
    "xtb_A_success": false,
    "xtb_charge_length_mismatch": false
  },
  " :22": {
    "id": " :22",
    "chain": " ",
    "resseq": 22,
    "resname": "VAL",
    "sasa": 0.03226546198129654,
    "partial_charge_B": -0.06246685872293212,
    "F_metal": 0.0,
    "F_P": 0.0,
    "F_hal": 0.0,
    "total_density": 79923.15625,
    "centroid": [
      0.46664008498191833,
      1.364639401435852,
      0.07492369413375854
    ],
    "dipole_rho": [
      -17349.255859375,
      -44307.37890625,
      -17573.2109375
    ],
    "curv_rho": 296429088.0,
    "curv_rho_failed": false,
    "gpu_density_B_requested": "vector",
    "gpu_density_B_effective": "vector",
    "gpu_density_B_fallback_from_vector": false,
    "gpu_density_A_requested": null,
    "gpu_density_A_effective": null,
    "gpu_density_A_fallback_from_vector": false,
    "xtb_A_used": false,
    "xtb_A_success": false,
    "xtb_charge_length_mismatch": false
  },
  " :23": {
    "id": " :23",
    "chain": " ",
    "resseq": 23,
    "resname": "ASP",
    "sasa": 0.0,
    "partial_charge_B": -0.54,
    "F_metal": 0.0,
    "F_P": 0.0,
    "F_hal": 0.0,
    "total_density": 86350.40625,
    "centroid": [
      0.28802791237831116,
      1.2313425540924072,
      0.2510296702384949
    ],
    "dipole_rho": [
      -9802.685546875,
      -41271.82421875,
      -22426.958984375
    ],
    "curv_rho": 318697248.0,
    "curv_rho_failed": false,
    "gpu_density_B_requested": "vector",
    "gpu_density_B_effective": "vector",
    "gpu_density_B_fallback_from_vector": false,
    "gpu_density_A_requested": null,
    "gpu_density_A_effective": null,
    "gpu_density_A_fallback_from_vector": false,
    "xtb_A_used": false,
    "xtb_A_success": false,
    "xtb_charge_length_mismatch": false
  },
  " :24": {
    "id": " :24",
    "chain": " ",
    "resseq": 24,
    "resname": "ILE",
    "sasa": 0.0,
    "partial_charge_B": -0.06000000000000002,
    "F_metal": 0.0,
    "F_P": 0.0,
    "F_hal": 0.0,
    "total_density": 111118.109375,
    "centroid": [
      0.391066312789917,
      0.8906899094581604,
      0.03738348186016083
    ],
    "dipole_rho": [
      -27787.431640625,
      -44344.1953125,
      -33540.0625
    ],
    "curv_rho": 389546048.0,
    "curv_rho_failed": false,
    "gpu_density_B_requested": "vector",
    "gpu_density_B_effective": "vector",
    "gpu_density_B_fallback_from_vector": false,
    "gpu_density_A_requested": null,
    "gpu_density_A_effective": null,
    "gpu_density_A_fallback_from_vector": false,
    "xtb_A_used": false,
    "xtb_A_success": false,
    "xtb_charge_length_mismatch": false
  },
  " :25": {
    "id": " :25",
    "chain": " ",
    "resseq": 25,
    "resname": "ALA",
    "sasa": 0.0,
    "partial_charge_B": -0.06000000000000002,
    "F_metal": 0.0,
    "F_P": 0.0,
    "F_hal": 0.0,
    "total_density": 88396.4296875,
    "centroid": [
      0.6224009990692139,
      1.0596082210540771,
      0.2303956001996994
    ],
    "dipole_rho": [
      -33183.9375,
      -37891.296875,
      -27203.51171875
    ],
    "curv_rho": 319163200.0,
    "curv_rho_failed": false,
    "gpu_density_B_requested": "vector",
    "gpu_density_B_effective": "vector",
    "gpu_density_B_fallback_from_vector": false,
    "gpu_density_A_requested": null,
    "gpu_density_A_effective": null,
    "gpu_density_A_fallback_from_vector": false,
    "xtb_A_used": false,
    "xtb_A_success": false,
    "xtb_charge_length_mismatch": false
  },
  " :26": {
    "id": " :26",
    "chain": " ",
    "resseq": 26,
    "resname": "LEU",
    "sasa": 1.2583529949188232,
    "partial_charge_B": -0.15000000000000005,
    "F_metal": 0.0,
    "F_P": 0.0,
    "F_hal": 0.0,
    "total_density": 79847.0703125,
    "centroid": [
      0.5855551958084106,
      1.1364102363586426,
      0.49132904410362244
    ],
    "dipole_rho": [
      -20432.443359375,
      -44483.984375,
      -28602.892578125
    ],
    "curv_rho": 295548160.0,
    "curv_rho_failed": false,
    "gpu_density_B_requested": "vector",
    "gpu_density_B_effective": "vector",
    "gpu_density_B_fallback_from_vector": false,
    "gpu_density_A_requested": null,
    "gpu_density_A_effective": null,
    "gpu_density_A_fallback_from_vector": false,
    "xtb_A_used": false,
    "xtb_A_success": false,
    "xtb_charge_length_mismatch": false
  },
  " :27": {
    "id": " :27",
    "chain": " ",
    "resseq": 27,
    "resname": "GLU",
    "sasa": 0.0,
    "partial_charge_B": -0.54,
    "F_metal": 0.0,
    "F_P": 0.0,
    "F_hal": 0.0,
    "total_density": 94098.59375,
    "centroid": [
      0.3886626660823822,
      0.7989508509635925,
      0.6715506911277771
    ],
    "dipole_rho": [
      -19618.892578125,
      -37196.5859375,
      -25022.32421875
    ],
    "curv_rho": 347239136.0,
    "curv_rho_failed": false,
    "gpu_density_B_requested": "vector",
    "gpu_density_B_effective": "vector",
    "gpu_density_B_fallback_from_vector": false,
    "gpu_density_A_requested": null,
    "gpu_density_A_effective": null,
    "gpu_density_A_fallback_from_vector": false,
    "xtb_A_used": false,
    "xtb_A_success": false,
    "xtb_charge_length_mismatch": false
  },
  " :28": {
    "id": " :28",
    "chain": " ",
    "resseq": 28,
    "resname": "CYS",
    "sasa": 0.0,
    "partial_charge_B": -0.21000000000000002,
    "F_metal": 0.0,
    "F_P": 0.0,
    "F_hal": 0.0,
    "total_density": 90472.2265625,
    "centroid": [
      0.743026077747345,
      0.7606070041656494,
      0.4928038418292999
    ],
    "dipole_rho": [
      -28053.0703125,
      -28774.048828125,
      -27613.287109375
    ],
    "curv_rho": 337472672.0,
    "curv_rho_failed": false,
    "gpu_density_B_requested": "vector",
    "gpu_density_B_effective": "vector",
    "gpu_density_B_fallback_from_vector": false,
    "gpu_density_A_requested": null,
    "gpu_density_A_effective": null,
    "gpu_density_A_fallback_from_vector": false,
    "xtb_A_used": false,
    "xtb_A_success": false,
    "xtb_charge_length_mismatch": false
  },
  " :29": {
    "id": " :29",
    "chain": " ",
    "resseq": 29,
    "resname": "GLU",
    "sasa": 1.1988701820373535,
    "partial_charge_B": -1.35,
    "F_metal": 0.0,
    "F_P": 0.0,
    "F_hal": 0.0,
    "total_density": 72130.671875,
    "centroid": [
      0.8659669756889343,
      0.9321864247322083,
      0.7086277604103088
    ],
    "dipole_rho": [
      -30015.96875,
      -33872.75390625,
      -21618.76171875
    ],
    "curv_rho": 265486688.0,
    "curv_rho_failed": false,
    "gpu_density_B_requested": "vector",
    "gpu_density_B_effective": "vector",
    "gpu_density_B_fallback_from_vector": false,
    "gpu_density_A_requested": null,
    "gpu_density_A_effective": null,
    "gpu_density_A_fallback_from_vector": false,
    "xtb_A_used": false,
    "xtb_A_success": false,
    "xtb_charge_length_mismatch": false
  },
  " :30": {
    "id": " :30",
    "chain": " ",
    "resseq": 30,
    "resname": "ARG",
    "sasa": 0.45171648263931274,
    "partial_charge_B": 0.7562881860825516,
    "F_metal": 0.0,
    "F_P": 0.0,
    "F_hal": 0.0,
    "total_density": 81621.7734375,
    "centroid": [
      0.4367331862449646,
      1.0001658201217651,
      0.8751052618026733
    ],
    "dipole_rho": [
      -23816.755859375,
      -34842.69140625,
      -30446.7265625
    ],
    "curv_rho": 287560352.0,
    "curv_rho_failed": false,
    "gpu_density_B_requested": "vector",
    "gpu_density_B_effective": "vector",
    "gpu_density_B_fallback_from_vector": false,
    "gpu_density_A_requested": null,
    "gpu_density_A_effective": null,
    "gpu_density_A_fallback_from_vector": false,
    "xtb_A_used": false,
    "xtb_A_success": false,
    "xtb_charge_length_mismatch": false
  },
  " :31": {
    "id": " :31",
    "chain": " ",
    "resseq": 31,
    "resname": "TYR",
    "sasa": 0.0,
    "partial_charge_B": -0.3,
    "F_metal": 0.0,
    "F_P": 0.0,
    "F_hal": 0.0,
    "total_density": 99677.765625,
    "centroid": [
      0.3832879364490509,
      0.46330633759498596,
      0.9914278388023376
    ],
    "dipole_rho": [
      -21771.66015625,
      -36689.9375,
      -34930.95703125
    ],
    "curv_rho": 359156480.0,
    "curv_rho_failed": false,
    "gpu_density_B_requested": "vector",
    "gpu_density_B_effective": "vector",
    "gpu_density_B_fallback_from_vector": false,
    "gpu_density_A_requested": null,
    "gpu_density_A_effective": null,
    "gpu_density_A_fallback_from_vector": false,
    "xtb_A_used": false,
    "xtb_A_success": false,
    "xtb_charge_length_mismatch": false
  },
  " :32": {
    "id": " :32",
    "chain": " ",
    "resseq": 32,
    "resname": "LEU",
    "sasa": 0.0,
    "partial_charge_B": -0.06000000000000002,
    "F_metal": 0.0,
    "F_P": 0.0,
    "F_hal": 0.0,
    "total_density": 101419.1171875,
    "centroid": [
      0.4950880706310272,
      0.5181896686553955,
      0.6125386357307434
    ],
    "dipole_rho": [
      -33733.19921875,
      -20852.81640625,
      -35291.203125
    ],
    "curv_rho": 383361888.0,
    "curv_rho_failed": false,
    "gpu_density_B_requested": "vector",
    "gpu_density_B_effective": "vector",
    "gpu_density_B_fallback_from_vector": false,
    "gpu_density_A_requested": null,
    "gpu_density_A_effective": null,
    "gpu_density_A_fallback_from_vector": false,
    "xtb_A_used": false,
    "xtb_A_success": false,
    "xtb_charge_length_mismatch": false
  },
  " :33": {
    "id": " :33",
    "chain": " ",
    "resseq": 33,
    "resname": "GLY",
    "sasa": 0.0,
    "partial_charge_B": -0.06000000000000002,
    "F_metal": 0.0,
    "F_P": 0.0,
    "F_hal": 0.0,
    "total_density": 81422.5078125,
    "centroid": [
      0.8206606507301331,
      0.44635093212127686,
      0.8803147673606873
    ],
    "dipole_rho": [
      -32484.669921875,
      -16551.087890625,
      -24930.359375
    ],
    "curv_rho": 309994048.0,
    "curv_rho_failed": false,
    "gpu_density_B_requested": "vector",
    "gpu_density_B_effective": "vector",
    "gpu_density_B_fallback_from_vector": false,
    "gpu_density_A_requested": null,
    "gpu_density_A_effective": null,
    "gpu_density_A_fallback_from_vector": false,
    "xtb_A_used": false,
    "xtb_A_success": false,
    "xtb_charge_length_mismatch": false
  },
  " :34": {
    "id": " :34",
    "chain": " ",
    "resseq": 34,
    "resname": "PRO",
    "sasa": 0.8066365122795105,
    "partial_charge_B": -0.12167146522512855,
    "F_metal": 0.0,
    "F_P": 0.0,
    "F_hal": 0.0,
    "total_density": 76559.8125,
    "centroid": [
      0.786418616771698,
      0.40476518869400024,
      1.1332701444625854
    ],
    "dipole_rho": [
      -30940.7734375,
      -23679.32421875,
      -26874.76953125
    ],
    "curv_rho": 290239392.0,
    "curv_rho_failed": false,
    "gpu_density_B_requested": "vector",
    "gpu_density_B_effective": "vector",
    "gpu_density_B_fallback_from_vector": false,
    "gpu_density_A_requested": null,
    "gpu_density_A_effective": null,
    "gpu_density_A_fallback_from_vector": false,
    "xtb_A_used": false,
    "xtb_A_success": false,
    "xtb_charge_length_mismatch": false
  },
  " :35": {
    "id": " :35",
    "chain": " ",
    "resseq": 35,
    "resname": "LYS",
    "sasa": 0.0,
    "partial_charge_B": 0.11999999999999997,
    "F_metal": 0.0,
    "F_P": 0.0,
    "F_hal": 0.0,
    "total_density": 90037.875,
    "centroid": [
      0.5749099850654602,
      0.2134840488433838,
      1.1822457313537598
    ],
    "dipole_rho": [
      -23751.091796875,
      -24830.87890625,
      -35850.96875
    ],
    "curv_rho": 326703392.0,
    "curv_rho_failed": false,
    "gpu_density_B_requested": "vector",
    "gpu_density_B_effective": "vector",
    "gpu_density_B_fallback_from_vector": false,
    "gpu_density_A_requested": null,
    "gpu_density_A_effective": null,
    "gpu_density_A_fallback_from_vector": false,
    "xtb_A_used": false,
    "xtb_A_success": false,
    "xtb_charge_length_mismatch": false
  },
  " :36": {
    "id": " :36",
    "chain": " ",
    "resseq": 36,
    "resname": "GLY",
    "sasa": 0.0,
    "partial_charge_B": -0.06000000000000002,
    "F_metal": 0.0,
    "F_P": 0.0,
    "F_hal": 0.0,
    "total_density": 97738.3671875,
    "centroid": [
      0.6735469102859497,
      -0.00395337026566267,
      0.8858233094215393
    ],
    "dipole_rho": [
      -36212.359375,
      -15731.3193359375,
      -30973.4453125
    ],
    "curv_rho": 354955872.0,
    "curv_rho_failed": false,
    "gpu_density_B_requested": "vector",
    "gpu_density_B_effective": "vector",
    "gpu_density_B_fallback_from_vector": false,
    "gpu_density_A_requested": null,
    "gpu_density_A_effective": null,
    "gpu_density_A_fallback_from_vector": false,
    "xtb_A_used": false,
    "xtb_A_success": false,
    "xtb_charge_length_mismatch": false
  },
  " :37": {
    "id": " :37",
    "chain": " ",
    "resseq": 37,
    "resname": "PHE",
    "sasa": 0.0,
    "partial_charge_B": -0.06000000000000002,
    "F_metal": 0.0,
    "F_P": 0.0,
    "F_hal": 0.0,
    "total_density": 113520.84375,
    "centroid": [
      0.4986109137535095,
      0.18001902103424072,
      0.7235311269760132
    ],
    "dipole_rho": [
      -26901.13671875,
      -13073.3837890625,
      -29708.994140625
    ],
    "curv_rho": 403168928.0,
    "curv_rho_failed": false,
    "gpu_density_B_requested": "vector",
    "gpu_density_B_effective": "vector",
    "gpu_density_B_fallback_from_vector": false,
    "gpu_density_A_requested": null,
    "gpu_density_A_effective": null,
    "gpu_density_A_fallback_from_vector": false,
    "xtb_A_used": false,
    "xtb_A_success": false,
    "xtb_charge_length_mismatch": false
  },
  " :38": {
    "id": " :38",
    "chain": " ",
    "resseq": 38,
    "resname": "GLY",
    "sasa": 0.0,
    "partial_charge_B": -0.06000000000000002,
    "F_metal": 0.0,
    "F_P": 0.0,
    "F_hal": 0.0,
    "total_density": 100990.2265625,
    "centroid": [
      0.7510347366333008,
      0.12486235797405243,
      0.40808361768722534
    ],
    "dipole_rho": [
      -33406.578125,
      -2346.771484375,
      -18116.7734375
    ],
    "curv_rho": 392952608.0,
    "curv_rho_failed": false,
    "gpu_density_B_requested": "vector",
    "gpu_density_B_effective": "vector",
    "gpu_density_B_fallback_from_vector": false,
    "gpu_density_A_requested": null,
    "gpu_density_A_effective": null,
    "gpu_density_A_fallback_from_vector": false,
    "xtb_A_used": false,
    "xtb_A_success": false,
    "xtb_charge_length_mismatch": false
  },
  " :39": {
    "id": " :39",
    "chain": " ",
    "resseq": 39,
    "resname": "GLY",
    "sasa": 0.0,
    "partial_charge_B": -0.06000000000000002,
    "F_metal": 0.0,
    "F_P": 0.0,
    "F_hal": 0.0,
    "total_density": 109743.4609375,
    "centroid": [
      0.5653696656227112,
      0.2701585590839386,
      0.27764540910720825
    ],
    "dipole_rho": [
      -32363.93359375,
      -5025.31884765625,
      -13487.9765625
    ],
    "curv_rho": 423091424.0,
    "curv_rho_failed": false,
    "gpu_density_B_requested": "vector",
    "gpu_density_B_effective": "vector",
    "gpu_density_B_fallback_from_vector": false,
    "gpu_density_A_requested": null,
    "gpu_density_A_effective": null,
    "gpu_density_A_fallback_from_vector": false,
    "xtb_A_used": false,
    "xtb_A_success": false,
    "xtb_charge_length_mismatch": false
  },
  " :40": {
    "id": " :40",
    "chain": " ",
    "resseq": 40,
    "resname": "VAL",
    "sasa": 0.0,
    "partial_charge_B": -0.06000000000000002,
    "F_metal": 0.0,
    "F_P": 0.0,
    "F_hal": 0.0,
    "total_density": 118542.9296875,
    "centroid": [
      0.48622268438339233,
      0.4486110806465149,
      0.016516778618097305
    ],
    "dipole_rho": [
      -24850.6796875,
      -17888.51171875,
      -20258.69140625
    ],
    "curv_rho": 443361376.0,
    "curv_rho_failed": false,
    "gpu_density_B_requested": "vector",
    "gpu_density_B_effective": "vector",
    "gpu_density_B_fallback_from_vector": false,
    "gpu_density_A_requested": null,
    "gpu_density_A_effective": null,
    "gpu_density_A_fallback_from_vector": false,
    "xtb_A_used": false,
    "xtb_A_success": false,
    "xtb_charge_length_mismatch": false
  },
  " :41": {
    "id": " :41",
    "chain": " ",
    "resseq": 41,
    "resname": "GLN",
    "sasa": 0.0,
    "partial_charge_B": -0.12,
    "F_metal": 0.0,
    "F_P": 0.0,
    "F_hal": 0.0,
    "total_density": 128706.171875,
    "centroid": [
      0.18149828910827637,
      0.33552294969558716,
      -0.23561768233776093
    ],
    "dipole_rho": [
      -19253.224609375,
      -10676.7900390625,
      -6020.00732421875
    ],
    "curv_rho": 465937216.0,
    "curv_rho_failed": false,
    "gpu_density_B_requested": "vector",
    "gpu_density_B_effective": "vector",
    "gpu_density_B_fallback_from_vector": false,
    "gpu_density_A_requested": null,
    "gpu_density_A_effective": null,
    "gpu_density_A_fallback_from_vector": false,
    "xtb_A_used": false,
    "xtb_A_success": false,
    "xtb_charge_length_mismatch": false
  },
  " :42": {
    "id": " :42",
    "chain": " ",
    "resseq": 42,
    "resname": "VAL",
    "sasa": 0.0,
    "partial_charge_B": -0.06000000000000002,
    "F_metal": 0.0,
    "F_P": 0.0,
    "F_hal": 0.0,
    "total_density": 125379.453125,
    "centroid": [
      0.2862655520439148,
      0.6208359003067017,
      -0.3975488245487213
    ],
    "dipole_rho": [
      -21662.73046875,
      -28153.927734375,
      -12130.322265625
    ],
    "curv_rho": 438333760.0,
    "curv_rho_failed": false,
    "gpu_density_B_requested": "vector",
    "gpu_density_B_effective": "vector",
    "gpu_density_B_fallback_from_vector": false,
    "gpu_density_A_requested": null,
    "gpu_density_A_effective": null,
    "gpu_density_A_fallback_from_vector": false,
    "xtb_A_used": false,
    "xtb_A_success": false,
    "xtb_charge_length_mismatch": false
  },
  " :43": {
    "id": " :43",
    "chain": " ",
    "resseq": 43,
    "resname": "SER",
    "sasa": 0.0,
    "partial_charge_B": -0.3,
    "F_metal": 0.0,
    "F_P": 0.0,
    "F_hal": 0.0,
    "total_density": 113250.3125,
    "centroid": [
      0.08431839197874069,
      0.7864769101142883,
      -0.508167028427124
    ],
    "dipole_rho": [
      -7955.638671875,
      -23719.107421875,
      -2342.447509765625
    ],
    "curv_rho": 425043424.0,
    "curv_rho_failed": false,
    "gpu_density_B_requested": "vector",
    "gpu_density_B_effective": "vector",
    "gpu_density_B_fallback_from_vector": false,
    "gpu_density_A_requested": null,
    "gpu_density_A_effective": null,
    "gpu_density_A_fallback_from_vector": false,
    "xtb_A_used": false,
    "xtb_A_success": false,
    "xtb_charge_length_mismatch": false
  },
  " :44": {
    "id": " :44",
    "chain": " ",
    "resseq": 44,
    "resname": "PRO",
    "sasa": 0.0,
    "partial_charge_B": -0.06000000000000002,
    "F_metal": 0.0,
    "F_P": 0.0,
    "F_hal": 0.0,
    "total_density": 115976.4453125,
    "centroid": [
      0.08736273646354675,
      0.7660380601882935,
      -0.8420410752296448
    ],
    "dipole_rho": [
      -9872.259765625,
      -29403.91015625,
      1728.2396240234375
    ],
    "curv_rho": 408421536.0,
    "curv_rho_failed": false,
    "gpu_density_B_requested": "vector",
    "gpu_density_B_effective": "vector",
    "gpu_density_B_fallback_from_vector": false,
    "gpu_density_A_requested": null,
    "gpu_density_A_effective": null,
    "gpu_density_A_fallback_from_vector": false,
    "xtb_A_used": false,
    "xtb_A_success": false,
    "xtb_charge_length_mismatch": false
  },
  " :45": {
    "id": " :45",
    "chain": " ",
    "resseq": 45,
    "resname": "PRO",
    "sasa": 0.0,
    "partial_charge_B": -0.06000000000000002,
    "F_metal": 0.0,
    "F_P": 0.0,
    "F_hal": 0.0,
    "total_density": 107970.734375,
    "centroid": [
      0.38724586367607117,
      0.8920995593070984,
      -0.8454982042312622
    ],
    "dipole_rho": [
      -18826.69140625,
      -35943.48828125,
      6285.623046875
    ],
    "curv_rho": 390660160.0,
    "curv_rho_failed": false,
    "gpu_density_B_requested": "vector",
    "gpu_density_B_effective": "vector",
    "gpu_density_B_fallback_from_vector": false,
    "gpu_density_A_requested": null,
    "gpu_density_A_effective": null,
    "gpu_density_A_fallback_from_vector": false,
    "xtb_A_used": false,
    "xtb_A_success": false,
    "xtb_charge_length_mismatch": false
  },
  " :46": {
    "id": " :46",
    "chain": " ",
    "resseq": 46,
    "resname": "ASN",
    "sasa": 0.0,
    "partial_charge_B": -0.12,
    "F_metal": 0.0,
    "F_P": 0.0,
    "F_hal": 0.0,
    "total_density": 103293.0625,
    "centroid": [
      0.28242790699005127,
      0.9531293511390686,
      -1.1933846473693848
    ],
    "dipole_rho": [
      -11784.15234375,
      -32724.08984375,
      9201.123046875
    ],
    "curv_rho": 353824128.0,
    "curv_rho_failed": false,
    "gpu_density_B_requested": "vector",
    "gpu_density_B_effective": "vector",
    "gpu_density_B_fallback_from_vector": false,
    "gpu_density_A_requested": null,
    "gpu_density_A_effective": null,
    "gpu_density_A_fallback_from_vector": false,
    "xtb_A_used": false,
    "xtb_A_success": false,
    "xtb_charge_length_mismatch": false
  },
  " :47": {
    "id": " :47",
    "chain": " ",
    "resseq": 47,
    "resname": "GLU",
    "sasa": 0.0,
    "partial_charge_B": -0.54,
    "F_metal": 0.0,
    "F_P": 0.0,
    "F_hal": 0.0,
    "total_density": 88261.546875,
    "centroid": [
      0.1769072711467743,
      1.2449175119400024,
      -1.358695387840271
    ],
    "dipole_rho": [
      -6306.13623046875,
      -43375.078125,
      15222.58203125
    ],
    "curv_rho": 298734816.0,
    "curv_rho_failed": false,
    "gpu_density_B_requested": "vector",
    "gpu_density_B_effective": "vector",
    "gpu_density_B_fallback_from_vector": false,
    "gpu_density_A_requested": null,
    "gpu_density_A_effective": null,
    "gpu_density_A_fallback_from_vector": false,
    "xtb_A_used": false,
    "xtb_A_success": false,
    "xtb_charge_length_mismatch": false
  },
  " :48": {
    "id": " :48",
    "chain": " ",
    "resseq": 48,
    "resname": "ASN",
    "sasa": 0.0,
    "partial_charge_B": -0.12,
    "F_metal": 0.0,
    "F_P": 0.0,
    "F_hal": 0.0,
    "total_density": 90980.5625,
    "centroid": [
      -0.11205926537513733,
      1.2023712396621704,
      -1.2304856777191162
    ],
    "dipole_rho": [
      4858.65478515625,
      -36185.5703125,
      9745.3251953125
    ],
    "curv_rho": 312933216.0,
    "curv_rho_failed": false,
    "gpu_density_B_requested": "vector",
    "gpu_density_B_effective": "vector",
    "gpu_density_B_fallback_from_vector": false,
    "gpu_density_A_requested": null,
    "gpu_density_A_effective": null,
    "gpu_density_A_fallback_from_vector": false,
    "xtb_A_used": false,
    "xtb_A_success": false,
    "xtb_charge_length_mismatch": false
  },
  " :49": {
    "id": " :49",
    "chain": " ",
    "resseq": 49,
    "resname": "VAL",
    "sasa": 0.0,
    "partial_charge_B": -0.06000000000000002,
    "F_metal": 0.0,
    "F_P": 0.0,
    "F_hal": 0.0,
    "total_density": 78155.53125,
    "centroid": [
      -0.33075302839279175,
      1.2781985998153687,
      -1.4167536497116089
    ],
    "dipole_rho": [
      12184.767578125,
      -30110.07421875,
      15181.4267578125
    ],
    "curv_rho": 267373168.0,
    "curv_rho_failed": false,
    "gpu_density_B_requested": "vector",
    "gpu_density_B_effective": "vector",
    "gpu_density_B_fallback_from_vector": false,
    "gpu_density_A_requested": null,
    "gpu_density_A_effective": null,
    "gpu_density_A_fallback_from_vector": false,
    "xtb_A_used": false,
    "xtb_A_success": false,
    "xtb_charge_length_mismatch": false
  },
  " :50": {
    "id": " :50",
    "chain": " ",
    "resseq": 50,
    "resname": "VAL",
    "sasa": 0.0,
    "partial_charge_B": -0.06000000000000002,
    "F_metal": 0.0,
    "F_P": 0.0,
    "F_hal": 0.0,
    "total_density": 72375.7109375,
    "centroid": [
      -0.4507632255554199,
      1.4889475107192993,
      -1.2700222730636597
    ],
    "dipole_rho": [
      14979.2607421875,
      -37097.3828125,
      9811.4814453125
    ],
    "curv_rho": 237467408.0,
    "curv_rho_failed": false,
    "gpu_density_B_requested": "vector",
    "gpu_density_B_effective": "vector",
    "gpu_density_B_fallback_from_vector": false,
    "gpu_density_A_requested": null,
    "gpu_density_A_effective": null,
    "gpu_density_A_fallback_from_vector": false,
    "xtb_A_used": false,
    "xtb_A_success": false,
    "xtb_charge_length_mismatch": false
  },
  " :51": {
    "id": " :51",
    "chain": " ",
    "resseq": 51,
    "resname": "VAL",
    "sasa": 0.0,
    "partial_charge_B": -0.06000000000000002,
    "F_metal": 0.0,
    "F_P": 0.0,
    "F_hal": 0.0,
    "total_density": 73451.2109375,
    "centroid": [
      -0.6987143754959106,
      1.264068603515625,
      -1.1861724853515625
    ],
    "dipole_rho": [
      22745.724609375,
      -34671.26953125,
      9655.615234375
    ],
    "curv_rho": 247625552.0,
    "curv_rho_failed": false,
    "gpu_density_B_requested": "vector",
    "gpu_density_B_effective": "vector",
    "gpu_density_B_fallback_from_vector": false,
    "gpu_density_A_requested": null,
    "gpu_density_A_effective": null,
    "gpu_density_A_fallback_from_vector": false,
    "xtb_A_used": false,
    "xtb_A_success": false,
    "xtb_charge_length_mismatch": false
  },
  " :52": {
    "id": " :52",
    "chain": " ",
    "resseq": 52,
    "resname": "THR",
    "sasa": 0.863075852394104,
    "partial_charge_B": -0.629932699594481,
    "F_metal": 0.0,
    "F_P": 0.0,
    "F_hal": 0.0,
    "total_density": 55876.34375,
    "centroid": [
      -0.8739656805992126,
      1.5598347187042236,
      -1.2105937004089355
    ],
    "dipole_rho": [
      22491.34375,
      -29660.404296875,
      6557.8466796875
    ],
    "curv_rho": 177041904.0,
    "curv_rho_failed": false,
    "gpu_density_B_requested": "vector",
    "gpu_density_B_effective": "vector",
    "gpu_density_B_fallback_from_vector": false,
    "gpu_density_A_requested": null,
    "gpu_density_A_effective": null,
    "gpu_density_A_fallback_from_vector": false,
    "xtb_A_used": false,
    "xtb_A_success": false,
    "xtb_charge_length_mismatch": false
  },
  " :53": {
    "id": " :53",
    "chain": " ",
    "resseq": 53,
    "resname": "ASN",
    "sasa": 4.579038619995117,
    "partial_charge_B": -0.30000000000000004,
    "F_metal": 0.0,
    "F_P": 0.0,
    "F_hal": 0.0,
    "total_density": 54872.69921875,
    "centroid": [
      -1.1009445190429688,
      1.3636301755905151,
      -1.1409060955047607
    ],
    "dipole_rho": [
      30553.41015625,
      -23233.48828125,
      11428.9560546875
    ],
    "curv_rho": 172731440.0,
    "curv_rho_failed": false,
    "gpu_density_B_requested": "vector",
    "gpu_density_B_effective": "vector",
    "gpu_density_B_fallback_from_vector": false,
    "gpu_density_A_requested": null,
    "gpu_density_A_effective": null,
    "gpu_density_A_fallback_from_vector": false,
    "xtb_A_used": false,
    "xtb_A_success": false,
    "xtb_charge_length_mismatch": false
  },
  " :54": {
    "id": " :54",
    "chain": " ",
    "resseq": 54,
    "resname": "PRO",
    "sasa": 0.0,
    "partial_charge_B": -0.06000000000000002,
    "F_metal": 0.0,
    "F_P": 0.0,
    "F_hal": 0.0,
    "total_density": 64357.04296875,
    "centroid": [
      -1.0175423622131348,
      1.2022120952606201,
      -0.9893011450767517
    ],
    "dipole_rho": [
      31860.443359375,
      -27411.642578125,
      4485.60498046875
    ],
    "curv_rho": 213726272.0,
    "curv_rho_failed": false,
    "gpu_density_B_requested": "vector",
    "gpu_density_B_effective": "vector",
    "gpu_density_B_fallback_from_vector": false,
    "gpu_density_A_requested": null,
    "gpu_density_A_effective": null,
    "gpu_density_A_fallback_from_vector": false,
    "xtb_A_used": false,
    "xtb_A_success": false,
    "xtb_charge_length_mismatch": false
  },
  " :55": {
    "id": " :55",
    "chain": " ",
    "resseq": 55,
    "resname": "SER",
    "sasa": 0.0,
    "partial_charge_B": -0.3,
    "F_metal": 0.0,
    "F_P": 0.0,
    "F_hal": 0.0,
    "total_density": 63434.3984375,
    "centroid": [
      -0.9312275648117065,
      1.4242490530014038,
      -0.7751877307891846
    ],
    "dipole_rho": [
      25903.802734375,
      -33740.8203125,
      1627.862548828125
    ],
    "curv_rho": 208118688.0,
    "curv_rho_failed": false,
    "gpu_density_B_requested": "vector",
    "gpu_density_B_effective": "vector",
    "gpu_density_B_fallback_from_vector": false,
    "gpu_density_A_requested": null,
    "gpu_density_A_effective": null,
    "gpu_density_A_fallback_from_vector": false,
    "xtb_A_used": false,
    "xtb_A_success": false,
    "xtb_charge_length_mismatch": false
  },
  " :56": {
    "id": " :56",
    "chain": " ",
    "resseq": 56,
    "resname": "ARG",
    "sasa": 0.0,
    "partial_charge_B": 0.4799999999999999,
    "F_metal": 0.0,
    "F_P": 0.0,
    "F_hal": 0.0,
    "total_density": 83479.9375,
    "centroid": [
      -0.5078498125076294,
      1.4376637935638428,
      -0.8179020881652832
    ],
    "dipole_rho": [
      27614.0390625,
      -41584.3828125,
      2002.5848388671875
    ],
    "curv_rho": 273320384.0,
    "curv_rho_failed": false,
    "gpu_density_B_requested": "vector",
    "gpu_density_B_effective": "vector",
    "gpu_density_B_fallback_from_vector": false,
    "gpu_density_A_requested": null,
    "gpu_density_A_effective": null,
    "gpu_density_A_fallback_from_vector": false,
    "xtb_A_used": false,
    "xtb_A_success": false,
    "xtb_charge_length_mismatch": false
  },
  " :57": {
    "id": " :57",
    "chain": " ",
    "resseq": 57,
    "resname": "PRO",
    "sasa": 0.0,
    "partial_charge_B": -0.06000000000000002,
    "F_metal": 0.0,
    "F_P": 0.0,
    "F_hal": 0.0,
    "total_density": 83402.625,
    "centroid": [
      -0.685782253742218,
      1.1004984378814697,
      -0.8324359059333801
    ],
    "dipole_rho": [
      28043.82421875,
      -29101.69921875,
      1735.360107421875
    ],
    "curv_rho": 296458112.0,
    "curv_rho_failed": false,
    "gpu_density_B_requested": "vector",
    "gpu_density_B_effective": "vector",
    "gpu_density_B_fallback_from_vector": false,
    "gpu_density_A_requested": null,
    "gpu_density_A_effective": null,
    "gpu_density_A_fallback_from_vector": false,
    "xtb_A_used": false,
    "xtb_A_success": false,
    "xtb_charge_length_mismatch": false
  },
  " :58": {
    "id": " :58",
    "chain": " ",
    "resseq": 58,
    "resname": "TRP",
    "sasa": 0.0,
    "partial_charge_B": 0.11999999999999997,
    "F_metal": 0.0,
    "F_P": 0.0,
    "F_hal": 0.0,
    "total_density": 111596.1015625,
    "centroid": [
      -0.5562573075294495,
      0.7623337507247925,
      -0.6472369432449341
    ],
    "dipole_rho": [
      34126.86328125,
      -20927.654296875,
      -550.1458129882812
    ],
    "curv_rho": 378564512.0,
    "curv_rho_failed": false,
    "gpu_density_B_requested": "vector",
    "gpu_density_B_effective": "vector",
    "gpu_density_B_fallback_from_vector": false,
    "gpu_density_A_requested": null,
    "gpu_density_A_effective": null,
    "gpu_density_A_fallback_from_vector": false,
    "xtb_A_used": false,
    "xtb_A_success": false,
    "xtb_charge_length_mismatch": false
  },
  " :59": {
    "id": " :59",
    "chain": " ",
    "resseq": 59,
    "resname": "TRP",
    "sasa": 0.0,
    "partial_charge_B": 0.11999999999999997,
    "F_metal": 0.0,
    "F_P": 0.0,
    "F_hal": 0.0,
    "total_density": 99212.890625,
    "centroid": [
      -0.6067698001861572,
      0.8562114834785461,
      -0.9908228516578674
    ],
    "dipole_rho": [
      41573.87890625,
      -20851.98046875,
      8542.068359375
    ],
    "curv_rho": 337728192.0,
    "curv_rho_failed": false,
    "gpu_density_B_requested": "vector",
    "gpu_density_B_effective": "vector",
    "gpu_density_B_fallback_from_vector": false,
    "gpu_density_A_requested": null,
    "gpu_density_A_effective": null,
    "gpu_density_A_fallback_from_vector": false,
    "xtb_A_used": false,
    "xtb_A_success": false,
    "xtb_charge_length_mismatch": false
  },
  " :60": {
    "id": " :60",
    "chain": " ",
    "resseq": 60,
    "resname": "GLU",
    "sasa": 0.0,
    "partial_charge_B": -0.54,
    "F_metal": 0.0,
    "F_P": 0.0,
    "F_hal": 0.0,
    "total_density": 96826.9765625,
    "centroid": [
      -0.3798431158065796,
      1.0922287702560425,
      -1.0357528924942017
    ],
    "dipole_rho": [
      23185.88671875,
      -37925.40625,
      8122.97021484375
    ],
    "curv_rho": 329221632.0,
    "curv_rho_failed": false,
    "gpu_density_B_requested": "vector",
    "gpu_density_B_effective": "vector",
    "gpu_density_B_fallback_from_vector": false,
    "gpu_density_A_requested": null,
    "gpu_density_A_effective": null,
    "gpu_density_A_fallback_from_vector": false,
    "xtb_A_used": false,
    "xtb_A_success": false,
    "xtb_charge_length_mismatch": false
  },
  " :61": {
    "id": " :61",
    "chain": " ",
    "resseq": 61,
    "resname": "ARG",
    "sasa": 0.0,
    "partial_charge_B": 0.4799999999999999,
    "F_metal": 0.0,
    "F_P": 0.0,
    "F_hal": 0.0,
    "total_density": 116520.421875,
    "centroid": [
      -0.06332587450742722,
      0.9919094443321228,
      -0.819250226020813
    ],
    "dipole_rho": [
      13765.4638671875,
      -32682.873046875,
      3763.063720703125
    ],
    "curv_rho": 392954656.0,
    "curv_rho_failed": false,
    "gpu_density_B_requested": "vector",
    "gpu_density_B_effective": "vector",
    "gpu_density_B_fallback_from_vector": false,
    "gpu_density_A_requested": null,
    "gpu_density_A_effective": null,
    "gpu_density_A_fallback_from_vector": false,
    "xtb_A_used": false,
    "xtb_A_success": false,
    "xtb_charge_length_mismatch": false
  },
  " :62": {
    "id": " :62",
    "chain": " ",
    "resseq": 62,
    "resname": "TYR",
    "sasa": 0.0,
    "partial_charge_B": -0.3,
    "F_metal": 0.0,
    "F_P": 0.0,
    "F_hal": 0.0,
    "total_density": 124793.5234375,
    "centroid": [
      -0.1988290697336197,
      0.5953969359397888,
      -0.8981847763061523
    ],
    "dipole_rho": [
      19280.1015625,
      -22011.892578125,
      24987.65625
    ],
    "curv_rho": 432459904.0,
    "curv_rho_failed": false,
    "gpu_density_B_requested": "vector",
    "gpu_density_B_effective": "vector",
    "gpu_density_B_fallback_from_vector": false,
    "gpu_density_A_requested": null,
    "gpu_density_A_effective": null,
    "gpu_density_A_fallback_from_vector": false,
    "xtb_A_used": false,
    "xtb_A_success": false,
    "xtb_charge_length_mismatch": false
  },
  " :63": {
    "id": " :63",
    "chain": " ",
    "resseq": 63,
    "resname": "GLN",
    "sasa": 0.0,
    "partial_charge_B": -0.12,
    "F_metal": 0.0,
    "F_P": 0.0,
    "F_hal": 0.0,
    "total_density": 97318.0234375,
    "centroid": [
      -0.2936824858188629,
      0.9212241768836975,
      -1.4140372276306152
    ],
    "dipole_rho": [
      22339.4296875,
      -23389.6484375,
      18736.556640625
    ],
    "curv_rho": 316547840.0,
    "curv_rho_failed": false,
    "gpu_density_B_requested": "vector",
    "gpu_density_B_effective": "vector",
    "gpu_density_B_fallback_from_vector": false,
    "gpu_density_A_requested": null,
    "gpu_density_A_effective": null,
    "gpu_density_A_fallback_from_vector": false,
    "xtb_A_used": false,
    "xtb_A_success": false,
    "xtb_charge_length_mismatch": false
  },
  " :64": {
    "id": " :64",
    "chain": " ",
    "resseq": 64,
    "resname": "PRO",
    "sasa": 0.0,
    "partial_charge_B": -0.06000000000000002,
    "F_metal": 0.0,
    "F_P": 0.0,
    "F_hal": 0.0,
    "total_density": 93321.3203125,
    "centroid": [
      -0.0013435730943456292,
      0.8666878342628479,
      -1.5303653478622437
    ],
    "dipole_rho": [
      2787.572509765625,
      -24587.3046875,
      18400.857421875
    ],
    "curv_rho": 316994592.0,
    "curv_rho_failed": false,
    "gpu_density_B_requested": "vector",
    "gpu_density_B_effective": "vector",
    "gpu_density_B_fallback_from_vector": false,
    "gpu_density_A_requested": null,
    "gpu_density_A_effective": null,
    "gpu_density_A_fallback_from_vector": false,
    "xtb_A_used": false,
    "xtb_A_success": false,
    "xtb_charge_length_mismatch": false
  },
  " :65": {
    "id": " :65",
    "chain": " ",
    "resseq": 65,
    "resname": "VAL",
    "sasa": 0.0,
    "partial_charge_B": -0.06000000000000002,
    "F_metal": 0.0,
    "F_P": 0.0,
    "F_hal": 0.0,
    "total_density": 83300.1171875,
    "centroid": [
      0.030104296281933784,
      1.1686197519302368,
      -1.6711277961730957
    ],
    "dipole_rho": [
      -2994.87451171875,
      -32148.6328125,
      20171.7734375
    ],
    "curv_rho": 266499344.0,
    "curv_rho_failed": false,
    "gpu_density_B_requested": "vector",
    "gpu_density_B_effective": "vector",
    "gpu_density_B_fallback_from_vector": false,
    "gpu_density_A_requested": null,
    "gpu_density_A_effective": null,
    "gpu_density_A_fallback_from_vector": false,
    "xtb_A_used": false,
    "xtb_A_success": false,
    "xtb_charge_length_mismatch": false
  },
  " :66": {
    "id": " :66",
    "chain": " ",
    "resseq": 66,
    "resname": "SER",
    "sasa": 0.0,
    "partial_charge_B": -0.3,
    "F_metal": 0.0,
    "F_P": 0.0,
    "F_hal": 0.0,
    "total_density": 83559.953125,
    "centroid": [
      0.2973744571208954,
      1.1147159337997437,
      -1.568768858909607
    ],
    "dipole_rho": [
      -13423.25390625,
      -32919.87890625,
      20689.263671875
    ],
    "curv_rho": 286174816.0,
    "curv_rho_failed": false,
    "gpu_density_B_requested": "vector",
    "gpu_density_B_effective": "vector",
    "gpu_density_B_fallback_from_vector": false,
    "gpu_density_A_requested": null,
    "gpu_density_A_effective": null,
    "gpu_density_A_fallback_from_vector": false,
    "xtb_A_used": false,
    "xtb_A_success": false,
    "xtb_charge_length_mismatch": false
  },
  " :67": {
    "id": " :67",
    "chain": " ",
    "resseq": 67,
    "resname": "TYR",
    "sasa": 0.0,
    "partial_charge_B": -0.3,
    "F_metal": 0.0,
    "F_P": 0.0,
    "F_hal": 0.0,
    "total_density": 99872.4765625,
    "centroid": [
      0.45609089732170105,
      0.8365169763565063,
      -1.566718339920044
    ],
    "dipole_rho": [
      -25266.98828125,
      -33002.01953125,
      21654.72265625
    ],
    "curv_rho": 309286592.0,
    "curv_rho_failed": false,
    "gpu_density_B_requested": "vector",
    "gpu_density_B_effective": "vector",
    "gpu_density_B_fallback_from_vector": false,
    "gpu_density_A_requested": null,
    "gpu_density_A_effective": null,
    "gpu_density_A_fallback_from_vector": false,
    "xtb_A_used": false,
    "xtb_A_success": false,
    "xtb_charge_length_mismatch": false
  },
  " :68": {
    "id": " :68",
    "chain": " ",
    "resseq": 68,
    "resname": "LYS",
    "sasa": 1.80415678024292,
    "partial_charge_B": 0.29999999999999993,
    "F_metal": 0.0,
    "F_P": 0.0,
    "F_hal": 0.0,
    "total_density": 80110.9765625,
    "centroid": [
      0.5059617161750793,
      1.2858941555023193,
      -1.3811403512954712
    ],
    "dipole_rho": [
      -20182.13671875,
      -44845.7109375,
      13834.6142578125
    ],
    "curv_rho": 276714880.0,
    "curv_rho_failed": false,
    "gpu_density_B_requested": "vector",
    "gpu_density_B_effective": "vector",
    "gpu_density_B_fallback_from_vector": false,
    "gpu_density_A_requested": null,
    "gpu_density_A_effective": null,
    "gpu_density_A_fallback_from_vector": false,
    "xtb_A_used": false,
    "xtb_A_success": false,
    "xtb_charge_length_mismatch": false
  },
  " :69": {
    "id": " :69",
    "chain": " ",
    "resseq": 69,
    "resname": "LEU",
    "sasa": 0.0,
    "partial_charge_B": -0.06000000000000002,
    "F_metal": 0.0,
    "F_P": 0.0,
    "F_hal": 0.0,
    "total_density": 87617.2265625,
    "centroid": [
      0.6468188762664795,
      1.201487421989441,
      -1.0367671251296997
    ],
    "dipole_rho": [
      -22592.640625,
      -36459.734375,
      4739.6884765625
    ],
    "curv_rho": 307757312.0,
    "curv_rho_failed": false,
    "gpu_density_B_requested": "vector",
    "gpu_density_B_effective": "vector",
    "gpu_density_B_fallback_from_vector": false,
    "gpu_density_A_requested": null,
    "gpu_density_A_effective": null,
    "gpu_density_A_fallback_from_vector": false,
    "xtb_A_used": false,
    "xtb_A_success": false,
    "xtb_charge_length_mismatch": false
  },
  " :70": {
    "id": " :70",
    "chain": " ",
    "resseq": 70,
    "resname": "CYS",
    "sasa": 0.0,
    "partial_charge_B": -0.21000000000000002,
    "F_metal": 0.0,
    "F_P": 0.0,
    "F_hal": 0.0,
    "total_density": 83789.5,
    "centroid": [
      0.3035818338394165,
      1.3890732526779175,
      -0.9908156394958496
    ],
    "dipole_rho": [
      -16024.869140625,
      -45532.0625,
      10767.0478515625
    ],
    "curv_rho": 301677536.0,
    "curv_rho_failed": false,
    "gpu_density_B_requested": "vector",
    "gpu_density_B_effective": "vector",
    "gpu_density_B_fallback_from_vector": false,
    "gpu_density_A_requested": null,
    "gpu_density_A_effective": null,
    "gpu_density_A_fallback_from_vector": false,
    "xtb_A_used": false,
    "xtb_A_success": false,
    "xtb_charge_length_mismatch": false
  },
  " :71": {
    "id": " :71",
    "chain": " ",
    "resseq": 71,
    "resname": "THR",
    "sasa": 0.0,
    "partial_charge_B": -0.3,
    "F_metal": 0.0,
    "F_P": 0.0,
    "F_hal": 0.0,
    "total_density": 96705.375,
    "centroid": [
      0.16985993087291718,
      1.2321146726608276,
      -0.8491334915161133
    ],
    "dipole_rho": [
      -7988.9775390625,
      -53569.2109375,
      -2010.5640869140625
    ],
    "curv_rho": 341698208.0,
    "curv_rho_failed": false,
    "gpu_density_B_requested": "vector",
    "gpu_density_B_effective": "vector",
    "gpu_density_B_fallback_from_vector": false,
    "gpu_density_A_requested": null,
    "gpu_density_A_effective": null,
    "gpu_density_A_fallback_from_vector": false,
    "xtb_A_used": false,
    "xtb_A_success": false,
    "xtb_charge_length_mismatch": false
  },
  " :72": {
    "id": " :72",
    "chain": " ",
    "resseq": 72,
    "resname": "ARG",
    "sasa": 0.0,
    "partial_charge_B": 0.4799999999999999,
    "F_metal": 0.0,
    "F_P": 0.0,
    "F_hal": 0.0,
    "total_density": 95200.0859375,
    "centroid": [
      -0.1472594439983368,
      1.384218454360962,
      -0.6081140041351318
    ],
    "dipole_rho": [
      11363.830078125,
      -49738.57421875,
      -3920.978271484375
    ],
    "curv_rho": 318524096.0,
    "curv_rho_failed": false,
    "gpu_density_B_requested": "vector",
    "gpu_density_B_effective": "vector",
    "gpu_density_B_fallback_from_vector": false,
    "gpu_density_A_requested": null,
    "gpu_density_A_effective": null,
    "gpu_density_A_fallback_from_vector": false,
    "xtb_A_used": false,
    "xtb_A_success": false,
    "xtb_charge_length_mismatch": false
  },
  " :73": {
    "id": " :73",
    "chain": " ",
    "resseq": 73,
    "resname": "SER",
    "sasa": 0.0,
    "partial_charge_B": -0.3,
    "F_metal": 0.0,
    "F_P": 0.0,
    "F_hal": 0.0,
    "total_density": 95761.609375,
    "centroid": [
      0.17665255069732666,
      1.2463786602020264,
      -0.3701149523258209
    ],
    "dipole_rho": [
      -7826.67236328125,
      -45782.4765625,
      -885.6321411132812
    ],
    "curv_rho": 352600800.0,
    "curv_rho_failed": false,
    "gpu_density_B_requested": "vector",
    "gpu_density_B_effective": "vector",
    "gpu_density_B_fallback_from_vector": false,
    "gpu_density_A_requested": null,
    "gpu_density_A_effective": null,
    "gpu_density_A_fallback_from_vector": false,
    "xtb_A_used": false,
    "xtb_A_success": false,
    "xtb_charge_length_mismatch": false
  },
  " :74": {
    "id": " :74",
    "chain": " ",
    "resseq": 74,
    "resname": "GLY",
    "sasa": 0.0,
    "partial_charge_B": -0.06000000000000002,
    "F_metal": 0.0,
    "F_P": 0.0,
    "F_hal": 0.0,
    "total_density": 80170.015625,
    "centroid": [
      0.36707091331481934,
      1.426028847694397,
      -0.5860583186149597
    ],
    "dipole_rho": [
      -11488.68359375,
      -41269.19921875,
      -2111.142333984375
    ],
    "curv_rho": 301754368.0,
    "curv_rho_failed": false,
    "gpu_density_B_requested": "vector",
    "gpu_density_B_effective": "vector",
    "gpu_density_B_fallback_from_vector": false,
    "gpu_density_A_requested": null,
    "gpu_density_A_effective": null,
    "gpu_density_A_fallback_from_vector": false,
    "xtb_A_used": false,
    "xtb_A_success": false,
    "xtb_charge_length_mismatch": false
  },
  " :75": {
    "id": " :75",
    "chain": " ",
    "resseq": 75,
    "resname": "ASN",
    "sasa": 0.8513062000274658,
    "partial_charge_B": -0.2501733802318577,
    "F_metal": 0.0,
    "F_P": 0.0,
    "F_hal": 0.0,
    "total_density": 75513.1640625,
    "centroid": [
      0.5154380798339844,
      1.5164326429367065,
      -0.7133346199989319
    ],
    "dipole_rho": [
      -19091.572265625,
      -48334.47265625,
      497.66363525390625
    ],
    "curv_rho": 274033088.0,
    "curv_rho_failed": false,
    "gpu_density_B_requested": "vector",
    "gpu_density_B_effective": "vector",
    "gpu_density_B_fallback_from_vector": false,
    "gpu_density_A_requested": null,
    "gpu_density_A_effective": null,
    "gpu_density_A_fallback_from_vector": false,
    "xtb_A_used": false,
    "xtb_A_success": false,
    "xtb_charge_length_mismatch": false
  },
  " :76": {
    "id": " :76",
    "chain": " ",
    "resseq": 76,
    "resname": "GLU",
    "sasa": 0.6936569213867188,
    "partial_charge_B": -1.0173024063356872,
    "F_metal": 0.0,
    "F_P": 0.0,
    "F_hal": 0.0,
    "total_density": 77620.7421875,
    "centroid": [
      0.8255181312561035,
      1.3384615182876587,
      -0.8333193063735962
    ],
    "dipole_rho": [
      -33252.17578125,
      -41471.421875,
      4609.16552734375
    ],
    "curv_rho": 275887264.0,
    "curv_rho_failed": false,
    "gpu_density_B_requested": "vector",
    "gpu_density_B_effective": "vector",
    "gpu_density_B_fallback_from_vector": false,
    "gpu_density_A_requested": null,
    "gpu_density_A_effective": null,
    "gpu_density_A_fallback_from_vector": false,
    "xtb_A_used": false,
    "xtb_A_success": false,
    "xtb_charge_length_mismatch": false
  },
  " :77": {
    "id": " :77",
    "chain": " ",
    "resseq": 77,
    "resname": "ASN",
    "sasa": 4.157439708709717,
    "partial_charge_B": -0.30000000000000004,
    "F_metal": 0.0,
    "F_P": 0.0,
    "F_hal": 0.0,
    "total_density": 66629.8359375,
    "centroid": [
      0.877266526222229,
      1.5011217594146729,
      -0.5463223457336426
    ],
    "dipole_rho": [
      -25043.3828125,
      -44242.4140625,
      -4405.71630859375
    ],
    "curv_rho": 240931136.0,
    "curv_rho_failed": false,
    "gpu_density_B_requested": "vector",
    "gpu_density_B_effective": "vector",
    "gpu_density_B_fallback_from_vector": false,
    "gpu_density_A_requested": null,
    "gpu_density_A_effective": null,
    "gpu_density_A_fallback_from_vector": false,
    "xtb_A_used": false,
    "xtb_A_success": false,
    "xtb_charge_length_mismatch": false
  },
  " :78": {
    "id": " :78",
    "chain": " ",
    "resseq": 78,
    "resname": "GLU",
    "sasa": 0.2837687134742737,
    "partial_charge_B": -0.7352600566765516,
    "F_metal": 0.0,
    "F_P": 0.0,
    "F_hal": 0.0,
    "total_density": 78386.0,
    "centroid": [
      0.6671453714370728,
      1.437656044960022,
      -0.3645685911178589
    ],
    "dipole_rho": [
      -21416.732421875,
      -48532.20703125,
      -8397.03515625
    ],
    "curv_rho": 280963840.0,
    "curv_rho_failed": false,
    "gpu_density_B_requested": "vector",
    "gpu_density_B_effective": "vector",
    "gpu_density_B_fallback_from_vector": false,
    "gpu_density_A_requested": null,
    "gpu_density_A_effective": null,
    "gpu_density_A_fallback_from_vector": false,
    "xtb_A_used": false,
    "xtb_A_success": false,
    "xtb_charge_length_mismatch": false
  },
  " :79": {
    "id": " :79",
    "chain": " ",
    "resseq": 79,
    "resname": "PHE",
    "sasa": 0.0,
    "partial_charge_B": -0.06000000000000002,
    "F_metal": 0.0,
    "F_P": 0.0,
    "F_hal": 0.0,
    "total_density": 99923.0390625,
    "centroid": [
      0.7208576798439026,
      0.9871960878372192,
      -0.5057325959205627
    ],
    "dipole_rho": [
      -33963.53515625,
      -43982.8671875,
      -1001.5737915039062
    ],
    "curv_rho": 361227008.0,
    "curv_rho_failed": false,
    "gpu_density_B_requested": "vector",
    "gpu_density_B_effective": "vector",
    "gpu_density_B_fallback_from_vector": false,
    "gpu_density_A_requested": null,
    "gpu_density_A_effective": null,
    "gpu_density_A_fallback_from_vector": false,
    "xtb_A_used": false,
    "xtb_A_success": false,
    "xtb_charge_length_mismatch": false
  },
  " :80": {
    "id": " :80",
    "chain": " ",
    "resseq": 80,
    "resname": "ARG",
    "sasa": 1.4590541124343872,
    "partial_charge_B": 1.2,
    "F_metal": 0.0,
    "F_P": 0.0,
    "F_hal": 0.0,
    "total_density": 81035.921875,
    "centroid": [
      1.07682204246521,
      1.1394217014312744,
      -0.5321390628814697
    ],
    "dipole_rho": [
      -41567.4296875,
      -39985.07421875,
      5237.6455078125
    ],
    "curv_rho": 281217024.0,
    "curv_rho_failed": false,
    "gpu_density_B_requested": "vector",
    "gpu_density_B_effective": "vector",
    "gpu_density_B_fallback_from_vector": false,
    "gpu_density_A_requested": null,
    "gpu_density_A_effective": null,
    "gpu_density_A_fallback_from_vector": false,
    "xtb_A_used": false,
    "xtb_A_success": false,
    "xtb_charge_length_mismatch": false
  },
  " :81": {
    "id": " :81",
    "chain": " ",
    "resseq": 81,
    "resname": "ASP",
    "sasa": 0.945895791053772,
    "partial_charge_B": -1.1908669102734453,
    "F_metal": 0.0,
    "F_P": 0.0,
    "F_hal": 0.0,
    "total_density": 72439.5234375,
    "centroid": [
      0.9819257855415344,
      1.2408134937286377,
      -0.13706079125404358
    ],
    "dipole_rho": [
      -31541.916015625,
      -39841.65625,
      -13908.263671875
    ],
    "curv_rho": 267695968.0,
    "curv_rho_failed": false,
    "gpu_density_B_requested": "vector",
    "gpu_density_B_effective": "vector",
    "gpu_density_B_fallback_from_vector": false,
    "gpu_density_A_requested": null,
    "gpu_density_A_effective": null,
    "gpu_density_A_fallback_from_vector": false,
    "xtb_A_used": false,
    "xtb_A_success": false,
    "xtb_charge_length_mismatch": false
  },
  " :82": {
    "id": " :82",
    "chain": " ",
    "resseq": 82,
    "resname": "MET",
    "sasa": 0.0,
    "partial_charge_B": -0.21000000000000002,
    "F_metal": 0.0,
    "F_P": 0.0,
    "F_hal": 0.0,
    "total_density": 100051.3984375,
    "centroid": [
      0.6880756616592407,
      0.9615469574928284,
      -0.19237329065799713
    ],
    "dipole_rho": [
      -41571.296875,
      -41465.3671875,
      -21732.244140625
    ],
    "curv_rho": 359510944.0,
    "curv_rho_failed": false,
    "gpu_density_B_requested": "vector",
    "gpu_density_B_effective": "vector",
    "gpu_density_B_fallback_from_vector": false,
    "gpu_density_A_requested": null,
    "gpu_density_A_effective": null,
    "gpu_density_A_fallback_from_vector": false,
    "xtb_A_used": false,
    "xtb_A_success": false,
    "xtb_charge_length_mismatch": false
  },
  " :83": {
    "id": " :83",
    "chain": " ",
    "resseq": 83,
    "resname": "VAL",
    "sasa": 0.0,
    "partial_charge_B": -0.06000000000000002,
    "F_metal": 0.0,
    "F_P": 0.0,
    "F_hal": 0.0,
    "total_density": 85752.046875,
    "centroid": [
      1.0117099285125732,
      0.9138391613960266,
      -0.27951937913894653
    ],
    "dipole_rho": [
      -35319.21875,
      -20914.01953125,
      -13795.4921875
    ],
    "curv_rho": 312956032.0,
    "curv_rho_failed": false,
    "gpu_density_B_requested": "vector",
    "gpu_density_B_effective": "vector",
    "gpu_density_B_fallback_from_vector": false,
    "gpu_density_A_requested": null,
    "gpu_density_A_effective": null,
    "gpu_density_A_fallback_from_vector": false,
    "xtb_A_used": false,
    "xtb_A_success": false,
    "xtb_charge_length_mismatch": false
  },
  " :84": {
    "id": " :84",
    "chain": " ",
    "resseq": 84,
    "resname": "THR",
    "sasa": 0.2581236958503723,
    "partial_charge_B": -0.3986743489172839,
    "F_metal": 0.0,
    "F_P": 0.0,
    "F_hal": 0.0,
    "total_density": 72828.0703125,
    "centroid": [
      1.1744105815887451,
      1.0028630495071411,
      -0.07640708982944489
    ],
    "dipole_rho": [
      -42453.828125,
      -25305.2265625,
      -13206.3271484375
    ],
    "curv_rho": 267833392.0,
    "curv_rho_failed": false,
    "gpu_density_B_requested": "vector",
    "gpu_density_B_effective": "vector",
    "gpu_density_B_fallback_from_vector": false,
    "gpu_density_A_requested": null,
    "gpu_density_A_effective": null,
    "gpu_density_A_fallback_from_vector": false,
    "xtb_A_used": false,
    "xtb_A_success": false,
    "xtb_charge_length_mismatch": false
  },
  " :85": {
    "id": " :85",
    "chain": " ",
    "resseq": 85,
    "resname": "ARG",
    "sasa": 0.6038399338722229,
    "partial_charge_B": 0.8493330804290756,
    "F_metal": 0.0,
    "F_P": 0.0,
    "F_hal": 0.0,
    "total_density": 78091.7109375,
    "centroid": [
      1.0117590427398682,
      1.087256908416748,
      0.20754501223564148
    ],
    "dipole_rho": [
      -32915.2890625,
      -38575.69921875,
      -22679.998046875
    ],
    "curv_rho": 269090944.0,
    "curv_rho_failed": false,
    "gpu_density_B_requested": "vector",
    "gpu_density_B_effective": "vector",
    "gpu_density_B_fallback_from_vector": false,
    "gpu_density_A_requested": null,
    "gpu_density_A_effective": null,
    "gpu_density_A_fallback_from_vector": false,
    "xtb_A_used": false,
    "xtb_A_success": false,
    "xtb_charge_length_mismatch": false
  },
  " :86": {
    "id": " :86",
    "chain": " ",
    "resseq": 86,
    "resname": "CYS",
    "sasa": 0.0,
    "partial_charge_B": -0.21000000000000002,
    "F_metal": 0.0,
    "F_P": 0.0,
    "F_hal": 0.0,
    "total_density": 86499.5078125,
    "centroid": [
      0.9040268063545227,
      0.7776021361351013,
      0.19965046644210815
    ],
    "dipole_rho": [
      -40023.87109375,
      -20653.017578125,
      -19769.419921875
    ],
    "curv_rho": 326323200.0,
    "curv_rho_failed": false,
    "gpu_density_B_requested": "vector",
    "gpu_density_B_effective": "vector",
    "gpu_density_B_fallback_from_vector": false,
    "gpu_density_A_requested": null,
    "gpu_density_A_effective": null,
    "gpu_density_A_fallback_from_vector": false,
    "xtb_A_used": false,
    "xtb_A_success": false,
    "xtb_charge_length_mismatch": false
  },
  " :87": {
    "id": " :87",
    "chain": " ",
    "resseq": 87,
    "resname": "ASN",
    "sasa": 0.0,
    "partial_charge_B": -0.12,
    "F_metal": 0.0,
    "F_P": 0.0,
    "F_hal": 0.0,
    "total_density": 83519.59375,
    "centroid": [
      1.1942224502563477,
      0.5978394150733948,
      0.013802735134959221
    ],
    "dipole_rho": [
      -43511.84375,
      -17381.30859375,
      -18821.955078125
    ],
    "curv_rho": 304004416.0,
    "curv_rho_failed": false,
    "gpu_density_B_requested": "vector",
    "gpu_density_B_effective": "vector",
    "gpu_density_B_fallback_from_vector": false,
    "gpu_density_A_requested": null,
    "gpu_density_A_effective": null,
    "gpu_density_A_fallback_from_vector": false,
    "xtb_A_used": false,
    "xtb_A_success": false,
    "xtb_charge_length_mismatch": false
  },
  " :88": {
    "id": " :88",
    "chain": " ",
    "resseq": 88,
    "resname": "ASN",
    "sasa": 3.160428762435913,
    "partial_charge_B": -0.30000000000000004,
    "F_metal": 0.0,
    "F_P": 0.0,
    "F_hal": 0.0,
    "total_density": 67864.5078125,
    "centroid": [
      1.2757676839828491,
      0.7844415903091431,
      0.28030073642730713
    ],
    "dipole_rho": [
      -46216.2265625,
      -20594.9140625,
      -19097.025390625
    ],
    "curv_rho": 245287840.0,
    "curv_rho_failed": false,
    "gpu_density_B_requested": "vector",
    "gpu_density_B_effective": "vector",
    "gpu_density_B_fallback_from_vector": false,
    "gpu_density_A_requested": null,
    "gpu_density_A_effective": null,
    "gpu_density_A_fallback_from_vector": false,
    "xtb_A_used": false,
    "xtb_A_success": false,
    "xtb_charge_length_mismatch": false
  },
  " :89": {
    "id": " :89",
    "chain": " ",
    "resseq": 89,
    "resname": "VAL",
    "sasa": 0.2581236958503723,
    "partial_charge_B": -0.07973486978345681,
    "F_metal": 0.0,
    "F_P": 0.0,
    "F_hal": 0.0,
    "total_density": 78502.1953125,
    "centroid": [
      1.061379313468933,
      0.5820213556289673,
      0.5762609839439392
    ],
    "dipole_rho": [
      -42906.41796875,
      -24218.490234375,
      -22841.58203125
    ],
    "curv_rho": 294480352.0,
    "curv_rho_failed": false,
    "gpu_density_B_requested": "vector",
    "gpu_density_B_effective": "vector",
    "gpu_density_B_fallback_from_vector": false,
    "gpu_density_A_requested": null,
    "gpu_density_A_effective": null,
    "gpu_density_A_fallback_from_vector": false,
    "xtb_A_used": false,
    "xtb_A_success": false,
    "xtb_charge_length_mismatch": false
  },
  " :90": {
    "id": " :90",
    "chain": " ",
    "resseq": 90,
    "resname": "GLY",
    "sasa": 0.0,
    "partial_charge_B": -0.06000000000000002,
    "F_metal": 0.0,
    "F_P": 0.0,
    "F_hal": 0.0,
    "total_density": 87377.25,
    "centroid": [
      1.0288060903549194,
      0.30938416719436646,
      0.46172621846199036
    ],
    "dipole_rho": [
      -48688.24609375,
      -18186.771484375,
      -19760.25390625
    ],
    "curv_rho": 318586944.0,
    "curv_rho_failed": false,
    "gpu_density_B_requested": "vector",
    "gpu_density_B_effective": "vector",
    "gpu_density_B_fallback_from_vector": false,
    "gpu_density_A_requested": null,
    "gpu_density_A_effective": null,
    "gpu_density_A_fallback_from_vector": false,
    "xtb_A_used": false,
    "xtb_A_success": false,
    "xtb_charge_length_mismatch": false
  },
  " :91": {
    "id": " :91",
    "chain": " ",
    "resseq": 91,
    "resname": "VAL",
    "sasa": 0.0,
    "partial_charge_B": -0.06000000000000002,
    "F_metal": 0.0,
    "F_P": 0.0,
    "F_hal": 0.0,
    "total_density": 95083.78125,
    "centroid": [
      0.8553516864776611,
      0.45458003878593445,
      0.3457167446613312
    ],
    "dipole_rho": [
      -40087.85546875,
      -15253.3388671875,
      -18963.548828125
    ],
    "curv_rho": 362691648.0,
    "curv_rho_failed": false,
    "gpu_density_B_requested": "vector",
    "gpu_density_B_effective": "vector",
    "gpu_density_B_fallback_from_vector": false,
    "gpu_density_A_requested": null,
    "gpu_density_A_effective": null,
    "gpu_density_A_fallback_from_vector": false,
    "xtb_A_used": false,
    "xtb_A_success": false,
    "xtb_charge_length_mismatch": false
  },
  " :92": {
    "id": " :92",
    "chain": " ",
    "resseq": 92,
    "resname": "ARG",
    "sasa": 0.0,
    "partial_charge_B": 0.4799999999999999,
    "F_metal": 0.0,
    "F_P": 0.0,
    "F_hal": 0.0,
    "total_density": 103109.171875,
    "centroid": [
      0.9187028408050537,
      0.35607802867889404,
      0.04408150166273117
    ],
    "dipole_rho": [
      -56376.05078125,
      -2882.760498046875,
      -16464.69140625
    ],
    "curv_rho": 376875456.0,
    "curv_rho_failed": false,
    "gpu_density_B_requested": "vector",
    "gpu_density_B_effective": "vector",
    "gpu_density_B_fallback_from_vector": false,
    "gpu_density_A_requested": null,
    "gpu_density_A_effective": null,
    "gpu_density_A_fallback_from_vector": false,
    "xtb_A_used": false,
    "xtb_A_success": false,
    "xtb_charge_length_mismatch": false
  },
  " :93": {
    "id": " :93",
    "chain": " ",
    "resseq": 93,
    "resname": "ILE",
    "sasa": 0.0,
    "partial_charge_B": -0.06000000000000002,
    "F_metal": 0.0,
    "F_P": 0.0,
    "F_hal": 0.0,
    "total_density": 108445.2890625,
    "centroid": [
      0.77889084815979,
      0.5182181000709534,
      -0.22036007046699524
    ],
    "dipole_rho": [
      -33342.4921875,
      -19419.228515625,
      -11572.2041015625
    ],
    "curv_rho": 399724480.0,
    "curv_rho_failed": false,
    "gpu_density_B_requested": "vector",
    "gpu_density_B_effective": "vector",
    "gpu_density_B_fallback_from_vector": false,
    "gpu_density_A_requested": null,
    "gpu_density_A_effective": null,
    "gpu_density_A_fallback_from_vector": false,
    "xtb_A_used": false,
    "xtb_A_success": false,
    "xtb_charge_length_mismatch": false
  },
  " :94": {
    "id": " :94",
    "chain": " ",
    "resseq": 94,
    "resname": "TYR",
    "sasa": 0.0,
    "partial_charge_B": -0.3,
    "F_metal": 0.0,
    "F_P": 0.0,
    "F_hal": 0.0,
    "total_density": 121184.25,
    "centroid": [
      0.6594075560569763,
      0.2970256805419922,
      -0.25011885166168213
    ],
    "dipole_rho": [
      -33640.828125,
      4155.6923828125,
      -5440.4287109375
    ],
    "curv_rho": 434288288.0,
    "curv_rho_failed": false,
    "gpu_density_B_requested": "vector",
    "gpu_density_B_effective": "vector",
    "gpu_density_B_fallback_from_vector": false,
    "gpu_density_A_requested": null,
    "gpu_density_A_effective": null,
    "gpu_density_A_fallback_from_vector": false,
    "xtb_A_used": false,
    "xtb_A_success": false,
    "xtb_charge_length_mismatch": false
  },
  " :95": {
    "id": " :95",
    "chain": " ",
    "resseq": 95,
    "resname": "VAL",
    "sasa": 0.0,
    "partial_charge_B": -0.06000000000000002,
    "F_metal": 0.0,
    "F_P": 0.0,
    "F_hal": 0.0,
    "total_density": 116864.78125,
    "centroid": [
      0.5311399102210999,
      0.4741799533367157,
      -0.6691102385520935
    ],
    "dipole_rho": [
      -25274.84765625,
      -15131.3193359375,
      4316.11474609375
    ],
    "curv_rho": 421787840.0,
    "curv_rho_failed": false,
    "gpu_density_B_requested": "vector",
    "gpu_density_B_effective": "vector",
    "gpu_density_B_fallback_from_vector": false,
    "gpu_density_A_requested": null,
    "gpu_density_A_effective": null,
    "gpu_density_A_fallback_from_vector": false,
    "xtb_A_used": false,
    "xtb_A_success": false,
    "xtb_charge_length_mismatch": false
  },
  " :96": {
    "id": " :96",
    "chain": " ",
    "resseq": 96,
    "resname": "ASP",
    "sasa": 0.0,
    "partial_charge_B": -0.54,
    "F_metal": 0.0,
    "F_P": 0.0,
    "F_hal": 0.0,
    "total_density": 121430.703125,
    "centroid": [
      0.1947147101163864,
      0.4472021460533142,
      -0.7615019083023071
    ],
    "dipole_rho": [
      -10456.43359375,
      -12353.79296875,
      7294.71337890625
    ],
    "curv_rho": 434619104.0,
    "curv_rho_failed": false,
    "gpu_density_B_requested": "vector",
    "gpu_density_B_effective": "vector",
    "gpu_density_B_fallback_from_vector": false,
    "gpu_density_A_requested": null,
    "gpu_density_A_effective": null,
    "gpu_density_A_fallback_from_vector": false,
    "xtb_A_used": false,
    "xtb_A_success": false,
    "xtb_charge_length_mismatch": false
  },
  " :97": {
    "id": " :97",
    "chain": " ",
    "resseq": 97,
    "resname": "ALA",
    "sasa": 0.0,
    "partial_charge_B": -0.06000000000000002,
    "F_metal": 0.0,
    "F_P": 0.0,
    "F_hal": 0.0,
    "total_density": 115614.6875,
    "centroid": [
      0.2794036567211151,
      0.3649942874908447,
      -1.0904819965362549
    ],
    "dipole_rho": [
      -20333.890625,
      -8549.2099609375,
      11133.462890625
    ],
    "curv_rho": 402352032.0,
    "curv_rho_failed": false,
    "gpu_density_B_requested": "vector",
    "gpu_density_B_effective": "vector",
    "gpu_density_B_fallback_from_vector": false,
    "gpu_density_A_requested": null,
    "gpu_density_A_effective": null,
    "gpu_density_A_fallback_from_vector": false,
    "xtb_A_used": false,
    "xtb_A_success": false,
    "xtb_charge_length_mismatch": false
  },
  " :98": {
    "id": " :98",
    "chain": " ",
    "resseq": 98,
    "resname": "VAL",
    "sasa": 0.0,
    "partial_charge_B": -0.06000000000000002,
    "F_metal": 0.0,
    "F_P": 0.0,
    "F_hal": 0.0,
    "total_density": 110049.765625,
    "centroid": [
      0.12632524967193604,
      0.5626035332679749,
      -1.2653154134750366
    ],
    "dipole_rho": [
      -5476.125,
      -7638.6318359375,
      16496.318359375
    ],
    "curv_rho": 372498528.0,
    "curv_rho_failed": false,
    "gpu_density_B_requested": "vector",
    "gpu_density_B_effective": "vector",
    "gpu_density_B_fallback_from_vector": false,
    "gpu_density_A_requested": null,
    "gpu_density_A_effective": null,
    "gpu_density_A_fallback_from_vector": false,
    "xtb_A_used": false,
    "xtb_A_success": false,
    "xtb_charge_length_mismatch": false
  },
  " :99": {
    "id": " :99",
    "chain": " ",
    "resseq": 99,
    "resname": "ILE",
    "sasa": 0.0,
    "partial_charge_B": -0.06000000000000002,
    "F_metal": 0.0,
    "F_P": 0.0,
    "F_hal": 0.0,
    "total_density": 100666.5078125,
    "centroid": [
      0.32521921396255493,
      0.3743179738521576,
      -1.5237877368927002
    ],
    "dipole_rho": [
      -9845.765625,
      2781.46337890625,
      19228.533203125
    ],
    "curv_rho": 331224320.0,
    "curv_rho_failed": false,
    "gpu_density_B_requested": "vector",
    "gpu_density_B_effective": "vector",
    "gpu_density_B_fallback_from_vector": false,
    "gpu_density_A_requested": null,
    "gpu_density_A_effective": null,
    "gpu_density_A_fallback_from_vector": false,
    "xtb_A_used": false,
    "xtb_A_success": false,
    "xtb_charge_length_mismatch": false
  },
  " :100": {
    "id": " :100",
    "chain": " ",
    "resseq": 100,
    "resname": "ASN",
    "sasa": 0.0,
    "partial_charge_B": -0.12,
    "F_metal": 0.0,
    "F_P": 0.0,
    "F_hal": 0.0,
    "total_density": 96589.8515625,
    "centroid": [
      -0.024581758305430412,
      0.2485087811946869,
      -1.6769524812698364
    ],
    "dipole_rho": [
      1920.2742919921875,
      3577.092529296875,
      26511.263671875
    ],
    "curv_rho": 311236416.0,
    "curv_rho_failed": false,
    "gpu_density_B_requested": "vector",
    "gpu_density_B_effective": "vector",
    "gpu_density_B_fallback_from_vector": false,
    "gpu_density_A_requested": null,
    "gpu_density_A_effective": null,
    "gpu_density_A_fallback_from_vector": false,
    "xtb_A_used": false,
    "xtb_A_success": false,
    "xtb_charge_length_mismatch": false
  },
  " :101": {
    "id": " :101",
    "chain": " ",
    "resseq": 101,
    "resname": "HIS",
    "sasa": 0.0,
    "partial_charge_B": 0.29999999999999993,
    "F_metal": 0.0,
    "F_P": 0.0,
    "F_hal": 0.0,
    "total_density": 96287.7265625,
    "centroid": [
      -0.0880548357963562,
      0.48729443550109863,
      -1.6592285633087158
    ],
    "dipole_rho": [
      9454.9892578125,
      -7541.7861328125,
      19483.974609375
    ],
    "curv_rho": 313972992.0,
    "curv_rho_failed": false,
    "gpu_density_B_requested": "vector",
    "gpu_density_B_effective": "vector",
    "gpu_density_B_fallback_from_vector": false,
    "gpu_density_A_requested": null,
    "gpu_density_A_effective": null,
    "gpu_density_A_fallback_from_vector": false,
    "xtb_A_used": false,
    "xtb_A_success": false,
    "xtb_charge_length_mismatch": false
  },
  " :102": {
    "id": " :102",
    "chain": " ",
    "resseq": 102,
    "resname": "MET",
    "sasa": 0.0,
    "partial_charge_B": -0.21000000000000002,
    "F_metal": 0.0,
    "F_P": 0.0,
    "F_hal": 0.0,
    "total_density": 90691.6328125,
    "centroid": [
      -0.041665978729724884,
      0.778607189655304,
      -1.7797095775604248
    ],
    "dipole_rho": [
      2151.34423828125,
      -17985.763671875,
      28339.125
    ],
    "curv_rho": 283126880.0,
    "curv_rho_failed": false,
    "gpu_density_B_requested": "vector",
    "gpu_density_B_effective": "vector",
    "gpu_density_B_fallback_from_vector": false,
    "gpu_density_A_requested": null,
    "gpu_density_A_effective": null,
    "gpu_density_A_fallback_from_vector": false,
    "xtb_A_used": false,
    "xtb_A_success": false,
    "xtb_charge_length_mismatch": false
  },
  " :103": {
    "id": " :103",
    "chain": " ",
    "resseq": 103,
    "resname": "CYS",
    "sasa": 0.0,
    "partial_charge_B": -0.21000000000000002,
    "F_metal": 0.0,
    "F_P": 0.0,
    "F_hal": 0.0,
    "total_density": 84184.625,
    "centroid": [
      -0.28966522216796875,
      0.8580371141433716,
      -1.7917612791061401
    ],
    "dipole_rho": [
      14858.7021484375,
      -25002.49609375,
      21997.8671875
    ],
    "curv_rho": 268308544.0,
    "curv_rho_failed": false,
    "gpu_density_B_requested": "vector",
    "gpu_density_B_effective": "vector",
    "gpu_density_B_fallback_from_vector": false,
    "gpu_density_A_requested": null,
    "gpu_density_A_effective": null,
    "gpu_density_A_fallback_from_vector": false,
    "xtb_A_used": false,
    "xtb_A_success": false,
    "xtb_charge_length_mismatch": false
  },
  " :104": {
    "id": " :104",
    "chain": " ",
    "resseq": 104,
    "resname": "GLY",
    "sasa": 0.0,
    "partial_charge_B": -0.06000000000000002,
    "F_metal": 0.0,
    "F_P": 0.0,
    "F_hal": 0.0,
    "total_density": 72830.8984375,
    "centroid": [
      -0.48306408524513245,
      0.8887548446655273,
      -1.849205493927002
    ],
    "dipole_rho": [
      21322.044921875,
      -17584.666015625,
      21131.486328125
    ],
    "curv_rho": 240491984.0,
    "curv_rho_failed": false,
    "gpu_density_B_requested": "vector",
    "gpu_density_B_effective": "vector",
    "gpu_density_B_fallback_from_vector": false,
    "gpu_density_A_requested": null,
    "gpu_density_A_effective": null,
    "gpu_density_A_fallback_from_vector": false,
    "xtb_A_used": false,
    "xtb_A_success": false,
    "xtb_charge_length_mismatch": false
  },
  " :105": {
    "id": " :105",
    "chain": " ",
    "resseq": 105,
    "resname": "SER",
    "sasa": 0.0,
    "partial_charge_B": -0.3,
    "F_metal": 0.0,
    "F_P": 0.0,
    "F_hal": 0.0,
    "total_density": 64457.72265625,
    "centroid": [
      -0.5335416793823242,
      0.8061180114746094,
      -2.0738091468811035
    ],
    "dipole_rho": [
      24982.19921875,
      -17553.89453125,
      26621.521484375
    ],
    "curv_rho": 205196928.0,
    "curv_rho_failed": false,
    "gpu_density_B_requested": "vector",
    "gpu_density_B_effective": "vector",
    "gpu_density_B_fallback_from_vector": false,
    "gpu_density_A_requested": null,
    "gpu_density_A_effective": null,
    "gpu_density_A_fallback_from_vector": false,
    "xtb_A_used": false,
    "xtb_A_success": false,
    "xtb_charge_length_mismatch": false
  },
  " :106": {
    "id": " :106",
    "chain": " ",
    "resseq": 106,
    "resname": "GLY",
    "sasa": 1.0493125915527344,
    "partial_charge_B": -0.14022528612963425,
    "F_metal": 0.0,
    "F_P": 0.0,
    "F_hal": 0.0,
    "total_density": 56236.32421875,
    "centroid": [
      -0.6895540952682495,
      1.03301203250885,
      -2.0209336280822754
    ],
    "dipole_rho": [
      25809.431640625,
      -19788.88671875,
      19815.7734375
    ],
    "curv_rho": 183388768.0,
    "curv_rho_failed": false,
    "gpu_density_B_requested": "vector",
    "gpu_density_B_effective": "vector",
    "gpu_density_B_fallback_from_vector": false,
    "gpu_density_A_requested": null,
    "gpu_density_A_effective": null,
    "gpu_density_A_fallback_from_vector": false,
    "xtb_A_used": false,
    "xtb_A_success": false,
    "xtb_charge_length_mismatch": false
  },
  " :107": {
    "id": " :107",
    "chain": " ",
    "resseq": 107,
    "resname": "ALA",
    "sasa": 0.0,
    "partial_charge_B": -0.06000000000000002,
    "F_metal": 0.0,
    "F_P": 0.0,
    "F_hal": 0.0,
    "total_density": 58688.9609375,
    "centroid": [
      -0.5731183290481567,
      1.1837201118469238,
      -1.9257594347000122
    ],
    "dipole_rho": [
      22213.865234375,
      -23477.921875,
      19463.6328125
    ],
    "curv_rho": 192149328.0,
    "curv_rho_failed": false,
    "gpu_density_B_requested": "vector",
    "gpu_density_B_effective": "vector",
    "gpu_density_B_fallback_from_vector": false,
    "gpu_density_A_requested": null,
    "gpu_density_A_effective": null,
    "gpu_density_A_fallback_from_vector": false,
    "xtb_A_used": false,
    "xtb_A_success": false,
    "xtb_charge_length_mismatch": false
  },
  " :108": {
    "id": " :108",
    "chain": " ",
    "resseq": 108,
    "resname": "ALA",
    "sasa": 1.4842112064361572,
    "partial_charge_B": -0.15000000000000005,
    "F_metal": 0.0,
    "F_P": 0.0,
    "F_hal": 0.0,
    "total_density": 53548.4921875,
    "centroid": [
      -0.5754720568656921,
      1.4153443574905396,
      -1.929673433303833
    ],
    "dipole_rho": [
      17907.0390625,
      -28200.54296875,
      20266.302734375
    ],
    "curv_rho": 167174368.0,
    "curv_rho_failed": false,
    "gpu_density_B_requested": "vector",
    "gpu_density_B_effective": "vector",
    "gpu_density_B_fallback_from_vector": false,
    "gpu_density_A_requested": null,
    "gpu_density_A_effective": null,
    "gpu_density_A_fallback_from_vector": false,
    "xtb_A_used": false,
    "xtb_A_success": false,
    "xtb_charge_length_mismatch": false
  },
  " :109": {
    "id": " :109",
    "chain": " ",
    "resseq": 109,
    "resname": "ALA",
    "sasa": 1.3660824298858643,
    "partial_charge_B": -0.15000000000000005,
    "F_metal": 0.0,
    "F_P": 0.0,
    "F_hal": 0.0,
    "total_density": 46471.875,
    "centroid": [
      -0.42223963141441345,
      1.5447278022766113,
      -2.151780366897583
    ],
    "dipole_rho": [
      12648.7314453125,
      -26852.953125,
      16880.43359375
    ],
    "curv_rho": 138101216.0,
    "curv_rho_failed": false,
    "gpu_density_B_requested": "vector",
    "gpu_density_B_effective": "vector",
    "gpu_density_B_fallback_from_vector": false,
    "gpu_density_A_requested": null,
    "gpu_density_A_effective": null,
    "gpu_density_A_fallback_from_vector": false,
    "xtb_A_used": false,
    "xtb_A_success": false,
    "xtb_charge_length_mismatch": false
  },
  " :110": {
    "id": " :110",
    "chain": " ",
    "resseq": 110,
    "resname": "GLY",
    "sasa": 0.0,
    "partial_charge_B": -0.06000000000000002,
    "F_metal": 0.0,
    "F_P": 0.0,
    "F_hal": 0.0,
    "total_density": 50481.71875,
    "centroid": [
      -0.27021729946136475,
      1.6554991006851196,
      -1.98548424243927
    ],
    "dipole_rho": [
      6916.38818359375,
      -31268.431640625,
      16244.5634765625
    ],
    "curv_rho": 150777712.0,
    "curv_rho_failed": false,
    "gpu_density_B_requested": "vector",
    "gpu_density_B_effective": "vector",
    "gpu_density_B_fallback_from_vector": false,
    "gpu_density_A_requested": null,
    "gpu_density_A_effective": null,
    "gpu_density_A_fallback_from_vector": false,
    "xtb_A_used": false,
    "xtb_A_success": false,
    "xtb_charge_length_mismatch": false
  },
  " :111": {
    "id": " :111",
    "chain": " ",
    "resseq": 111,
    "resname": "THR",
    "sasa": 3.7022342681884766,
    "partial_charge_B": -0.75,
    "F_metal": 0.0,
    "F_P": 0.0,
    "F_hal": 0.0,
    "total_density": 50982.625,
    "centroid": [
      -0.18108223378658295,
      1.7829006910324097,
      -1.8084882497787476
    ],
    "dipole_rho": [
      2612.67333984375,
      -35768.63671875,
      10839.4931640625
    ],
    "curv_rho": 153367680.0,
    "curv_rho_failed": false,
    "gpu_density_B_requested": "vector",
    "gpu_density_B_effective": "vector",
    "gpu_density_B_fallback_from_vector": false,
    "gpu_density_A_requested": null,
    "gpu_density_A_effective": null,
    "gpu_density_A_fallback_from_vector": false,
    "xtb_A_used": false,
    "xtb_A_success": false,
    "xtb_charge_length_mismatch": false
  },
  " :112": {
    "id": " :112",
    "chain": " ",
    "resseq": 112,
    "resname": "GLY",
    "sasa": 0.0,
    "partial_charge_B": -0.06000000000000002,
    "F_metal": 0.0,
    "F_P": 0.0,
    "F_hal": 0.0,
    "total_density": 59107.46484375,
    "centroid": [
      -0.301057368516922,
      1.6040339469909668,
      -1.5146387815475464
    ],
    "dipole_rho": [
      9190.7734375,
      -36530.828125,
      14931.193359375
    ],
    "curv_rho": 203960816.0,
    "curv_rho_failed": false,
    "gpu_density_B_requested": "vector",
    "gpu_density_B_effective": "vector",
    "gpu_density_B_fallback_from_vector": false,
    "gpu_density_A_requested": null,
    "gpu_density_A_effective": null,
    "gpu_density_A_fallback_from_vector": false,
    "xtb_A_used": false,
    "xtb_A_success": false,
    "xtb_charge_length_mismatch": false
  },
  " :113": {
    "id": " :113",
    "chain": " ",
    "resseq": 113,
    "resname": "THR",
    "sasa": 0.0,
    "partial_charge_B": -0.3,
    "F_metal": 0.0,
    "F_P": 0.0,
    "F_hal": 0.0,
    "total_density": 68179.546875,
    "centroid": [
      -0.09994342178106308,
      1.550658941268921,
      -1.5124824047088623
    ],
    "dipole_rho": [
      4698.505859375,
      -39250.8359375,
      10045.015625
    ],
    "curv_rho": 224521488.0,
    "curv_rho_failed": false,
    "gpu_density_B_requested": "vector",
    "gpu_density_B_effective": "vector",
    "gpu_density_B_fallback_from_vector": false,
    "gpu_density_A_requested": null,
    "gpu_density_A_effective": null,
    "gpu_density_A_fallback_from_vector": false,
    "xtb_A_used": false,
    "xtb_A_success": false,
    "xtb_charge_length_mismatch": false
  },
  " :114": {
    "id": " :114",
    "chain": " ",
    "resseq": 114,
    "resname": "THR",
    "sasa": 0.0,
    "partial_charge_B": -0.3,
    "F_metal": 0.0,
    "F_P": 0.0,
    "F_hal": 0.0,
    "total_density": 79415.4140625,
    "centroid": [
      -0.01592925377190113,
      1.4777804613113403,
      -1.1336746215820312
    ],
    "dipole_rho": [
      -668.2821044921875,
      -45207.04296875,
      9109.83203125
    ],
    "curv_rho": 275440096.0,
    "curv_rho_failed": false,
    "gpu_density_B_requested": "vector",
    "gpu_density_B_effective": "vector",
    "gpu_density_B_fallback_from_vector": false,
    "gpu_density_A_requested": null,
    "gpu_density_A_effective": null,
    "gpu_density_A_fallback_from_vector": false,
    "xtb_A_used": false,
    "xtb_A_success": false,
    "xtb_charge_length_mismatch": false
  },
  " :115": {
    "id": " :115",
    "chain": " ",
    "resseq": 115,
    "resname": "CYS",
    "sasa": 0.44141802191734314,
    "partial_charge_B": -0.3281202874020854,
    "F_metal": 0.0,
    "F_P": 0.0,
    "F_hal": 0.0,
    "total_density": 66802.140625,
    "centroid": [
      0.19596728682518005,
      1.6378514766693115,
      -1.2945572137832642
    ],
    "dipole_rho": [
      -9483.6357421875,
      -41684.42578125,
      10818.1240234375
    ],
    "curv_rho": 230426800.0,
    "curv_rho_failed": false,
    "gpu_density_B_requested": "vector",
    "gpu_density_B_effective": "vector",
    "gpu_density_B_fallback_from_vector": false,
    "gpu_density_A_requested": null,
    "gpu_density_A_effective": null,
    "gpu_density_A_fallback_from_vector": false,
    "xtb_A_used": false,
    "xtb_A_success": false,
    "xtb_charge_length_mismatch": false
  },
  " :116": {
    "id": " :116",
    "chain": " ",
    "resseq": 116,
    "resname": "GLY",
    "sasa": 0.47589030861854553,
    "partial_charge_B": -0.09638423524371105,
    "F_metal": 0.0,
    "F_P": 0.0,
    "F_hal": 0.0,
    "total_density": 53467.48046875,
    "centroid": [
      0.11898010969161987,
      1.771988034248352,
      -1.5801204442977905
    ],
    "dipole_rho": [
      -2119.71240234375,
      -34000.59765625,
      10624.23046875
    ],
    "curv_rho": 179657040.0,
    "curv_rho_failed": false,
    "gpu_density_B_requested": "vector",
    "gpu_density_B_effective": "vector",
    "gpu_density_B_fallback_from_vector": false,
    "gpu_density_A_requested": null,
    "gpu_density_A_effective": null,
    "gpu_density_A_fallback_from_vector": false,
    "xtb_A_used": false,
    "xtb_A_success": false,
    "xtb_charge_length_mismatch": false
  },
  " :117": {
    "id": " :117",
    "chain": " ",
    "resseq": 117,
    "resname": "SER",
    "sasa": 0.0,
    "partial_charge_B": -0.3,
    "F_metal": 0.0,
    "F_P": 0.0,
    "F_hal": 0.0,
    "total_density": 60665.62109375,
    "centroid": [
      0.11083973199129105,
      1.6045962572097778,
      -1.7085483074188232
    ],
    "dipole_rho": [
      -6913.46923828125,
      -33925.45703125,
      16419.25
    ],
    "curv_rho": 198604448.0,
    "curv_rho_failed": false,
    "gpu_density_B_requested": "vector",
    "gpu_density_B_effective": "vector",
    "gpu_density_B_fallback_from_vector": false,
    "gpu_density_A_requested": null,
    "gpu_density_A_effective": null,
    "gpu_density_A_fallback_from_vector": false,
    "xtb_A_used": false,
    "xtb_A_success": false,
    "xtb_charge_length_mismatch": false
  },
  " :118": {
    "id": " :118",
    "chain": " ",
    "resseq": 118,
    "resname": "TYR",
    "sasa": 2.466050386428833,
    "partial_charge_B": -0.75,
    "F_metal": 0.0,
    "F_P": 0.0,
    "F_hal": 0.0,
    "total_density": 54292.73828125,
    "centroid": [
      0.025486232712864876,
      1.5869081020355225,
      -1.9616515636444092
    ],
    "dipole_rho": [
      4512.78857421875,
      -34269.125,
      30635.04296875
    ],
    "curv_rho": 177382720.0,
    "curv_rho_failed": false,
    "gpu_density_B_requested": "vector",
    "gpu_density_B_effective": "vector",
    "gpu_density_B_fallback_from_vector": false,
    "gpu_density_A_requested": null,
    "gpu_density_A_effective": null,
    "gpu_density_A_fallback_from_vector": false,
    "xtb_A_used": false,
    "xtb_A_success": false,
    "xtb_charge_length_mismatch": false
  },
  " :119": {
    "id": " :119",
    "chain": " ",
    "resseq": 119,
    "resname": "CYS",
    "sasa": 0.0,
    "partial_charge_B": -0.21000000000000002,
    "F_metal": 0.0,
    "F_P": 0.0,
    "F_hal": 0.0,
    "total_density": 59455.96484375,
    "centroid": [
      -0.1329330950975418,
      1.3757843971252441,
      -2.0406336784362793
    ],
    "dipole_rho": [
      4424.53173828125,
      -30815.9609375,
      21389.271484375
    ],
    "curv_rho": 185659360.0,
    "curv_rho_failed": false,
    "gpu_density_B_requested": "vector",
    "gpu_density_B_effective": "vector",
    "gpu_density_B_fallback_from_vector": false,
    "gpu_density_A_requested": null,
    "gpu_density_A_effective": null,
    "gpu_density_A_fallback_from_vector": false,
    "xtb_A_used": false,
    "xtb_A_success": false,
    "xtb_charge_length_mismatch": false
  },
  " :120": {
    "id": " :120",
    "chain": " ",
    "resseq": 120,
    "resname": "ASN",
    "sasa": 0.6013855934143066,
    "partial_charge_B": -0.21195797647774237,
    "F_metal": 0.0,
    "F_P": 0.0,
    "F_hal": 0.0,
    "total_density": 50026.55078125,
    "centroid": [
      -0.24924105405807495,
      1.3119150400161743,
      -2.370668649673462
    ],
    "dipole_rho": [
      8953.3271484375,
      -24250.2421875,
      21972.61328125
    ],
    "curv_rho": 144146160.0,
    "curv_rho_failed": false,
    "gpu_density_B_requested": "vector",
    "gpu_density_B_effective": "vector",
    "gpu_density_B_fallback_from_vector": false,
    "gpu_density_A_requested": null,
    "gpu_density_A_effective": null,
    "gpu_density_A_fallback_from_vector": false,
    "xtb_A_used": false,
    "xtb_A_success": false,
    "xtb_charge_length_mismatch": false
  },
  " :121": {
    "id": " :121",
    "chain": " ",
    "resseq": 121,
    "resname": "PRO",
    "sasa": 0.0,
    "partial_charge_B": -0.06000000000000002,
    "F_metal": 0.0,
    "F_P": 0.0,
    "F_hal": 0.0,
    "total_density": 61152.4921875,
    "centroid": [
      -0.34306231141090393,
      1.085771918296814,
      -2.2406790256500244
    ],
    "dipole_rho": [
      13236.580078125,
      -25489.205078125,
      20364.2109375
    ],
    "curv_rho": 178455504.0,
    "curv_rho_failed": false,
    "gpu_density_B_requested": "vector",
    "gpu_density_B_effective": "vector",
    "gpu_density_B_fallback_from_vector": false,
    "gpu_density_A_requested": null,
    "gpu_density_A_effective": null,
    "gpu_density_A_fallback_from_vector": false,
    "xtb_A_used": false,
    "xtb_A_success": false,
    "xtb_charge_length_mismatch": false
  },
  " :122": {
    "id": " :122",
    "chain": " ",
    "resseq": 122,
    "resname": "GLY",
    "sasa": 0.6020097732543945,
    "partial_charge_B": -0.10602670996323676,
    "F_metal": 0.0,
    "F_P": 0.0,
    "F_hal": 0.0,
    "total_density": 49448.6328125,
    "centroid": [
      -0.39997220039367676,
      1.0817961692810059,
      -2.466825246810913
    ],
    "dipole_rho": [
      15067.1337890625,
      -17293.61328125,
      23831.759765625
    ],
    "curv_rho": 143127008.0,
    "curv_rho_failed": false,
    "gpu_density_B_requested": "vector",
    "gpu_density_B_effective": "vector",
    "gpu_density_B_fallback_from_vector": false,
    "gpu_density_A_requested": null,
    "gpu_density_A_effective": null,
    "gpu_density_A_fallback_from_vector": false,
    "xtb_A_used": false,
    "xtb_A_success": false,
    "xtb_charge_length_mismatch": false
  },
  " :123": {
    "id": " :123",
    "chain": " ",
    "resseq": 123,
    "resname": "SER",
    "sasa": 2.6800379753112793,
    "partial_charge_B": -0.75,
    "F_metal": 0.0,
    "F_P": 0.0,
    "F_hal": 0.0,
    "total_density": 45559.15234375,
    "centroid": [
      -0.2700689136981964,
      1.0909487009048462,
      -2.5908188819885254
    ],
    "dipole_rho": [
      7296.1953125,
      -18855.470703125,
      25844.857421875
    ],
    "curv_rho": 130533184.0,
    "curv_rho_failed": false,
    "gpu_density_B_requested": "vector",
    "gpu_density_B_effective": "vector",
    "gpu_density_B_fallback_from_vector": false,
    "gpu_density_A_requested": null,
    "gpu_density_A_effective": null,
    "gpu_density_A_fallback_from_vector": false,
    "xtb_A_used": false,
    "xtb_A_success": false,
    "xtb_charge_length_mismatch": false
  },
  " :124": {
    "id": " :124",
    "chain": " ",
    "resseq": 124,
    "resname": "ARG",
    "sasa": 0.0,
    "partial_charge_B": 0.4799999999999999,
    "F_metal": 0.0,
    "F_P": 0.0,
    "F_hal": 0.0,
    "total_density": 64821.8515625,
    "centroid": [
      -0.24646729230880737,
      0.8515922427177429,
      -2.3895010948181152
    ],
    "dipole_rho": [
      10400.1337890625,
      -17077.52734375,
      36275.98828125
    ],
    "curv_rho": 178210192.0,
    "curv_rho_failed": false,
    "gpu_density_B_requested": "vector",
    "gpu_density_B_effective": "vector",
    "gpu_density_B_fallback_from_vector": false,
    "gpu_density_A_requested": null,
    "gpu_density_A_effective": null,
    "gpu_density_A_fallback_from_vector": false,
    "xtb_A_used": false,
    "xtb_A_success": false,
    "xtb_charge_length_mismatch": false
  },
  " :125": {
    "id": " :125",
    "chain": " ",
    "resseq": 125,
    "resname": "GLU",
    "sasa": 1.6710824966430664,
    "partial_charge_B": -1.35,
    "F_metal": 0.0,
    "F_P": 0.0,
    "F_hal": 0.0,
    "total_density": 54668.9375,
    "centroid": [
      0.0052423011511564255,
      1.2605822086334229,
      -2.353235960006714
    ],
    "dipole_rho": [
      3382.674560546875,
      -22915.14453125,
      33496.125
    ],
    "curv_rho": 162211344.0,
    "curv_rho_failed": false,
    "gpu_density_B_requested": "vector",
    "gpu_density_B_effective": "vector",
    "gpu_density_B_fallback_from_vector": false,
    "gpu_density_A_requested": null,
    "gpu_density_A_effective": null,
    "gpu_density_A_fallback_from_vector": false,
    "xtb_A_used": false,
    "xtb_A_success": false,
    "xtb_charge_length_mismatch": false
  },
  " :126": {
    "id": " :126",
    "chain": " ",
    "resseq": 126,
    "resname": "PHE",
    "sasa": 0.0,
    "partial_charge_B": -0.06000000000000002,
    "F_metal": 0.0,
    "F_P": 0.0,
    "F_hal": 0.0,
    "total_density": 70032.53125,
    "centroid": [
      0.04504254832863808,
      1.093673586845398,
      -2.1224308013916016
    ],
    "dipole_rho": [
      -3315.28955078125,
      -24560.3515625,
      24914.138671875
    ],
    "curv_rho": 206239104.0,
    "curv_rho_failed": false,
    "gpu_density_B_requested": "vector",
    "gpu_density_B_effective": "vector",
    "gpu_density_B_fallback_from_vector": false,
    "gpu_density_A_requested": null,
    "gpu_density_A_effective": null,
    "gpu_density_A_fallback_from_vector": false,
    "xtb_A_used": false,
    "xtb_A_success": false,
    "xtb_charge_length_mismatch": false
  },
  " :127": {
    "id": " :127",
    "chain": " ",
    "resseq": 127,
    "resname": "PRO",
    "sasa": 1.5039714574813843,
    "partial_charge_B": -0.15000000000000005,
    "F_metal": 0.0,
    "F_P": 0.0,
    "F_hal": 0.0,
    "total_density": 56108.4609375,
    "centroid": [
      0.23323160409927368,
      1.3621324300765991,
      -2.1672134399414062
    ],
    "dipole_rho": [
      -11567.7939453125,
      -28342.572265625,
      25967.84375
    ],
    "curv_rho": 172549264.0,
    "curv_rho_failed": false,
    "gpu_density_B_requested": "vector",
    "gpu_density_B_effective": "vector",
    "gpu_density_B_fallback_from_vector": false,
    "gpu_density_A_requested": null,
    "gpu_density_A_effective": null,
    "gpu_density_A_fallback_from_vector": false,
    "xtb_A_used": false,
    "xtb_A_success": false,
    "xtb_charge_length_mismatch": false
  },
  " :128": {
    "id": " :128",
    "chain": " ",
    "resseq": 128,
    "resname": "ALA",
    "sasa": 0.0,
    "partial_charge_B": -0.06000000000000002,
    "F_metal": 0.0,
    "F_P": 0.0,
    "F_hal": 0.0,
    "total_density": 61921.04296875,
    "centroid": [
      0.408979207277298,
      1.3282157182693481,
      -1.9333770275115967
    ],
    "dipole_rho": [
      -15427.064453125,
      -28327.91015625,
      21963.57421875
    ],
    "curv_rho": 201793008.0,
    "curv_rho_failed": false,
    "gpu_density_B_requested": "vector",
    "gpu_density_B_effective": "vector",
    "gpu_density_B_fallback_from_vector": false,
    "gpu_density_A_requested": null,
    "gpu_density_A_effective": null,
    "gpu_density_A_fallback_from_vector": false,
    "xtb_A_used": false,
    "xtb_A_success": false,
    "xtb_charge_length_mismatch": false
  },
  " :129": {
    "id": " :129",
    "chain": " ",
    "resseq": 129,
    "resname": "VAL",
    "sasa": 0.03152985870838165,
    "partial_charge_B": -0.06241061811024666,
    "F_metal": 0.0,
    "F_P": 0.0,
    "F_hal": 0.0,
    "total_density": 72772.5078125,
    "centroid": [
      0.4435989260673523,
      1.0130006074905396,
      -1.9469940662384033
    ],
    "dipole_rho": [
      -22208.16015625,
      -28853.220703125,
      28566.74609375
    ],
    "curv_rho": 233929344.0,
    "curv_rho_failed": false,
    "gpu_density_B_requested": "vector",
    "gpu_density_B_effective": "vector",
    "gpu_density_B_fallback_from_vector": false,
    "gpu_density_A_requested": null,
    "gpu_density_A_effective": null,
    "gpu_density_A_fallback_from_vector": false,
    "xtb_A_used": false,
    "xtb_A_success": false,
    "xtb_charge_length_mismatch": false
  },
  " :130": {
    "id": " :130",
    "chain": " ",
    "resseq": 130,
    "resname": "PRO",
    "sasa": 1.645538568496704,
    "partial_charge_B": -0.15000000000000005,
    "F_metal": 0.0,
    "F_P": 0.0,
    "F_hal": 0.0,
    "total_density": 60539.12890625,
    "centroid": [
      0.4901805520057678,
      1.0182026624679565,
      -2.2129580974578857
    ],
    "dipole_rho": [
      -19094.357421875,
      -24818.29296875,
      29057.896484375
    ],
    "curv_rho": 188370544.0,
    "curv_rho_failed": false,
    "gpu_density_B_requested": "vector",
    "gpu_density_B_effective": "vector",
    "gpu_density_B_fallback_from_vector": false,
    "gpu_density_A_requested": null,
    "gpu_density_A_effective": null,
    "gpu_density_A_fallback_from_vector": false,
    "xtb_A_used": false,
    "xtb_A_success": false,
    "xtb_charge_length_mismatch": false
  },
  " :131": {
    "id": " :131",
    "chain": " ",
    "resseq": 131,
    "resname": "TYR",
    "sasa": 0.0,
    "partial_charge_B": -0.3,
    "F_metal": 0.0,
    "F_P": 0.0,
    "F_hal": 0.0,
    "total_density": 80471.359375,
    "centroid": [
      0.3812142610549927,
      0.7958192229270935,
      -1.9838168621063232
    ],
    "dipole_rho": [
      -8766.2080078125,
      -22201.857421875,
      46922.8359375
    ],
    "curv_rho": 257411536.0,
    "curv_rho_failed": false,
    "gpu_density_B_requested": "vector",
    "gpu_density_B_effective": "vector",
    "gpu_density_B_fallback_from_vector": false,
    "gpu_density_A_requested": null,
    "gpu_density_A_effective": null,
    "gpu_density_A_fallback_from_vector": false,
    "xtb_A_used": false,
    "xtb_A_success": false,
    "xtb_charge_length_mismatch": false
  },
  " :132": {
    "id": " :132",
    "chain": " ",
    "resseq": 132,
    "resname": "SER",
    "sasa": 0.0,
    "partial_charge_B": -0.3,
    "F_metal": 0.0,
    "F_P": 0.0,
    "F_hal": 0.0,
    "total_density": 55214.77734375,
    "centroid": [
      0.1823124885559082,
      0.8729164600372314,
      -2.503533363342285
    ],
    "dipole_rho": [
      -7076.92529296875,
      -16650.958984375,
      32619.962890625
    ],
    "curv_rho": 160317728.0,
    "curv_rho_failed": false,
    "gpu_density_B_requested": "vector",
    "gpu_density_B_effective": "vector",
    "gpu_density_B_fallback_from_vector": false,
    "gpu_density_A_requested": null,
    "gpu_density_A_effective": null,
    "gpu_density_A_fallback_from_vector": false,
    "xtb_A_used": false,
    "xtb_A_success": false,
    "xtb_charge_length_mismatch": false
  },
  " :133": {
    "id": " :133",
    "chain": " ",
    "resseq": 133,
    "resname": "ALA",
    "sasa": 0.19359277188777924,
    "partial_charge_B": -0.07480115233759262,
    "F_metal": 0.0,
    "F_P": 0.0,
    "F_hal": 0.0,
    "total_density": 51567.703125,
    "centroid": [
      -0.03037630394101143,
      0.717283308506012,
      -2.631744623184204
    ],
    "dipole_rho": [
      -1953.1953125,
      -12725.7041015625,
      31850.05859375
    ],
    "curv_rho": 147320592.0,
    "curv_rho_failed": false,
    "gpu_density_B_requested": "vector",
    "gpu_density_B_effective": "vector",
    "gpu_density_B_fallback_from_vector": false,
    "gpu_density_A_requested": null,
    "gpu_density_A_effective": null,
    "gpu_density_A_fallback_from_vector": false,
    "xtb_A_used": false,
    "xtb_A_success": false,
    "xtb_charge_length_mismatch": false
  },
  " :134": {
    "id": " :134",
    "chain": " ",
    "resseq": 134,
    "resname": "TRP",
    "sasa": 6.952773094177246,
    "partial_charge_B": 0.29999999999999993,
    "F_metal": 0.0,
    "F_P": 0.0,
    "F_hal": 0.0,
    "total_density": 49236.9765625,
    "centroid": [
      0.22183996438980103,
      0.6683068871498108,
      -2.7507221698760986
    ],
    "dipole_rho": [
      -8936.298828125,
      -10704.1298828125,
      34099.00390625
    ],
    "curv_rho": 129000992.0,
    "curv_rho_failed": false,
    "gpu_density_B_requested": "vector",
    "gpu_density_B_effective": "vector",
    "gpu_density_B_fallback_from_vector": false,
    "gpu_density_A_requested": null,
    "gpu_density_A_effective": null,
    "gpu_density_A_fallback_from_vector": false,
    "xtb_A_used": false,
    "xtb_A_success": false,
    "xtb_charge_length_mismatch": false
  },
  " :135": {
    "id": " :135",
    "chain": " ",
    "resseq": 135,
    "resname": "ASP",
    "sasa": 0.0,
    "partial_charge_B": -0.54,
    "F_metal": 0.0,
    "F_P": 0.0,
    "F_hal": 0.0,
    "total_density": 63631.7578125,
    "centroid": [
      0.24577462673187256,
      0.6222345232963562,
      -2.3979194164276123
    ],
    "dipole_rho": [
      -9251.28515625,
      -6696.6396484375,
      34650.21875
    ],
    "curv_rho": 183974848.0,
    "curv_rho_failed": false,
    "gpu_density_B_requested": "vector",
    "gpu_density_B_effective": "vector",
    "gpu_density_B_fallback_from_vector": false,
    "gpu_density_A_requested": null,
    "gpu_density_A_effective": null,
    "gpu_density_A_fallback_from_vector": false,
    "xtb_A_used": false,
    "xtb_A_success": false,
    "xtb_charge_length_mismatch": false
  },
  " :136": {
    "id": " :136",
    "chain": " ",
    "resseq": 136,
    "resname": "PHE",
    "sasa": 0.0,
    "partial_charge_B": -0.06000000000000002,
    "F_metal": 0.0,
    "F_P": 0.0,
    "F_hal": 0.0,
    "total_density": 73260.953125,
    "centroid": [
      0.026370640844106674,
      0.5916951298713684,
      -2.2851176261901855
    ],
    "dipole_rho": [
      3698.190673828125,
      -7471.63330078125,
      37786.7109375
    ],
    "curv_rho": 218674928.0,
    "curv_rho_failed": false,
    "gpu_density_B_requested": "vector",
    "gpu_density_B_effective": "vector",
    "gpu_density_B_fallback_from_vector": false,
    "gpu_density_A_requested": null,
    "gpu_density_A_effective": null,
    "gpu_density_A_fallback_from_vector": false,
    "xtb_A_used": false,
    "xtb_A_success": false,
    "xtb_charge_length_mismatch": false
  },
  " :137": {
    "id": " :137",
    "chain": " ",
    "resseq": 137,
    "resname": "ASN",
    "sasa": 0.0,
    "partial_charge_B": -0.12,
    "F_metal": 0.0,
    "F_P": 0.0,
    "F_hal": 0.0,
    "total_density": 65114.2265625,
    "centroid": [
      -0.06277931481599808,
      0.21206407248973846,
      -2.344789505004883
    ],
    "dipole_rho": [
      7196.47119140625,
      6006.07275390625,
      34412.7265625
    ],
    "curv_rho": 191173376.0,
    "curv_rho_failed": false,
    "gpu_density_B_requested": "vector",
    "gpu_density_B_effective": "vector",
    "gpu_density_B_fallback_from_vector": false,
    "gpu_density_A_requested": null,
    "gpu_density_A_effective": null,
    "gpu_density_A_fallback_from_vector": false,
    "xtb_A_used": false,
    "xtb_A_success": false,
    "xtb_charge_length_mismatch": false
  },
  " :138": {
    "id": " :138",
    "chain": " ",
    "resseq": 138,
    "resname": "ASP",
    "sasa": 0.0,
    "partial_charge_B": -0.54,
    "F_metal": 0.0,
    "F_P": 0.0,
    "F_hal": 0.0,
    "total_density": 57902.9765625,
    "centroid": [
      -0.31277233362197876,
      0.38345053791999817,
      -2.520163059234619
    ],
    "dipole_rho": [
      11657.4716796875,
      -1332.457275390625,
      34387.09765625
    ],
    "curv_rho": 160143952.0,
    "curv_rho_failed": false,
    "gpu_density_B_requested": "vector",
    "gpu_density_B_effective": "vector",
    "gpu_density_B_fallback_from_vector": false,
    "gpu_density_A_requested": null,
    "gpu_density_A_effective": null,
    "gpu_density_A_fallback_from_vector": false,
    "xtb_A_used": false,
    "xtb_A_success": false,
    "xtb_charge_length_mismatch": false
  },
  " :139": {
    "id": " :139",
    "chain": " ",
    "resseq": 139,
    "resname": "GLY",
    "sasa": 2.5789289474487305,
    "partial_charge_B": -0.15000000000000005,
    "F_metal": 0.0,
    "F_P": 0.0,
    "F_hal": 0.0,
    "total_density": 45274.921875,
    "centroid": [
      -0.28873005509376526,
      0.10180623829364777,
      -2.724440336227417
    ],
    "dipole_rho": [
      6511.43701171875,
      3052.945556640625,
      30692.310546875
    ],
    "curv_rho": 126865272.0,
    "curv_rho_failed": false,
    "gpu_density_B_requested": "vector",
    "gpu_density_B_effective": "vector",
    "gpu_density_B_fallback_from_vector": false,
    "gpu_density_A_requested": null,
    "gpu_density_A_effective": null,
    "gpu_density_A_fallback_from_vector": false,
    "xtb_A_used": false,
    "xtb_A_success": false,
    "xtb_charge_length_mismatch": false
  },
  " :140": {
    "id": " :140",
    "chain": " ",
    "resseq": 140,
    "resname": "LYS",
    "sasa": 0.0,
    "partial_charge_B": 0.11999999999999997,
    "F_metal": 0.0,
    "F_P": 0.0,
    "F_hal": 0.0,
    "total_density": 55461.84765625,
    "centroid": [
      -0.09683811664581299,
      -0.06960009783506393,
      -2.5104236602783203
    ],
    "dipole_rho": [
      6046.923828125,
      11601.3818359375,
      33288.15234375
    ],
    "curv_rho": 154986800.0,
    "curv_rho_failed": false,
    "gpu_density_B_requested": "vector",
    "gpu_density_B_effective": "vector",
    "gpu_density_B_fallback_from_vector": false,
    "gpu_density_A_requested": null,
    "gpu_density_A_effective": null,
    "gpu_density_A_fallback_from_vector": false,
    "xtb_A_used": false,
    "xtb_A_success": false,
    "xtb_charge_length_mismatch": false
  },
  " :141": {
    "id": " :141",
    "chain": " ",
    "resseq": 141,
    "resname": "CYS",
    "sasa": 0.0,
    "partial_charge_B": -0.21000000000000002,
    "F_metal": 0.0,
    "F_P": 0.0,
    "F_hal": 0.0,
    "total_density": 48882.2421875,
    "centroid": [
      -0.4717894196510315,
      0.022256162017583847,
      -2.544877767562866
    ],
    "dipole_rho": [
      12379.9443359375,
      9309.923828125,
      24858.5078125
    ],
    "curv_rho": 140523184.0,
    "curv_rho_failed": false,
    "gpu_density_B_requested": "vector",
    "gpu_density_B_effective": "vector",
    "gpu_density_B_fallback_from_vector": false,
    "gpu_density_A_requested": null,
    "gpu_density_A_effective": null,
    "gpu_density_A_fallback_from_vector": false,
    "xtb_A_used": false,
    "xtb_A_success": false,
    "xtb_charge_length_mismatch": false
  },
  " :142": {
    "id": " :142",
    "chain": " ",
    "resseq": 142,
    "resname": "LYS",
    "sasa": 4.069631576538086,
    "partial_charge_B": 0.29999999999999993,
    "F_metal": 0.0,
    "F_P": 0.0,
    "F_hal": 0.0,
    "total_density": 46202.90234375,
    "centroid": [
      -0.3890443444252014,
      -0.28962498903274536,
      -2.557565689086914
    ],
    "dipole_rho": [
      19604.919921875,
      12149.6943359375,
      31121.29296875
    ],
    "curv_rho": 126014808.0,
    "curv_rho_failed": false,
    "gpu_density_B_requested": "vector",
    "gpu_density_B_effective": "vector",
    "gpu_density_B_fallback_from_vector": false,
    "gpu_density_A_requested": null,
    "gpu_density_A_effective": null,
    "gpu_density_A_fallback_from_vector": false,
    "xtb_A_used": false,
    "xtb_A_success": false,
    "xtb_charge_length_mismatch": false
  },
  " :143": {
    "id": " :143",
    "chain": " ",
    "resseq": 143,
    "resname": "THR",
    "sasa": 0.0,
    "partial_charge_B": -0.3,
    "F_metal": 0.0,
    "F_P": 0.0,
    "F_hal": 0.0,
    "total_density": 44226.41796875,
    "centroid": [
      -0.7497467398643494,
      -0.0734543576836586,
      -2.440091609954834
    ],
    "dipole_rho": [
      21251.884765625,
      9057.0595703125,
      23159.212890625
    ],
    "curv_rho": 127632520.0,
    "curv_rho_failed": false,
    "gpu_density_B_requested": "vector",
    "gpu_density_B_effective": "vector",
    "gpu_density_B_fallback_from_vector": false,
    "gpu_density_A_requested": null,
    "gpu_density_A_effective": null,
    "gpu_density_A_fallback_from_vector": false,
    "xtb_A_used": false,
    "xtb_A_success": false,
    "xtb_charge_length_mismatch": false
  },
  " :144": {
    "id": " :144",
    "chain": " ",
    "resseq": 144,
    "resname": "ALA",
    "sasa": 7.569777011871338,
    "partial_charge_B": -0.15000000000000005,
    "F_metal": 0.0,
    "F_P": 0.0,
    "F_hal": 0.0,
    "total_density": 33970.1484375,
    "centroid": [
      -1.0159717798233032,
      -0.0035112975165247917,
      -2.5871658325195312
    ],
    "dipole_rho": [
      17981.3671875,
      2460.41552734375,
      17961.87890625
    ],
    "curv_rho": 89532768.0,
    "curv_rho_failed": false,
    "gpu_density_B_requested": "vector",
    "gpu_density_B_effective": "vector",
    "gpu_density_B_fallback_from_vector": false,
    "gpu_density_A_requested": null,
    "gpu_density_A_effective": null,
    "gpu_density_A_fallback_from_vector": false,
    "xtb_A_used": false,
    "xtb_A_success": false,
    "xtb_charge_length_mismatch": false
  },
  " :145": {
    "id": " :145",
    "chain": " ",
    "resseq": 145,
    "resname": "SER",
    "sasa": 0.8066365718841553,
    "partial_charge_B": -0.6083573489110341,
    "F_metal": 0.0,
    "F_P": 0.0,
    "F_hal": 0.0,
    "total_density": 42984.3359375,
    "centroid": [
      -0.9593477249145508,
      0.17646922171115875,
      -2.403747320175171
    ],
    "dipole_rho": [
      21828.984375,
      2663.7041015625,
      17165.912109375
    ],
    "curv_rho": 120010488.0,
    "curv_rho_failed": false,
    "gpu_density_B_requested": "vector",
    "gpu_density_B_effective": "vector",
    "gpu_density_B_fallback_from_vector": false,
    "gpu_density_A_requested": null,
    "gpu_density_A_effective": null,
    "gpu_density_A_fallback_from_vector": false,
    "xtb_A_used": false,
    "xtb_A_success": false,
    "xtb_charge_length_mismatch": false
  },
  " :146": {
    "id": " :146",
    "chain": " ",
    "resseq": 146,
    "resname": "GLY",
    "sasa": 0.0,
    "partial_charge_B": -0.06000000000000002,
    "F_metal": 0.0,
    "F_P": 0.0,
    "F_hal": 0.0,
    "total_density": 52126.73046875,
    "centroid": [
      -0.7275461554527283,
      0.18236875534057617,
      -2.3130042552948
    ],
    "dipole_rho": [
      20278.798828125,
      3051.693115234375,
      23352.568359375
    ],
    "curv_rho": 158960512.0,
    "curv_rho_failed": false,
    "gpu_density_B_requested": "vector",
    "gpu_density_B_effective": "vector",
    "gpu_density_B_fallback_from_vector": false,
    "gpu_density_A_requested": null,
    "gpu_density_A_effective": null,
    "gpu_density_A_fallback_from_vector": false,
    "xtb_A_used": false,
    "xtb_A_success": false,
    "xtb_charge_length_mismatch": false
  },
  " :147": {
    "id": " :147",
    "chain": " ",
    "resseq": 147,
    "resname": "GLY",
    "sasa": 0.0,
    "partial_charge_B": -0.06000000000000002,
    "F_metal": 0.0,
    "F_P": 0.0,
    "F_hal": 0.0,
    "total_density": 56088.125,
    "centroid": [
      -0.7276660203933716,
      -0.005261258687824011,
      -2.15289044380188
    ],
    "dipole_rho": [
      25010.205078125,
      2146.139404296875,
      20214.708984375
    ],
    "curv_rho": 172568656.0,
    "curv_rho_failed": false,
    "gpu_density_B_requested": "vector",
    "gpu_density_B_effective": "vector",
    "gpu_density_B_fallback_from_vector": false,
    "gpu_density_A_requested": null,
    "gpu_density_A_effective": null,
    "gpu_density_A_fallback_from_vector": false,
    "xtb_A_used": false,
    "xtb_A_success": false,
    "xtb_charge_length_mismatch": false
  },
  " :148": {
    "id": " :148",
    "chain": " ",
    "resseq": 148,
    "resname": "ILE",
    "sasa": 0.0,
    "partial_charge_B": -0.06000000000000002,
    "F_metal": 0.0,
    "F_P": 0.0,
    "F_hal": 0.0,
    "total_density": 70795.421875,
    "centroid": [
      -0.6163319945335388,
      -0.052089348435401917,
      -1.8098918199539185
    ],
    "dipole_rho": [
      33737.0625,
      15457.1630859375,
      26680.720703125
    ],
    "curv_rho": 235905184.0,
    "curv_rho_failed": false,
    "gpu_density_B_requested": "vector",
    "gpu_density_B_effective": "vector",
    "gpu_density_B_fallback_from_vector": false,
    "gpu_density_A_requested": null,
    "gpu_density_A_effective": null,
    "gpu_density_A_fallback_from_vector": false,
    "xtb_A_used": false,
    "xtb_A_success": false,
    "xtb_charge_length_mismatch": false
  },
  " :149": {
    "id": " :149",
    "chain": " ",
    "resseq": 149,
    "resname": "GLU",
    "sasa": 1.8947339057922363,
    "partial_charge_B": -1.35,
    "F_metal": 0.0,
    "F_P": 0.0,
    "F_hal": 0.0,
    "total_density": 49483.125,
    "centroid": [
      -0.9095787405967712,
      -0.16739113628864288,
      -2.0545077323913574
    ],
    "dipole_rho": [
      30131.322265625,
      12886.9453125,
      21199.28515625
    ],
    "curv_rho": 155309648.0,
    "curv_rho_failed": false,
    "gpu_density_B_requested": "vector",
    "gpu_density_B_effective": "vector",
    "gpu_density_B_fallback_from_vector": false,
    "gpu_density_A_requested": null,
    "gpu_density_A_effective": null,
    "gpu_density_A_fallback_from_vector": false,
    "xtb_A_used": false,
    "xtb_A_success": false,
    "xtb_charge_length_mismatch": false
  },
  " :150": {
    "id": " :150",
    "chain": " ",
    "resseq": 150,
    "resname": "SER",
    "sasa": 0.31529858708381653,
    "partial_charge_B": -0.42053090551233197,
    "F_metal": 0.0,
    "F_P": 0.0,
    "F_hal": 0.0,
    "total_density": 49178.70703125,
    "centroid": [
      -0.8626677989959717,
      -0.5437204837799072,
      -1.8767682313919067
    ],
    "dipole_rho": [
      22061.513671875,
      14532.126953125,
      16684.626953125
    ],
    "curv_rho": 150563392.0,
    "curv_rho_failed": false,
    "gpu_density_B_requested": "vector",
    "gpu_density_B_effective": "vector",
    "gpu_density_B_fallback_from_vector": false,
    "gpu_density_A_requested": null,
    "gpu_density_A_effective": null,
    "gpu_density_A_fallback_from_vector": false,
    "xtb_A_used": false,
    "xtb_A_success": false,
    "xtb_charge_length_mismatch": false
  },
  " :151": {
    "id": " :151",
    "chain": " ",
    "resseq": 151,
    "resname": "TYR",
    "sasa": 0.0,
    "partial_charge_B": -0.3,
    "F_metal": 0.0,
    "F_P": 0.0,
    "F_hal": 0.0,
    "total_density": 74203.3203125,
    "centroid": [
      -0.678616464138031,
      -0.33285045623779297,
      -1.5288333892822266
    ],
    "dipole_rho": [
      28539.2265625,
      29211.333984375,
      20269.86328125
    ],
    "curv_rho": 243500400.0,
    "curv_rho_failed": false,
    "gpu_density_B_requested": "vector",
    "gpu_density_B_effective": "vector",
    "gpu_density_B_fallback_from_vector": false,
    "gpu_density_A_requested": null,
    "gpu_density_A_effective": null,
    "gpu_density_A_fallback_from_vector": false,
    "xtb_A_used": false,
    "xtb_A_success": false,
    "xtb_charge_length_mismatch": false
  },
  " :152": {
    "id": " :152",
    "chain": " ",
    "resseq": 152,
    "resname": "ASN",
    "sasa": 4.440494537353516,
    "partial_charge_B": -0.30000000000000004,
    "F_metal": 0.0,
    "F_P": 0.0,
    "F_hal": 0.0,
    "total_density": 48448.5234375,
    "centroid": [
      -0.744821310043335,
      -0.7404072880744934,
      -1.7257640361785889
    ],
    "dipole_rho": [
      21237.6015625,
      27122.951171875,
      17365.69921875
    ],
    "curv_rho": 156237808.0,
    "curv_rho_failed": false,
    "gpu_density_B_requested": "vector",
    "gpu_density_B_effective": "vector",
    "gpu_density_B_fallback_from_vector": false,
    "gpu_density_A_requested": null,
    "gpu_density_A_effective": null,
    "gpu_density_A_fallback_from_vector": false,
    "xtb_A_used": false,
    "xtb_A_success": false,
    "xtb_charge_length_mismatch": false
  },
  " :153": {
    "id": " :153",
    "chain": " ",
    "resseq": 153,
    "resname": "ASP",
    "sasa": 0.2522388696670532,
    "partial_charge_B": -0.713564503937758,
    "F_metal": 0.0,
    "F_P": 0.0,
    "F_hal": 0.0,
    "total_density": 51935.1328125,
    "centroid": [
      -0.5556966066360474,
      -0.6049684286117554,
      -2.009186029434204
    ],
    "dipole_rho": [
      16912.857421875,
      22733.65234375,
      24518.6640625
    ],
    "curv_rho": 160826320.0,
    "curv_rho_failed": false,
    "gpu_density_B_requested": "vector",
    "gpu_density_B_effective": "vector",
    "gpu_density_B_fallback_from_vector": false,
    "gpu_density_A_requested": null,
    "gpu_density_A_effective": null,
    "gpu_density_A_fallback_from_vector": false,
    "xtb_A_used": false,
    "xtb_A_success": false,
    "xtb_charge_length_mismatch": false
  },
  " :154": {
    "id": " :154",
    "chain": " ",
    "resseq": 154,
    "resname": "PRO",
    "sasa": 0.0,
    "partial_charge_B": -0.06000000000000002,
    "F_metal": 0.0,
    "F_P": 0.0,
    "F_hal": 0.0,
    "total_density": 58089.89453125,
    "centroid": [
      -0.335528701543808,
      -0.6099629998207092,
      -1.952130913734436
    ],
    "dipole_rho": [
      11040.390625,
      27783.21875,
      22472.353515625
    ],
    "curv_rho": 179980240.0,
    "curv_rho_failed": false,
    "gpu_density_B_requested": "vector",
    "gpu_density_B_effective": "vector",
    "gpu_density_B_fallback_from_vector": false,
    "gpu_density_A_requested": null,
    "gpu_density_A_effective": null,
    "gpu_density_A_fallback_from_vector": false,
    "xtb_A_used": false,
    "xtb_A_success": false,
    "xtb_charge_length_mismatch": false
  },
  " :155": {
    "id": " :155",
    "chain": " ",
    "resseq": 155,
    "resname": "TYR",
    "sasa": 4.897426605224609,
    "partial_charge_B": -0.75,
    "F_metal": 0.0,
    "F_P": 0.0,
    "F_hal": 0.0,
    "total_density": 57495.0390625,
    "centroid": [
      -0.30261585116386414,
      -0.3615330755710602,
      -2.2442750930786133
    ],
    "dipole_rho": [
      5117.10009765625,
      35181.21875,
      29197.888671875
    ],
    "curv_rho": 169545680.0,
    "curv_rho_failed": false,
    "gpu_density_B_requested": "vector",
    "gpu_density_B_effective": "vector",
    "gpu_density_B_fallback_from_vector": false,
    "gpu_density_A_requested": null,
    "gpu_density_A_effective": null,
    "gpu_density_A_fallback_from_vector": false,
    "xtb_A_used": false,
    "xtb_A_success": false,
    "xtb_charge_length_mismatch": false
  },
  " :156": {
    "id": " :156",
    "chain": " ",
    "resseq": 156,
    "resname": "GLN",
    "sasa": 0.0,
    "partial_charge_B": -0.12,
    "F_metal": 0.0,
    "F_P": 0.0,
    "F_hal": 0.0,
    "total_density": 60902.87109375,
    "centroid": [
      -0.5523689985275269,
      -0.25004255771636963,
      -2.081327438354492
    ],
    "dipole_rho": [
      22832.357421875,
      22286.50390625,
      26420.712890625
    ],
    "curv_rho": 187293920.0,
    "curv_rho_failed": false,
    "gpu_density_B_requested": "vector",
    "gpu_density_B_effective": "vector",
    "gpu_density_B_fallback_from_vector": false,
    "gpu_density_A_requested": null,
    "gpu_density_A_effective": null,
    "gpu_density_A_fallback_from_vector": false,
    "xtb_A_used": false,
    "xtb_A_success": false,
    "xtb_charge_length_mismatch": false
  },
  " :157": {
    "id": " :157",
    "chain": " ",
    "resseq": 157,
    "resname": "VAL",
    "sasa": 0.0,
    "partial_charge_B": -0.06000000000000002,
    "F_metal": 0.0,
    "F_P": 0.0,
    "F_hal": 0.0,
    "total_density": 74123.28125,
    "centroid": [
      -0.3421560227870941,
      -0.2742995321750641,
      -1.7814000844955444
    ],
    "dipole_rho": [
      21939.5234375,
      22339.732421875,
      25863.732421875
    ],
    "curv_rho": 243171216.0,
    "curv_rho_failed": false,
    "gpu_density_B_requested": "vector",
    "gpu_density_B_effective": "vector",
    "gpu_density_B_fallback_from_vector": false,
    "gpu_density_A_requested": null,
    "gpu_density_A_effective": null,
    "gpu_density_A_fallback_from_vector": false,
    "xtb_A_used": false,
    "xtb_A_success": false,
    "xtb_charge_length_mismatch": false
  },
  " :158": {
    "id": " :158",
    "chain": " ",
    "resseq": 158,
    "resname": "ARG",
    "sasa": 0.0,
    "partial_charge_B": 0.4799999999999999,
    "F_metal": 0.0,
    "F_P": 0.0,
    "F_hal": 0.0,
    "total_density": 83168.4296875,
    "centroid": [
      -0.1067267656326294,
      -0.28100812435150146,
      -1.8202003240585327
    ],
    "dipole_rho": [
      7561.56640625,
      32681.48828125,
      31179.091796875
    ],
    "curv_rho": 268538080.0,
    "curv_rho_failed": false,
    "gpu_density_B_requested": "vector",
    "gpu_density_B_effective": "vector",
    "gpu_density_B_fallback_from_vector": false,
    "gpu_density_A_requested": null,
    "gpu_density_A_effective": null,
    "gpu_density_A_fallback_from_vector": false,
    "xtb_A_used": false,
    "xtb_A_success": false,
    "xtb_charge_length_mismatch": false
  },
  " :159": {
    "id": " :159",
    "chain": " ",
    "resseq": 159,
    "resname": "ASP",
    "sasa": 0.0,
    "partial_charge_B": -0.54,
    "F_metal": 0.0,
    "F_P": 0.0,
    "F_hal": 0.0,
    "total_density": 61896.8984375,
    "centroid": [
      -0.2293458729982376,
      -0.13328158855438232,
      -2.256410837173462
    ],
    "dipole_rho": [
      6442.1787109375,
      12727.140625,
      26024.662109375
    ],
    "curv_rho": 188293600.0,
    "curv_rho_failed": false,
    "gpu_density_B_requested": "vector",
    "gpu_density_B_effective": "vector",
    "gpu_density_B_fallback_from_vector": false,
    "gpu_density_A_requested": null,
    "gpu_density_A_effective": null,
    "gpu_density_A_fallback_from_vector": false,
    "xtb_A_used": false,
    "xtb_A_success": false,
    "xtb_charge_length_mismatch": false
  },
  " :160": {
    "id": " :160",
    "chain": " ",
    "resseq": 160,
    "resname": "CYS",
    "sasa": 0.0,
    "partial_charge_B": -0.21000000000000002,
    "F_metal": 0.0,
    "F_P": 0.0,
    "F_hal": 0.0,
    "total_density": 69329.578125,
    "centroid": [
      -0.384276419878006,
      0.07273728400468826,
      -2.1181800365448
    ],
    "dipole_rho": [
      22042.662109375,
      13576.16015625,
      28465.759765625
    ],
    "curv_rho": 215177872.0,
    "curv_rho_failed": false,
    "gpu_density_B_requested": "vector",
    "gpu_density_B_effective": "vector",
    "gpu_density_B_fallback_from_vector": false,
    "gpu_density_A_requested": null,
    "gpu_density_A_effective": null,
    "gpu_density_A_fallback_from_vector": false,
    "xtb_A_used": false,
    "xtb_A_success": false,
    "xtb_charge_length_mismatch": false
  },
  " :161": {
    "id": " :161",
    "chain": " ",
    "resseq": 161,
    "resname": "GLN",
    "sasa": 0.0,
    "partial_charge_B": -0.12,
    "F_metal": 0.0,
    "F_P": 0.0,
    "F_hal": 0.0,
    "total_density": 70586.671875,
    "centroid": [
      -0.5287571549415588,
      0.30886778235435486,
      -2.0906691551208496
    ],
    "dipole_rho": [
      21749.21484375,
      -1083.8204345703125,
      24381.24609375
    ],
    "curv_rho": 217530944.0,
    "curv_rho_failed": false,
    "gpu_density_B_requested": "vector",
    "gpu_density_B_effective": "vector",
    "gpu_density_B_fallback_from_vector": false,
    "gpu_density_A_requested": null,
    "gpu_density_A_effective": null,
    "gpu_density_A_fallback_from_vector": false,
    "xtb_A_used": false,
    "xtb_A_success": false,
    "xtb_charge_length_mismatch": false
  },
  " :162": {
    "id": " :162",
    "chain": " ",
    "resseq": 162,
    "resname": "LEU",
    "sasa": 0.0,
    "partial_charge_B": -0.06000000000000002,
    "F_metal": 0.0,
    "F_P": 0.0,
    "F_hal": 0.0,
    "total_density": 90219.109375,
    "centroid": [
      -0.46382710337638855,
      0.20460470020771027,
      -1.5778576135635376
    ],
    "dipole_rho": [
      30276.220703125,
      3283.267822265625,
      25526.7890625
    ],
    "curv_rho": 300411392.0,
    "curv_rho_failed": false,
    "gpu_density_B_requested": "vector",
    "gpu_density_B_effective": "vector",
    "gpu_density_B_fallback_from_vector": false,
    "gpu_density_A_requested": null,
    "gpu_density_A_effective": null,
    "gpu_density_A_fallback_from_vector": false,
    "xtb_A_used": false,
    "xtb_A_success": false,
    "xtb_charge_length_mismatch": false
  },
  " :163": {
    "id": " :163",
    "chain": " ",
    "resseq": 163,
    "resname": "VAL",
    "sasa": 0.0,
    "partial_charge_B": -0.06000000000000002,
    "F_metal": 0.0,
    "F_P": 0.0,
    "F_hal": 0.0,
    "total_density": 78453.5234375,
    "centroid": [
      -0.712594211101532,
      0.3549993336200714,
      -1.6055335998535156
    ],
    "dipole_rho": [
      31481.61328125,
      -4860.81005859375,
      17240.337890625
    ],
    "curv_rho": 264656464.0,
    "curv_rho_failed": false,
    "gpu_density_B_requested": "vector",
    "gpu_density_B_effective": "vector",
    "gpu_density_B_fallback_from_vector": false,
    "gpu_density_A_requested": null,
    "gpu_density_A_effective": null,
    "gpu_density_A_fallback_from_vector": false,
    "xtb_A_used": false,
    "xtb_A_success": false,
    "xtb_charge_length_mismatch": false
  },
  " :164": {
    "id": " :164",
    "chain": " ",
    "resseq": 164,
    "resname": "GLY",
    "sasa": 0.0,
    "partial_charge_B": -0.06000000000000002,
    "F_metal": 0.0,
    "F_P": 0.0,
    "F_hal": 0.0,
    "total_density": 71473.7734375,
    "centroid": [
      -0.6337980031967163,
      0.5135633945465088,
      -1.8449809551239014
    ],
    "dipole_rho": [
      25119.599609375,
      -7984.45263671875,
      23480.474609375
    ],
    "curv_rho": 237614640.0,
    "curv_rho_failed": false,
    "gpu_density_B_requested": "vector",
    "gpu_density_B_effective": "vector",
    "gpu_density_B_fallback_from_vector": false,
    "gpu_density_A_requested": null,
    "gpu_density_A_effective": null,
    "gpu_density_A_fallback_from_vector": false,
    "xtb_A_used": false,
    "xtb_A_success": false,
    "xtb_charge_length_mismatch": false
  },
  " :165": {
    "id": " :165",
    "chain": " ",
    "resseq": 165,
    "resname": "LEU",
    "sasa": 0.0,
    "partial_charge_B": -0.06000000000000002,
    "F_metal": 0.0,
    "F_P": 0.0,
    "F_hal": 0.0,
    "total_density": 92515.046875,
    "centroid": [
      -0.37748217582702637,
      0.5645294785499573,
      -1.6602696180343628
    ],
    "dipole_rho": [
      26662.173828125,
      -6505.71044921875,
      32180.6875
    ],
    "curv_rho": 300816224.0,
    "curv_rho_failed": false,
    "gpu_density_B_requested": "vector",
    "gpu_density_B_effective": "vector",
    "gpu_density_B_fallback_from_vector": false,
    "gpu_density_A_requested": null,
    "gpu_density_A_effective": null,
    "gpu_density_A_fallback_from_vector": false,
    "xtb_A_used": false,
    "xtb_A_success": false,
    "xtb_charge_length_mismatch": false
  },
  " :166": {
    "id": " :166",
    "chain": " ",
    "resseq": 166,
    "resname": "LEU",
    "sasa": 0.0,
    "partial_charge_B": -0.06000000000000002,
    "F_metal": 0.0,
    "F_P": 0.0,
    "F_hal": 0.0,
    "total_density": 79281.4140625,
    "centroid": [
      -0.19162438809871674,
      0.651309609413147,
      -2.0367586612701416
    ],
    "dipole_rho": [
      19074.1640625,
      -11855.7705078125,
      30869.49609375
    ],
    "curv_rho": 238102912.0,
    "curv_rho_failed": false,
    "gpu_density_B_requested": "vector",
    "gpu_density_B_effective": "vector",
    "gpu_density_B_fallback_from_vector": false,
    "gpu_density_A_requested": null,
    "gpu_density_A_effective": null,
    "gpu_density_A_fallback_from_vector": false,
    "xtb_A_used": false,
    "xtb_A_success": false,
    "xtb_charge_length_mismatch": false
  },
  " :167": {
    "id": " :167",
    "chain": " ",
    "resseq": 167,
    "resname": "ASP",
    "sasa": 0.0,
    "partial_charge_B": -0.54,
    "F_metal": 0.0,
    "F_P": 0.0,
    "F_hal": 0.0,
    "total_density": 77715.609375,
    "centroid": [
      -0.13437694311141968,
      0.2621971368789673,
      -2.0929107666015625
    ],
    "dipole_rho": [
      9747.326171875,
      -1015.3811645507812,
      26778.99609375
    ],
    "curv_rho": 237046640.0,
    "curv_rho_failed": false,
    "gpu_density_B_requested": "vector",
    "gpu_density_B_effective": "vector",
    "gpu_density_B_fallback_from_vector": false,
    "gpu_density_A_requested": null,
    "gpu_density_A_effective": null,
    "gpu_density_A_fallback_from_vector": false,
    "xtb_A_used": false,
    "xtb_A_success": false,
    "xtb_charge_length_mismatch": false
  },
  " :168": {
    "id": " :168",
    "chain": " ",
    "resseq": 168,
    "resname": "LEU",
    "sasa": 0.0,
    "partial_charge_B": -0.06000000000000002,
    "F_metal": 0.0,
    "F_P": 0.0,
    "F_hal": 0.0,
    "total_density": 83906.15625,
    "centroid": [
      0.14983105659484863,
      0.4160636067390442,
      -2.012521743774414
    ],
    "dipole_rho": [
      -1634.61328125,
      -2159.450439453125,
      32897.8203125
    ],
    "curv_rho": 258387872.0,
    "curv_rho_failed": false,
    "gpu_density_B_requested": "vector",
    "gpu_density_B_effective": "vector",
    "gpu_density_B_fallback_from_vector": false,
    "gpu_density_A_requested": null,
    "gpu_density_A_effective": null,
    "gpu_density_A_fallback_from_vector": false,
    "xtb_A_used": false,
    "xtb_A_success": false,
    "xtb_charge_length_mismatch": false
  },
  " :169": {
    "id": " :169",
    "chain": " ",
    "resseq": 169,
    "resname": "ALA",
    "sasa": 0.0,
    "partial_charge_B": -0.06000000000000002,
    "F_metal": 0.0,
    "F_P": 0.0,
    "F_hal": 0.0,
    "total_density": 68236.2890625,
    "centroid": [
      0.20461565256118774,
      0.29028284549713135,
      -2.2719857692718506
    ],
    "dipole_rho": [
      -9942.3232421875,
      5927.19580078125,
      31564.3515625
    ],
    "curv_rho": 209505296.0,
    "curv_rho_failed": false,
    "gpu_density_B_requested": "vector",
    "gpu_density_B_effective": "vector",
    "gpu_density_B_fallback_from_vector": false,
    "gpu_density_A_requested": null,
    "gpu_density_A_effective": null,
    "gpu_density_A_fallback_from_vector": false,
    "xtb_A_used": false,
    "xtb_A_success": false,
    "xtb_charge_length_mismatch": false
  },
  " :170": {
    "id": " :170",
    "chain": " ",
    "resseq": 170,
    "resname": "LEU",
    "sasa": 0.0,
    "partial_charge_B": -0.06000000000000002,
    "F_metal": 0.0,
    "F_P": 0.0,
    "F_hal": 0.0,
    "total_density": 78986.171875,
    "centroid": [
      0.32897400856018066,
      0.18498508632183075,
      -1.9864574670791626
    ],
    "dipole_rho": [
      -15473.466796875,
      13659.4853515625,
      31941.390625
    ],
    "curv_rho": 248374208.0,
    "curv_rho_failed": false,
    "gpu_density_B_requested": "vector",
    "gpu_density_B_effective": "vector",
    "gpu_density_B_fallback_from_vector": false,
    "gpu_density_A_requested": null,
    "gpu_density_A_effective": null,
    "gpu_density_A_fallback_from_vector": false,
    "xtb_A_used": false,
    "xtb_A_success": false,
    "xtb_charge_length_mismatch": false
  },
  " :171": {
    "id": " :171",
    "chain": " ",
    "resseq": 171,
    "resname": "GLU",
    "sasa": 1.1204638481140137,
    "partial_charge_B": -1.310986455159737,
    "F_metal": 0.0,
    "F_P": 0.0,
    "F_hal": 0.0,
    "total_density": 61526.5234375,
    "centroid": [
      0.3724387586116791,
      0.058327142149209976,
      -2.365936756134033
    ],
    "dipole_rho": [
      -12172.341796875,
      14657.97265625,
      31361.212890625
    ],
    "curv_rho": 179437296.0,
    "curv_rho_failed": false,
    "gpu_density_B_requested": "vector",
    "gpu_density_B_effective": "vector",
    "gpu_density_B_fallback_from_vector": false,
    "gpu_density_A_requested": null,
    "gpu_density_A_effective": null,
    "gpu_density_A_fallback_from_vector": false,
    "xtb_A_used": false,
    "xtb_A_success": false,
    "xtb_charge_length_mismatch": false
  },
  " :172": {
    "id": " :172",
    "chain": " ",
    "resseq": 172,
    "resname": "LYS",
    "sasa": 0.1613273024559021,
    "partial_charge_B": 0.14466858609005137,
    "F_metal": 0.0,
    "F_P": 0.0,
    "F_hal": 0.0,
    "total_density": 60686.5078125,
    "centroid": [
      0.4929403066635132,
      0.26129963994026184,
      -2.3974175453186035
    ],
    "dipole_rho": [
      -16367.39453125,
      2589.27001953125,
      35137.0546875
    ],
    "curv_rho": 181049856.0,
    "curv_rho_failed": false,
    "gpu_density_B_requested": "vector",
    "gpu_density_B_effective": "vector",
    "gpu_density_B_fallback_from_vector": false,
    "gpu_density_A_requested": null,
    "gpu_density_A_effective": null,
    "gpu_density_A_fallback_from_vector": false,
    "xtb_A_used": false,
    "xtb_A_success": false,
    "xtb_charge_length_mismatch": false
  },
  " :173": {
    "id": " :173",
    "chain": " ",
    "resseq": 173,
    "resname": "ASP",
    "sasa": 4.098247051239014,
    "partial_charge_B": -1.35,
    "F_metal": 0.0,
    "F_P": 0.0,
    "F_hal": 0.0,
    "total_density": 58277.5234375,
    "centroid": [
      0.7496266961097717,
      0.2598705291748047,
      -2.2779955863952637
    ],
    "dipole_rho": [
      -32947.828125,
      3285.863525390625,
      29393.244140625
    ],
    "curv_rho": 179052512.0,
    "curv_rho_failed": false,
    "gpu_density_B_requested": "vector",
    "gpu_density_B_effective": "vector",
    "gpu_density_B_fallback_from_vector": false,
    "gpu_density_A_requested": null,
    "gpu_density_A_effective": null,
    "gpu_density_A_fallback_from_vector": false,
    "xtb_A_used": false,
    "xtb_A_success": false,
    "xtb_charge_length_mismatch": false
  },
  " :174": {
    "id": " :174",
    "chain": " ",
    "resseq": 174,
    "resname": "TYR",
    "sasa": 1.1292911767959595,
    "partial_charge_B": -0.7317002793612912,
    "F_metal": 0.0,
    "F_P": 0.0,
    "F_hal": 0.0,
    "total_density": 61383.43359375,
    "centroid": [
      0.6812987923622131,
      0.7069733142852783,
      -2.306166172027588
    ],
    "dipole_rho": [
      -22033.65234375,
      -3538.859619140625,
      33212.55859375
    ],
    "curv_rho": 175849632.0,
    "curv_rho_failed": false,
    "gpu_density_B_requested": "vector",
    "gpu_density_B_effective": "vector",
    "gpu_density_B_fallback_from_vector": false,
    "gpu_density_A_requested": null,
    "gpu_density_A_effective": null,
    "gpu_density_A_fallback_from_vector": false,
    "xtb_A_used": false,
    "xtb_A_success": false,
    "xtb_charge_length_mismatch": false
  },
  " :175": {
    "id": " :175",
    "chain": " ",
    "resseq": 175,
    "resname": "VAL",
    "sasa": 0.0,
    "partial_charge_B": -0.06000000000000002,
    "F_metal": 0.0,
    "F_P": 0.0,
    "F_hal": 0.0,
    "total_density": 73569.1171875,
    "centroid": [
      0.49351465702056885,
      0.47557517886161804,
      -2.099534511566162
    ],
    "dipole_rho": [
      -22147.4296875,
      585.6760864257812,
      31457.708984375
    ],
    "curv_rho": 227174096.0,
    "curv_rho_failed": false,
    "gpu_density_B_requested": "vector",
    "gpu_density_B_effective": "vector",
    "gpu_density_B_fallback_from_vector": false,
    "gpu_density_A_requested": null,
    "gpu_density_A_effective": null,
    "gpu_density_A_fallback_from_vector": false,
    "xtb_A_used": false,
    "xtb_A_success": false,
    "xtb_charge_length_mismatch": false
  },
  " :176": {
    "id": " :176",
    "chain": " ",
    "resseq": 176,
    "resname": "ARG",
    "sasa": 1.1078155040740967,
    "partial_charge_B": 1.1575850514605996,
    "F_metal": 0.0,
    "F_P": 0.0,
    "F_hal": 0.0,
    "total_density": 77957.8984375,
    "centroid": [
      0.6792430877685547,
      0.1748056709766388,
      -1.995827555656433
    ],
    "dipole_rho": [
      -29807.736328125,
      13178.8662109375,
      35241.18359375
    ],
    "curv_rho": 234340928.0,
    "curv_rho_failed": false,
    "gpu_density_B_requested": "vector",
    "gpu_density_B_effective": "vector",
    "gpu_density_B_fallback_from_vector": false,
    "gpu_density_A_requested": null,
    "gpu_density_A_effective": null,
    "gpu_density_A_fallback_from_vector": false,
    "xtb_A_used": false,
    "xtb_A_success": false,
    "xtb_charge_length_mismatch": false
  },
  " :177": {
    "id": " :177",
    "chain": " ",
    "resseq": 177,
    "resname": "SER",
    "sasa": 0.0,
    "partial_charge_B": -0.3,
    "F_metal": 0.0,
    "F_P": 0.0,
    "F_hal": 0.0,
    "total_density": 64148.71484375,
    "centroid": [
      0.8908414840698242,
      0.4651859402656555,
      -1.9571233987808228
    ],
    "dipole_rho": [
      -30154.712890625,
      -2942.12255859375,
      26020.427734375
    ],
    "curv_rho": 213410176.0,
    "curv_rho_failed": false,
    "gpu_density_B_requested": "vector",
    "gpu_density_B_effective": "vector",
    "gpu_density_B_fallback_from_vector": false,
    "gpu_density_A_requested": null,
    "gpu_density_A_effective": null,
    "gpu_density_A_fallback_from_vector": false,
    "xtb_A_used": false,
    "xtb_A_success": false,
    "xtb_charge_length_mismatch": false
  },
  " :178": {
    "id": " :178",
    "chain": " ",
    "resseq": 178,
    "resname": "MET",
    "sasa": 0.0,
    "partial_charge_B": -0.21000000000000002,
    "F_metal": 0.0,
    "F_P": 0.0,
    "F_hal": 0.0,
    "total_density": 74142.703125,
    "centroid": [
      0.7592207193374634,
      0.6994252800941467,
      -1.8855475187301636
    ],
    "dipole_rho": [
      -24307.060546875,
      -13202.0146484375,
      30176.248046875
    ],
    "curv_rho": 248825728.0,
    "curv_rho_failed": false,
    "gpu_density_B_requested": "vector",
    "gpu_density_B_effective": "vector",
    "gpu_density_B_fallback_from_vector": false,
    "gpu_density_A_requested": null,
    "gpu_density_A_effective": null,
    "gpu_density_A_fallback_from_vector": false,
    "xtb_A_used": false,
    "xtb_A_success": false,
    "xtb_charge_length_mismatch": false
  },
  " :179": {
    "id": " :179",
    "chain": " ",
    "resseq": 179,
    "resname": "ILE",
    "sasa": 0.0,
    "partial_charge_B": -0.06000000000000002,
    "F_metal": 0.0,
    "F_P": 0.0,
    "F_hal": 0.0,
    "total_density": 95374.875,
    "centroid": [
      0.5405755043029785,
      0.4639958143234253,
      -1.6765917539596558
    ],
    "dipole_rho": [
      -36313.92578125,
      -6525.22998046875,
      25453.94921875
    ],
    "curv_rho": 297327328.0,
    "curv_rho_failed": false,
    "gpu_density_B_requested": "vector",
    "gpu_density_B_effective": "vector",
    "gpu_density_B_fallback_from_vector": false,
    "gpu_density_A_requested": null,
    "gpu_density_A_effective": null,
    "gpu_density_A_fallback_from_vector": false,
    "xtb_A_used": false,
    "xtb_A_success": false,
    "xtb_charge_length_mismatch": false
  },
  " :180": {
    "id": " :180",
    "chain": " ",
    "resseq": 180,
    "resname": "ALA",
    "sasa": 0.0,
    "partial_charge_B": -0.06000000000000002,
    "F_metal": 0.0,
    "F_P": 0.0,
    "F_hal": 0.0,
    "total_density": 78167.6640625,
    "centroid": [
      0.9102346897125244,
      0.4901347756385803,
      -1.5598814487457275
    ],
    "dipole_rho": [
      -34724.046875,
      -325.5810546875,
      22033.767578125
    ],
    "curv_rho": 273510816.0,
    "curv_rho_failed": false,
    "gpu_density_B_requested": "vector",
    "gpu_density_B_effective": "vector",
    "gpu_density_B_fallback_from_vector": false,
    "gpu_density_A_requested": null,
    "gpu_density_A_effective": null,
    "gpu_density_A_fallback_from_vector": false,
    "xtb_A_used": false,
    "xtb_A_success": false,
    "xtb_charge_length_mismatch": false
  },
  " :181": {
    "id": " :181",
    "chain": " ",
    "resseq": 181,
    "resname": "ASP",
    "sasa": 1.103545069694519,
    "partial_charge_B": -1.299344714981118,
    "F_metal": 0.0,
    "F_P": 0.0,
    "F_hal": 0.0,
    "total_density": 74083.078125,
    "centroid": [
      1.003989577293396,
      0.6905807852745056,
      -1.5687273740768433
    ],
    "dipole_rho": [
      -37828.50390625,
      -10820.3271484375,
      26069.662109375
    ],
    "curv_rho": 254950112.0,
    "curv_rho_failed": false,
    "gpu_density_B_requested": "vector",
    "gpu_density_B_effective": "vector",
    "gpu_density_B_fallback_from_vector": false,
    "gpu_density_A_requested": null,
    "gpu_density_A_effective": null,
    "gpu_density_A_fallback_from_vector": false,
    "xtb_A_used": false,
    "xtb_A_success": false,
    "xtb_charge_length_mismatch": false
  },
  " :182": {
    "id": " :182",
    "chain": " ",
    "resseq": 182,
    "resname": "TYR",
    "sasa": 0.0,
    "partial_charge_B": -0.3,
    "F_metal": 0.0,
    "F_P": 0.0,
    "F_hal": 0.0,
    "total_density": 100438.8984375,
    "centroid": [
      0.6431929469108582,
      0.7813308238983154,
      -1.2128876447677612
    ],
    "dipole_rho": [
      -35032.94921875,
      -15924.8505859375,
      25528.630859375
    ],
    "curv_rho": 342318944.0,
    "curv_rho_failed": false,
    "gpu_density_B_requested": "vector",
    "gpu_density_B_effective": "vector",
    "gpu_density_B_fallback_from_vector": false,
    "gpu_density_A_requested": null,
    "gpu_density_A_effective": null,
    "gpu_density_A_fallback_from_vector": false,
    "xtb_A_used": false,
    "xtb_A_success": false,
    "xtb_charge_length_mismatch": false
  },
  " :183": {
    "id": " :183",
    "chain": " ",
    "resseq": 183,
    "resname": "LEU",
    "sasa": 0.0,
    "partial_charge_B": -0.06000000000000002,
    "F_metal": 0.0,
    "F_P": 0.0,
    "F_hal": 0.0,
    "total_density": 98475.7890625,
    "centroid": [
      0.7929484844207764,
      0.4422779381275177,
      -1.1926708221435547
    ],
    "dipole_rho": [
      -39352.30078125,
      -11554.6181640625,
      19283.197265625
    ],
    "curv_rho": 342251328.0,
    "curv_rho_failed": false,
    "gpu_density_B_requested": "vector",
    "gpu_density_B_effective": "vector",
    "gpu_density_B_fallback_from_vector": false,
    "gpu_density_A_requested": null,
    "gpu_density_A_effective": null,
    "gpu_density_A_fallback_from_vector": false,
    "xtb_A_used": false,
    "xtb_A_success": false,
    "xtb_charge_length_mismatch": false
  },
  " :184": {
    "id": " :184",
    "chain": " ",
    "resseq": 184,
    "resname": "ASN",
    "sasa": 0.0,
    "partial_charge_B": -0.12,
    "F_metal": 0.0,
    "F_P": 0.0,
    "F_hal": 0.0,
    "total_density": 78104.390625,
    "centroid": [
      1.1019397974014282,
      0.5409189462661743,
      -1.2756186723709106
    ],
    "dipole_rho": [
      -45438.01953125,
      -6667.65478515625,
      12723.6884765625
    ],
    "curv_rho": 272659552.0,
    "curv_rho_failed": false,
    "gpu_density_B_requested": "vector",
    "gpu_density_B_effective": "vector",
    "gpu_density_B_fallback_from_vector": false,
    "gpu_density_A_requested": null,
    "gpu_density_A_effective": null,
    "gpu_density_A_fallback_from_vector": false,
    "xtb_A_used": false,
    "xtb_A_success": false,
    "xtb_charge_length_mismatch": false
  },
  " :185": {
    "id": " :185",
    "chain": " ",
    "resseq": 185,
    "resname": "LYS",
    "sasa": 0.0,
    "partial_charge_B": 0.11999999999999997,
    "F_metal": 0.0,
    "F_P": 0.0,
    "F_hal": 0.0,
    "total_density": 82303.5,
    "centroid": [
      0.9839560985565186,
      0.9378477931022644,
      -1.2012025117874146
    ],
    "dipole_rho": [
      -40210.703125,
      -19773.59375,
      9830.490234375
    ],
    "curv_rho": 281185920.0,
    "curv_rho_failed": false,
    "gpu_density_B_requested": "vector",
    "gpu_density_B_effective": "vector",
    "gpu_density_B_fallback_from_vector": false,
    "gpu_density_A_requested": null,
    "gpu_density_A_effective": null,
    "gpu_density_A_fallback_from_vector": false,
    "xtb_A_used": false,
    "xtb_A_success": false,
    "xtb_charge_length_mismatch": false
  },
  " :186": {
    "id": " :186",
    "chain": " ",
    "resseq": 186,
    "resname": "LEU",
    "sasa": 0.0,
    "partial_charge_B": -0.06000000000000002,
    "F_metal": 0.0,
    "F_P": 0.0,
    "F_hal": 0.0,
    "total_density": 103257.5390625,
    "centroid": [
      0.8005906939506531,
      0.6977139711380005,
      -0.9668591618537903
    ],
    "dipole_rho": [
      -52122.7890625,
      -22238.9296875,
      2732.8076171875
    ],
    "curv_rho": 351563936.0,
    "curv_rho_failed": false,
    "gpu_density_B_requested": "vector",
    "gpu_density_B_effective": "vector",
    "gpu_density_B_fallback_from_vector": false,
    "gpu_density_A_requested": null,
    "gpu_density_A_effective": null,
    "gpu_density_A_fallback_from_vector": false,
    "xtb_A_used": false,
    "xtb_A_success": false,
    "xtb_charge_length_mismatch": false
  },
  " :187": {
    "id": " :187",
    "chain": " ",
    "resseq": 187,
    "resname": "ILE",
    "sasa": 0.0,
    "partial_charge_B": -0.06000000000000002,
    "F_metal": 0.0,
    "F_P": 0.0,
    "F_hal": 0.0,
    "total_density": 89071.7265625,
    "centroid": [
      1.1274009943008423,
      0.386531263589859,
      -0.9206295609474182
    ],
    "dipole_rho": [
      -50102.765625,
      -16771.650390625,
      1890.15185546875
    ],
    "curv_rho": 305744992.0,
    "curv_rho_failed": false,
    "gpu_density_B_requested": "vector",
    "gpu_density_B_effective": "vector",
    "gpu_density_B_fallback_from_vector": false,
    "gpu_density_A_requested": null,
    "gpu_density_A_effective": null,
    "gpu_density_A_fallback_from_vector": false,
    "xtb_A_used": false,
    "xtb_A_success": false,
    "xtb_charge_length_mismatch": false
  },
  " :188": {
    "id": " :188",
    "chain": " ",
    "resseq": 188,
    "resname": "ASP",
    "sasa": 0.7882464528083801,
    "partial_charge_B": -1.0823890645520677,
    "F_metal": 0.0,
    "F_P": 0.0,
    "F_hal": 0.0,
    "total_density": 70957.0390625,
    "centroid": [
      1.364749550819397,
      0.7135629653930664,
      -0.8653847575187683
    ],
    "dipole_rho": [
      -43517.078125,
      -14300.4619140625,
      9476.49609375
    ],
    "curv_rho": 248756144.0,
    "curv_rho_failed": false,
    "gpu_density_B_requested": "vector",
    "gpu_density_B_effective": "vector",
    "gpu_density_B_fallback_from_vector": false,
    "gpu_density_A_requested": null,
    "gpu_density_A_effective": null,
    "gpu_density_A_fallback_from_vector": false,
    "xtb_A_used": false,
    "xtb_A_success": false,
    "xtb_charge_length_mismatch": false
  },
  " :189": {
    "id": " :189",
    "chain": " ",
    "resseq": 189,
    "resname": "ILE",
    "sasa": 0.0,
    "partial_charge_B": -0.06000000000000002,
    "F_metal": 0.0,
    "F_P": 0.0,
    "F_hal": 0.0,
    "total_density": 80430.0703125,
    "centroid": [
      1.1491608619689941,
      0.9067237377166748,
      -0.681434154510498
    ],
    "dipole_rho": [
      -42047.95703125,
      -22142.498046875,
      -427.0162048339844
    ],
    "curv_rho": 287854400.0,
    "curv_rho_failed": false,
    "gpu_density_B_requested": "vector",
    "gpu_density_B_effective": "vector",
    "gpu_density_B_fallback_from_vector": false,
    "gpu_density_A_requested": null,
    "gpu_density_A_effective": null,
    "gpu_density_A_fallback_from_vector": false,
    "xtb_A_used": false,
    "xtb_A_success": false,
    "xtb_charge_length_mismatch": false
  },
  " :190": {
    "id": " :190",
    "chain": " ",
    "resseq": 190,
    "resname": "GLY",
    "sasa": 0.0,
    "partial_charge_B": -0.06000000000000002,
    "F_metal": 0.0,
    "F_P": 0.0,
    "F_hal": 0.0,
    "total_density": 81192.5703125,
    "centroid": [
      1.1686797142028809,
      0.6511347889900208,
      -0.44463732838630676
    ],
    "dipole_rho": [
      -41901.078125,
      -12117.1943359375,
      -1568.0113525390625
    ],
    "curv_rho": 305726592.0,
    "curv_rho_failed": false,
    "gpu_density_B_requested": "vector",
    "gpu_density_B_effective": "vector",
    "gpu_density_B_fallback_from_vector": false,
    "gpu_density_A_requested": null,
    "gpu_density_A_effective": null,
    "gpu_density_A_fallback_from_vector": false,
    "xtb_A_used": false,
    "xtb_A_success": false,
    "xtb_charge_length_mismatch": false
  },
  " :191": {
    "id": " :191",
    "chain": " ",
    "resseq": 191,
    "resname": "VAL",
    "sasa": 0.0,
    "partial_charge_B": -0.06000000000000002,
    "F_metal": 0.0,
    "F_P": 0.0,
    "F_hal": 0.0,
    "total_density": 95901.65625,
    "centroid": [
      0.9532179236412048,
      0.5351495146751404,
      -0.5326281785964966
    ],
    "dipole_rho": [
      -42430.65234375,
      -9923.8095703125,
      1635.8426513671875
    ],
    "curv_rho": 357881600.0,
    "curv_rho_failed": false,
    "gpu_density_B_requested": "vector",
    "gpu_density_B_effective": "vector",
    "gpu_density_B_fallback_from_vector": false,
    "gpu_density_A_requested": null,
    "gpu_density_A_effective": null,
    "gpu_density_A_fallback_from_vector": false,
    "xtb_A_used": false,
    "xtb_A_success": false,
    "xtb_charge_length_mismatch": false
  },
  " :192": {
    "id": " :192",
    "chain": " ",
    "resseq": 192,
    "resname": "ALA",
    "sasa": 0.0,
    "partial_charge_B": -0.06000000000000002,
    "F_metal": 0.0,
    "F_P": 0.0,
    "F_hal": 0.0,
    "total_density": 99053.6796875,
    "centroid": [
      0.9705411791801453,
      0.1686205267906189,
      -0.44525182247161865
    ],
    "dipole_rho": [
      -43112.00390625,
      -7648.87548828125,
      -4420.95068359375
    ],
    "curv_rho": 358235968.0,
    "curv_rho_failed": false,
    "gpu_density_B_requested": "vector",
    "gpu_density_B_effective": "vector",
    "gpu_density_B_fallback_from_vector": false,
    "gpu_density_A_requested": null,
    "gpu_density_A_effective": null,
    "gpu_density_A_fallback_from_vector": false,
    "xtb_A_used": false,
    "xtb_A_success": false,
    "xtb_charge_length_mismatch": false
  },
  " :193": {
    "id": " :193",
    "chain": " ",
    "resseq": 193,
    "resname": "GLY",
    "sasa": 0.0,
    "partial_charge_B": -0.06000000000000002,
    "F_metal": 0.0,
    "F_P": 0.0,
    "F_hal": 0.0,
    "total_density": 103246.4453125,
    "centroid": [
      0.788277268409729,
      0.2671676576137543,
      -0.5907799005508423
    ],
    "dipole_rho": [
      -34713.80859375,
      4715.02001953125,
      2397.39013671875
    ],
    "curv_rho": 390237184.0,
    "curv_rho_failed": false,
    "gpu_density_B_requested": "vector",
    "gpu_density_B_effective": "vector",
    "gpu_density_B_fallback_from_vector": false,
    "gpu_density_A_requested": null,
    "gpu_density_A_effective": null,
    "gpu_density_A_fallback_from_vector": false,
    "xtb_A_used": false,
    "xtb_A_success": false,
    "xtb_charge_length_mismatch": false
  },
  " :194": {
    "id": " :194",
    "chain": " ",
    "resseq": 194,
    "resname": "PHE",
    "sasa": 0.0,
    "partial_charge_B": -0.06000000000000002,
    "F_metal": 0.0,
    "F_P": 0.0,
    "F_hal": 0.0,
    "total_density": 116300.046875,
    "centroid": [
      0.6667243838310242,
      0.21084241569042206,
      -0.8296583890914917
    ],
    "dipole_rho": [
      -34336.33203125,
      -3253.57861328125,
      8503.181640625
    ],
    "curv_rho": 401514336.0,
    "curv_rho_failed": false,
    "gpu_density_B_requested": "vector",
    "gpu_density_B_effective": "vector",
    "gpu_density_B_fallback_from_vector": false,
    "gpu_density_A_requested": null,
    "gpu_density_A_effective": null,
    "gpu_density_A_fallback_from_vector": false,
    "xtb_A_used": false,
    "xtb_A_success": false,
    "xtb_charge_length_mismatch": false
  },
  " :195": {
    "id": " :195",
    "chain": " ",
    "resseq": 195,
    "resname": "ARG",
    "sasa": 0.0,
    "partial_charge_B": 0.4799999999999999,
    "F_metal": 0.0,
    "F_P": 0.0,
    "F_hal": 0.0,
    "total_density": 133293.078125,
    "centroid": [
      0.16888682544231415,
      0.16476720571517944,
      -0.7759167551994324
    ],
    "dipole_rho": [
      -6304.0849609375,
      5172.248046875,
      610.8971557617188
    ],
    "curv_rho": 437583808.0,
    "curv_rho_failed": false,
    "gpu_density_B_requested": "vector",
    "gpu_density_B_effective": "vector",
    "gpu_density_B_fallback_from_vector": false,
    "gpu_density_A_requested": null,
    "gpu_density_A_effective": null,
    "gpu_density_A_fallback_from_vector": false,
    "xtb_A_used": false,
    "xtb_A_success": false,
    "xtb_charge_length_mismatch": false
  },
  " :196": {
    "id": " :196",
    "chain": " ",
    "resseq": 196,
    "resname": "ILE",
    "sasa": 0.0,
    "partial_charge_B": -0.06000000000000002,
    "F_metal": 0.0,
    "F_P": 0.0,
    "F_hal": 0.0,
    "total_density": 112831.5546875,
    "centroid": [
      0.32688266038894653,
      0.06787104159593582,
      -1.0476888418197632
    ],
    "dipole_rho": [
      -13830.8818359375,
      14353.1416015625,
      14532.564453125
    ],
    "curv_rho": 395722176.0,
    "curv_rho_failed": false,
    "gpu_density_B_requested": "vector",
    "gpu_density_B_effective": "vector",
    "gpu_density_B_fallback_from_vector": false,
    "gpu_density_A_requested": null,
    "gpu_density_A_effective": null,
    "gpu_density_A_fallback_from_vector": false,
    "xtb_A_used": false,
    "xtb_A_success": false,
    "xtb_charge_length_mismatch": false
  },
  " :197": {
    "id": " :197",
    "chain": " ",
    "resseq": 197,
    "resname": "ASP",
    "sasa": 0.0,
    "partial_charge_B": -0.54,
    "F_metal": 0.0,
    "F_P": 0.0,
    "F_hal": 0.0,
    "total_density": 111974.3203125,
    "centroid": [
      -0.010539096780121326,
      0.22026045620441437,
      -1.1527788639068604
    ],
    "dipole_rho": [
      370.7320556640625,
      4102.23046875,
      11153.6181640625
    ],
    "curv_rho": 394134080.0,
    "curv_rho_failed": false,
    "gpu_density_B_requested": "vector",
    "gpu_density_B_effective": "vector",
    "gpu_density_B_fallback_from_vector": false,
    "gpu_density_A_requested": null,
    "gpu_density_A_effective": null,
    "gpu_density_A_fallback_from_vector": false,
    "xtb_A_used": false,
    "xtb_A_success": false,
    "xtb_charge_length_mismatch": false
  },
  " :198": {
    "id": " :198",
    "chain": " ",
    "resseq": 198,
    "resname": "ALA",
    "sasa": 0.0,
    "partial_charge_B": -0.06000000000000002,
    "F_metal": 0.0,
    "F_P": 0.0,
    "F_hal": 0.0,
    "total_density": 103436.15625,
    "centroid": [
      -0.09184149652719498,
      0.016880569979548454,
      -1.293508529663086
    ],
    "dipole_rho": [
      5672.27978515625,
      11460.7841796875,
      16166.1865234375
    ],
    "curv_rho": 361988512.0,
    "curv_rho_failed": false,
    "gpu_density_B_requested": "vector",
    "gpu_density_B_effective": "vector",
    "gpu_density_B_fallback_from_vector": false,
    "gpu_density_A_requested": null,
    "gpu_density_A_effective": null,
    "gpu_density_A_fallback_from_vector": false,
    "xtb_A_used": false,
    "xtb_A_success": false,
    "xtb_charge_length_mismatch": false
  },
  " :199": {
    "id": " :199",
    "chain": " ",
    "resseq": 199,
    "resname": "SER",
    "sasa": 0.0,
    "partial_charge_B": -0.3,
    "F_metal": 0.0,
    "F_P": 0.0,
    "F_hal": 0.0,
    "total_density": 102509.84375,
    "centroid": [
      0.10410462319850922,
      -0.17125000059604645,
      -1.3028022050857544
    ],
    "dipole_rho": [
      1729.477294921875,
      23322.6953125,
      16250.9921875
    ],
    "curv_rho": 347590016.0,
    "curv_rho_failed": false,
    "gpu_density_B_requested": "vector",
    "gpu_density_B_effective": "vector",
    "gpu_density_B_fallback_from_vector": false,
    "gpu_density_A_requested": null,
    "gpu_density_A_effective": null,
    "gpu_density_A_fallback_from_vector": false,
    "xtb_A_used": false,
    "xtb_A_success": false,
    "xtb_charge_length_mismatch": false
  },
  " :200": {
    "id": " :200",
    "chain": " ",
    "resseq": 200,
    "resname": "LYS",
    "sasa": 0.0,
    "partial_charge_B": 0.11999999999999997,
    "F_metal": 0.0,
    "F_P": 0.0,
    "F_hal": 0.0,
    "total_density": 94402.78125,
    "centroid": [
      -0.20007498562335968,
      -0.37236288189888,
      -1.3244508504867554
    ],
    "dipole_rho": [
      17914.767578125,
      25298.212890625,
      23150.115234375
    ],
    "curv_rho": 316813920.0,
    "curv_rho_failed": false,
    "gpu_density_B_requested": "vector",
    "gpu_density_B_effective": "vector",
    "gpu_density_B_fallback_from_vector": false,
    "gpu_density_A_requested": null,
    "gpu_density_A_effective": null,
    "gpu_density_A_fallback_from_vector": false,
    "xtb_A_used": false,
    "xtb_A_success": false,
    "xtb_charge_length_mismatch": false
  },
  " :201": {
    "id": " :201",
    "chain": " ",
    "resseq": 201,
    "resname": "HIS",
    "sasa": 0.0,
    "partial_charge_B": 0.29999999999999993,
    "F_metal": 0.0,
    "F_P": 0.0,
    "F_hal": 0.0,
    "total_density": 93872.703125,
    "centroid": [
      -0.18877771496772766,
      -0.069626085460186,
      -1.5743366479873657
    ],
    "dipole_rho": [
      19051.6875,
      20640.15625,
      23557.673828125
    ],
    "curv_rho": 308763360.0,
    "curv_rho_failed": false,
    "gpu_density_B_requested": "vector",
    "gpu_density_B_effective": "vector",
    "gpu_density_B_fallback_from_vector": false,
    "gpu_density_A_requested": null,
    "gpu_density_A_effective": null,
    "gpu_density_A_fallback_from_vector": false,
    "xtb_A_used": false,
    "xtb_A_success": false,
    "xtb_charge_length_mismatch": false
  },
  " :202": {
    "id": " :202",
    "chain": " ",
    "resseq": 202,
    "resname": "MET",
    "sasa": 0.0,
    "partial_charge_B": -0.21000000000000002,
    "F_metal": 0.0,
    "F_P": 0.0,
    "F_hal": 0.0,
    "total_density": 96647.375,
    "centroid": [
      0.12640996277332306,
      -0.07497622072696686,
      -1.5760233402252197
    ],
    "dipole_rho": [
      -2446.634521484375,
      23469.486328125,
      33419.6171875
    ],
    "curv_rho": 313123392.0,
    "curv_rho_failed": false,
    "gpu_density_B_requested": "vector",
    "gpu_density_B_effective": "vector",
    "gpu_density_B_fallback_from_vector": false,
    "gpu_density_A_requested": null,
    "gpu_density_A_effective": null,
    "gpu_density_A_fallback_from_vector": false,
    "xtb_A_used": false,
    "xtb_A_success": false,
    "xtb_charge_length_mismatch": false
  },
  " :203": {
    "id": " :203",
    "chain": " ",
    "resseq": 203,
    "resname": "TRP",
    "sasa": 0.0,
    "partial_charge_B": 0.11999999999999997,
    "F_metal": 0.0,
    "F_P": 0.0,
    "F_hal": 0.0,
    "total_density": 81210.75,
    "centroid": [
      0.15961328148841858,
      -0.3763187825679779,
      -1.7732969522476196
    ],
    "dipole_rho": [
      453.5391845703125,
      31751.3046875,
      47575.80859375
    ],
    "curv_rho": 268334800.0,
    "curv_rho_failed": false,
    "gpu_density_B_requested": "vector",
    "gpu_density_B_effective": "vector",
    "gpu_density_B_fallback_from_vector": false,
    "gpu_density_A_requested": null,
    "gpu_density_A_effective": null,
    "gpu_density_A_fallback_from_vector": false,
    "xtb_A_used": false,
    "xtb_A_success": false,
    "xtb_charge_length_mismatch": false
  },
  " :204": {
    "id": " :204",
    "chain": " ",
    "resseq": 204,
    "resname": "PRO",
    "sasa": 0.0,
    "partial_charge_B": -0.06000000000000002,
    "F_metal": 0.0,
    "F_P": 0.0,
    "F_hal": 0.0,
    "total_density": 76908.3203125,
    "centroid": [
      0.3250100910663605,
      -0.5327929258346558,
      -1.6129602193832397
    ],
    "dipole_rho": [
      -12951.6806640625,
      27453.517578125,
      23850.1171875
    ],
    "curv_rho": 245273408.0,
    "curv_rho_failed": false,
    "gpu_density_B_requested": "vector",
    "gpu_density_B_effective": "vector",
    "gpu_density_B_fallback_from_vector": false,
    "gpu_density_A_requested": null,
    "gpu_density_A_effective": null,
    "gpu_density_A_fallback_from_vector": false,
    "xtb_A_used": false,
    "xtb_A_success": false,
    "xtb_charge_length_mismatch": false
  },
  " :205": {
    "id": " :205",
    "chain": " ",
    "resseq": 205,
    "resname": "GLY",
    "sasa": 0.3226546049118042,
    "partial_charge_B": -0.08466858609005143,
    "F_metal": 0.0,
    "F_P": 0.0,
    "F_hal": 0.0,
    "total_density": 66773.515625,
    "centroid": [
      0.49669766426086426,
      -0.4333028793334961,
      -1.7687331438064575
    ],
    "dipole_rho": [
      -20728.3203125,
      22073.462890625,
      25829.119140625
    ],
    "curv_rho": 226898560.0,
    "curv_rho_failed": false,
    "gpu_density_B_requested": "vector",
    "gpu_density_B_effective": "vector",
    "gpu_density_B_fallback_from_vector": false,
    "gpu_density_A_requested": null,
    "gpu_density_A_effective": null,
    "gpu_density_A_fallback_from_vector": false,
    "xtb_A_used": false,
    "xtb_A_success": false,
    "xtb_charge_length_mismatch": false
  },
  " :206": {
    "id": " :206",
    "chain": " ",
    "resseq": 206,
    "resname": "ASP",
    "sasa": 0.0,
    "partial_charge_B": -0.54,
    "F_metal": 0.0,
    "F_P": 0.0,
    "F_hal": 0.0,
    "total_density": 73297.3203125,
    "centroid": [
      0.4533800482749939,
      -0.15584233403205872,
      -1.9348639249801636
    ],
    "dipole_rho": [
      -17241.9140625,
      20147.25,
      25513.791015625
    ],
    "curv_rho": 233325760.0,
    "curv_rho_failed": false,
    "gpu_density_B_requested": "vector",
    "gpu_density_B_effective": "vector",
    "gpu_density_B_fallback_from_vector": false,
    "gpu_density_A_requested": null,
    "gpu_density_A_effective": null,
    "gpu_density_A_fallback_from_vector": false,
    "xtb_A_used": false,
    "xtb_A_success": false,
    "xtb_charge_length_mismatch": false
  },
  " :207": {
    "id": " :207",
    "chain": " ",
    "resseq": 207,
    "resname": "ILE",
    "sasa": 0.0,
    "partial_charge_B": -0.06000000000000002,
    "F_metal": 0.0,
    "F_P": 0.0,
    "F_hal": 0.0,
    "total_density": 89057.6484375,
    "centroid": [
      0.47963255643844604,
      -0.14934402704238892,
      -1.5217111110687256
    ],
    "dipole_rho": [
      -22498.623046875,
      24019.37890625,
      22553.955078125
    ],
    "curv_rho": 297508544.0,
    "curv_rho_failed": false,
    "gpu_density_B_requested": "vector",
    "gpu_density_B_effective": "vector",
    "gpu_density_B_fallback_from_vector": false,
    "gpu_density_A_requested": null,
    "gpu_density_A_effective": null,
    "gpu_density_A_fallback_from_vector": false,
    "xtb_A_used": false,
    "xtb_A_success": false,
    "xtb_charge_length_mismatch": false
  },
  " :208": {
    "id": " :208",
    "chain": " ",
    "resseq": 208,
    "resname": "LYS",
    "sasa": 2.249737501144409,
    "partial_charge_B": 0.29999999999999993,
    "F_metal": 0.0,
    "F_P": 0.0,
    "F_hal": 0.0,
    "total_density": 73284.5859375,
    "centroid": [
      0.7885643839836121,
      -0.3603711426258087,
      -1.504888653755188
    ],
    "dipole_rho": [
      -31104.58203125,
      26734.703125,
      24534.078125
    ],
    "curv_rho": 250021264.0,
    "curv_rho_failed": false,
    "gpu_density_B_requested": "vector",
    "gpu_density_B_effective": "vector",
    "gpu_density_B_fallback_from_vector": false,
    "gpu_density_A_requested": null,
    "gpu_density_A_effective": null,
    "gpu_density_A_fallback_from_vector": false,
    "xtb_A_used": false,
    "xtb_A_success": false,
    "xtb_charge_length_mismatch": false
  },
  " :209": {
    "id": " :209",
    "chain": " ",
    "resseq": 209,
    "resname": "ALA",
    "sasa": 0.0,
    "partial_charge_B": -0.06000000000000002,
    "F_metal": 0.0,
    "F_P": 0.0,
    "F_hal": 0.0,
    "total_density": 66007.765625,
    "centroid": [
      0.8122776746749878,
      -0.1303614228963852,
      -1.8000706434249878
    ],
    "dipole_rho": [
      -29183.505859375,
      14694.552734375,
      21540.2578125
    ],
    "curv_rho": 225251168.0,
    "curv_rho_failed": false,
    "gpu_density_B_requested": "vector",
    "gpu_density_B_effective": "vector",
    "gpu_density_B_fallback_from_vector": false,
    "gpu_density_A_requested": null,
    "gpu_density_A_effective": null,
    "gpu_density_A_fallback_from_vector": false,
    "xtb_A_used": false,
    "xtb_A_success": false,
    "xtb_charge_length_mismatch": false
  },
  " :210": {
    "id": " :210",
    "chain": " ",
    "resseq": 210,
    "resname": "VAL",
    "sasa": 0.0,
    "partial_charge_B": -0.06000000000000002,
    "F_metal": 0.0,
    "F_P": 0.0,
    "F_hal": 0.0,
    "total_density": 80575.5703125,
    "centroid": [
      0.7774982452392578,
      0.09835989773273468,
      -1.605453610420227
    ],
    "dipole_rho": [
      -31218.5703125,
      12329.43359375,
      23082.8828125
    ],
    "curv_rho": 276811648.0,
    "curv_rho_failed": false,
    "gpu_density_B_requested": "vector",
    "gpu_density_B_effective": "vector",
    "gpu_density_B_fallback_from_vector": false,
    "gpu_density_A_requested": null,
    "gpu_density_A_effective": null,
    "gpu_density_A_fallback_from_vector": false,
    "xtb_A_used": false,
    "xtb_A_success": false,
    "xtb_charge_length_mismatch": false
  },
  " :211": {
    "id": " :211",
    "chain": " ",
    "resseq": 211,
    "resname": "LEU",
    "sasa": 0.0,
    "partial_charge_B": -0.06000000000000002,
    "F_metal": 0.0,
    "F_P": 0.0,
    "F_hal": 0.0,
    "total_density": 81239.8671875,
    "centroid": [
      0.8513379096984863,
      -0.1283227801322937,
      -1.3448671102523804
    ],
    "dipole_rho": [
      -35629.734375,
      14178.56640625,
      16488.291015625
    ],
    "curv_rho": 284591360.0,
    "curv_rho_failed": false,
    "gpu_density_B_requested": "vector",
    "gpu_density_B_effective": "vector",
    "gpu_density_B_fallback_from_vector": false,
    "gpu_density_A_requested": null,
    "gpu_density_A_effective": null,
    "gpu_density_A_fallback_from_vector": false,
    "xtb_A_used": false,
    "xtb_A_success": false,
    "xtb_charge_length_mismatch": false
  },
  " :212": {
    "id": " :212",
    "chain": " ",
    "resseq": 212,
    "resname": "ASP",
    "sasa": 2.177767038345337,
    "partial_charge_B": -1.35,
    "F_metal": 0.0,
    "F_P": 0.0,
    "F_hal": 0.0,
    "total_density": 63369.98828125,
    "centroid": [
      1.1145437955856323,
      -0.21014800667762756,
      -1.5788733959197998
    ],
    "dipole_rho": [
      -33523.90625,
      14823.9462890625,
      18171.4453125
    ],
    "curv_rho": 209857984.0,
    "curv_rho_failed": false,
    "gpu_density_B_requested": "vector",
    "gpu_density_B_effective": "vector",
    "gpu_density_B_fallback_from_vector": false,
    "gpu_density_A_requested": null,
    "gpu_density_A_effective": null,
    "gpu_density_A_fallback_from_vector": false,
    "xtb_A_used": false,
    "xtb_A_success": false,
    "xtb_charge_length_mismatch": false
  },
  " :213": {
    "id": " :213",
    "chain": " ",
    "resseq": 213,
    "resname": "LYS",
    "sasa": 0.15825936198234558,
    "partial_charge_B": 0.14419946677460402,
    "F_metal": 0.0,
    "F_P": 0.0,
    "F_hal": 0.0,
    "total_density": 68862.6328125,
    "centroid": [
      1.1259723901748657,
      0.14609113335609436,
      -1.681661605834961
    ],
    "dipole_rho": [
      -35248.109375,
      5737.94091796875,
      24299.697265625
    ],
    "curv_rho": 223349472.0,
    "curv_rho_failed": false,
    "gpu_density_B_requested": "vector",
    "gpu_density_B_effective": "vector",
    "gpu_density_B_fallback_from_vector": false,
    "gpu_density_A_requested": null,
    "gpu_density_A_effective": null,
    "gpu_density_A_fallback_from_vector": false,
    "xtb_A_used": false,
    "xtb_A_success": false,
    "xtb_charge_length_mismatch": false
  },
  " :214": {
    "id": " :214",
    "chain": " ",
    "resseq": 214,
    "resname": "LEU",
    "sasa": 0.0,
    "partial_charge_B": -0.06000000000000002,
    "F_metal": 0.0,
    "F_P": 0.0,
    "F_hal": 0.0,
    "total_density": 80496.921875,
    "centroid": [
      1.0597522258758545,
      0.1732010692358017,
      -1.2442607879638672
    ],
    "dipole_rho": [
      -46437.48828125,
      7125.0673828125,
      18305.126953125
    ],
    "curv_rho": 284169184.0,
    "curv_rho_failed": false,
    "gpu_density_B_requested": "vector",
    "gpu_density_B_effective": "vector",
    "gpu_density_B_fallback_from_vector": false,
    "gpu_density_A_requested": null,
    "gpu_density_A_effective": null,
    "gpu_density_A_fallback_from_vector": false,
    "xtb_A_used": false,
    "xtb_A_success": false,
    "xtb_charge_length_mismatch": false
  },
  " :215": {
    "id": " :215",
    "chain": " ",
    "resseq": 215,
    "resname": "HIS",
    "sasa": 1.7798680067062378,
    "partial_charge_B": 0.7499999999999999,
    "F_metal": 0.0,
    "F_P": 0.0,
    "F_hal": 0.0,
    "total_density": 68681.3203125,
    "centroid": [
      1.3744651079177856,
      0.28523457050323486,
      -1.1257805824279785
    ],
    "dipole_rho": [
      -45373.28125,
      -6628.1220703125,
      16653.81640625
    ],
    "curv_rho": 237847616.0,
    "curv_rho_failed": false,
    "gpu_density_B_requested": "vector",
    "gpu_density_B_effective": "vector",
    "gpu_density_B_fallback_from_vector": false,
    "gpu_density_A_requested": null,
    "gpu_density_A_effective": null,
    "gpu_density_A_fallback_from_vector": false,
    "xtb_A_used": false,
    "xtb_A_success": false,
    "xtb_charge_length_mismatch": false
  },
  " :216": {
    "id": " :216",
    "chain": " ",
    "resseq": 216,
    "resname": "ASN",
    "sasa": 1.5192899703979492,
    "partial_charge_B": -0.30000000000000004,
    "F_metal": 0.0,
    "F_P": 0.0,
    "F_hal": 0.0,
    "total_density": 62872.87890625,
    "centroid": [
      1.5236647129058838,
      0.19320107996463776,
      -0.8735660910606384
    ],
    "dipole_rho": [
      -44201.87109375,
      10121.814453125,
      8455.3876953125
    ],
    "curv_rho": 214832192.0,
    "curv_rho_failed": false,
    "gpu_density_B_requested": "vector",
    "gpu_density_B_effective": "vector",
    "gpu_density_B_fallback_from_vector": false,
    "gpu_density_A_requested": null,
    "gpu_density_A_effective": null,
    "gpu_density_A_fallback_from_vector": false,
    "xtb_A_used": false,
    "xtb_A_success": false,
    "xtb_charge_length_mismatch": false
  },
  " :217": {
    "id": " :217",
    "chain": " ",
    "resseq": 217,
    "resname": "LEU",
    "sasa": 0.0,
    "partial_charge_B": -0.06000000000000002,
    "F_metal": 0.0,
    "F_P": 0.0,
    "F_hal": 0.0,
    "total_density": 77208.4921875,
    "centroid": [
      1.2947288751602173,
      0.20642369985580444,
      -0.5975030660629272
    ],
    "dipole_rho": [
      -54251.2109375,
      585.7169189453125,
      2464.645263671875
    ],
    "curv_rho": 285050432.0,
    "curv_rho_failed": false,
    "gpu_density_B_requested": "vector",
    "gpu_density_B_effective": "vector",
    "gpu_density_B_fallback_from_vector": false,
    "gpu_density_A_requested": null,
    "gpu_density_A_effective": null,
    "gpu_density_A_fallback_from_vector": false,
    "xtb_A_used": false,
    "xtb_A_success": false,
    "xtb_charge_length_mismatch": false
  },
  " :218": {
    "id": " :218",
    "chain": " ",
    "resseq": 218,
    "resname": "ASN",
    "sasa": 0.0,
    "partial_charge_B": -0.12,
    "F_metal": 0.0,
    "F_P": 0.0,
    "F_hal": 0.0,
    "total_density": 68459.3984375,
    "centroid": [
      1.5024648904800415,
      0.45123282074928284,
      -0.5369231104850769
    ],
    "dipole_rho": [
      -49899.04296875,
      -14530.826171875,
      -3203.77197265625
    ],
    "curv_rho": 232500016.0,
    "curv_rho_failed": false,
    "gpu_density_B_requested": "vector",
    "gpu_density_B_effective": "vector",
    "gpu_density_B_fallback_from_vector": false,
    "gpu_density_A_requested": null,
    "gpu_density_A_effective": null,
    "gpu_density_A_fallback_from_vector": false,
    "xtb_A_used": false,
    "xtb_A_success": false,
    "xtb_charge_length_mismatch": false
  },
  " :219": {
    "id": " :219",
    "chain": " ",
    "resseq": 219,
    "resname": "THR",
    "sasa": 2.175560235977173,
    "partial_charge_B": -0.75,
    "F_metal": 0.0,
    "F_P": 0.0,
    "F_hal": 0.0,
    "total_density": 50242.3046875,
    "centroid": [
      1.7805391550064087,
      0.43712353706359863,
      -0.4516501724720001
    ],
    "dipole_rho": [
      -40907.46875,
      -868.7249145507812,
      -3384.544921875
    ],
    "curv_rho": 172073216.0,
    "curv_rho_failed": false,
    "gpu_density_B_requested": "vector",
    "gpu_density_B_effective": "vector",
    "gpu_density_B_fallback_from_vector": false,
    "gpu_density_A_requested": null,
    "gpu_density_A_effective": null,
    "gpu_density_A_fallback_from_vector": false,
    "xtb_A_used": false,
    "xtb_A_success": false,
    "xtb_charge_length_mismatch": false
  },
  " :220": {
    "id": " :220",
    "chain": " ",
    "resseq": 220,
    "resname": "ASN",
    "sasa": 4.512063980102539,
    "partial_charge_B": -0.30000000000000004,
    "F_metal": 0.0,
    "F_P": 0.0,
    "F_hal": 0.0,
    "total_density": 51550.1484375,
    "centroid": [
      1.7456154823303223,
      0.6452213525772095,
      -0.22271975874900818
    ],
    "dipole_rho": [
      -39002.69921875,
      -9758.6376953125,
      -4305.4560546875
    ],
    "curv_rho": 175253376.0,
    "curv_rho_failed": false,
    "gpu_density_B_requested": "vector",
    "gpu_density_B_effective": "vector",
    "gpu_density_B_fallback_from_vector": false,
    "gpu_density_A_requested": null,
    "gpu_density_A_effective": null,
    "gpu_density_A_fallback_from_vector": false,
    "xtb_A_used": false,
    "xtb_A_success": false,
    "xtb_charge_length_mismatch": false
  },
  " :221": {
    "id": " :221",
    "chain": " ",
    "resseq": 221,
    "resname": "TRP",
    "sasa": 0.0,
    "partial_charge_B": 0.11999999999999997,
    "F_metal": 0.0,
    "F_P": 0.0,
    "F_hal": 0.0,
    "total_density": 73110.984375,
    "centroid": [
      1.4303336143493652,
      0.557455837726593,
      -0.11390320211648941
    ],
    "dipole_rho": [
      -50958.53515625,
      -15027.017578125,
      -9700.4931640625
    ],
    "curv_rho": 251902608.0,
    "curv_rho_failed": false,
    "gpu_density_B_requested": "vector",
    "gpu_density_B_effective": "vector",
    "gpu_density_B_fallback_from_vector": false,
    "gpu_density_A_requested": null,
    "gpu_density_A_effective": null,
    "gpu_density_A_fallback_from_vector": false,
    "xtb_A_used": false,
    "xtb_A_success": false,
    "xtb_charge_length_mismatch": false
  },
  " :222": {
    "id": " :222",
    "chain": " ",
    "resseq": 222,
    "resname": "PHE",
    "sasa": 0.0,
    "partial_charge_B": -0.06000000000000002,
    "F_metal": 0.0,
    "F_P": 0.0,
    "F_hal": 0.0,
    "total_density": 79533.015625,
    "centroid": [
      1.3154264688491821,
      0.24726541340351105,
      -0.20543700456619263
    ],
    "dipole_rho": [
      -60883.3125,
      -435.8429260253906,
      -3160.402099609375
    ],
    "curv_rho": 294012800.0,
    "curv_rho_failed": false,
    "gpu_density_B_requested": "vector",
    "gpu_density_B_effective": "vector",
    "gpu_density_B_fallback_from_vector": false,
    "gpu_density_A_requested": null,
    "gpu_density_A_effective": null,
    "gpu_density_A_fallback_from_vector": false,
    "xtb_A_used": false,
    "xtb_A_success": false,
    "xtb_charge_length_mismatch": false
  },
  " :223": {
    "id": " :223",
    "chain": " ",
    "resseq": 223,
    "resname": "PRO",
    "sasa": 0.7743710279464722,
    "partial_charge_B": -0.11920460479329206,
    "F_metal": 0.0,
    "F_P": 0.0,
    "F_hal": 0.0,
    "total_density": 55025.01953125,
    "centroid": [
      1.671278715133667,
      0.014694205485284328,
      -0.253833144903183
    ],
    "dipole_rho": [
      -41956.1796875,
      6544.51416015625,
      -5883.21337890625
    ],
    "curv_rho": 191585936.0,
    "curv_rho_failed": false,
    "gpu_density_B_requested": "vector",
    "gpu_density_B_effective": "vector",
    "gpu_density_B_fallback_from_vector": false,
    "gpu_density_A_requested": null,
    "gpu_density_A_effective": null,
    "gpu_density_A_fallback_from_vector": false,
    "xtb_A_used": false,
    "xtb_A_success": false,
    "xtb_charge_length_mismatch": false
  },
  " :224": {
    "id": " :224",
    "chain": " ",
    "resseq": 224,
    "resname": "ALA",
    "sasa": 6.162703037261963,
    "partial_charge_B": -0.15000000000000005,
    "F_metal": 0.0,
    "F_P": 0.0,
    "F_hal": 0.0,
    "total_density": 44911.59375,
    "centroid": [
      1.8444889783859253,
      0.039463870227336884,
      -0.5221477150917053
    ],
    "dipole_rho": [
      -37733.421875,
      8516.3095703125,
      -1194.99609375
    ],
    "curv_rho": 148911328.0,
    "curv_rho_failed": false,
    "gpu_density_B_requested": "vector",
    "gpu_density_B_effective": "vector",
    "gpu_density_B_fallback_from_vector": false,
    "gpu_density_A_requested": null,
    "gpu_density_A_effective": null,
    "gpu_density_A_fallback_from_vector": false,
    "xtb_A_used": false,
    "xtb_A_success": false,
    "xtb_charge_length_mismatch": false
  },
  " :225": {
    "id": " :225",
    "chain": " ",
    "resseq": 225,
    "resname": "GLY",
    "sasa": 1.1453733444213867,
    "partial_charge_B": -0.1475696194072059,
    "F_metal": 0.0,
    "F_P": 0.0,
    "F_hal": 0.0,
    "total_density": 54666.62890625,
    "centroid": [
      1.6176074743270874,
      -0.17048385739326477,
      -0.6270589828491211
    ],
    "dipole_rho": [
      -44820.765625,
      9635.876953125,
      2705.515869140625
    ],
    "curv_rho": 183144896.0,
    "curv_rho_failed": false,
    "gpu_density_B_requested": "vector",
    "gpu_density_B_effective": "vector",
    "gpu_density_B_fallback_from_vector": false,
    "gpu_density_A_requested": null,
    "gpu_density_A_effective": null,
    "gpu_density_A_fallback_from_vector": false,
    "xtb_A_used": false,
    "xtb_A_success": false,
    "xtb_charge_length_mismatch": false
  },
  " :226": {
    "id": " :226",
    "chain": " ",
    "resseq": 226,
    "resname": "SER",
    "sasa": 0.0,
    "partial_charge_B": -0.3,
    "F_metal": 0.0,
    "F_P": 0.0,
    "F_hal": 0.0,
    "total_density": 64278.05078125,
    "centroid": [
      1.4713127613067627,
      0.007848028093576431,
      -0.592485785484314
    ],
    "dipole_rho": [
      -43900.03125,
      13822.869140625,
      -1092.876220703125
    ],
    "curv_rho": 232037440.0,
    "curv_rho_failed": false,
    "gpu_density_B_requested": "vector",
    "gpu_density_B_effective": "vector",
    "gpu_density_B_fallback_from_vector": false,
    "gpu_density_A_requested": null,
    "gpu_density_A_effective": null,
    "gpu_density_A_fallback_from_vector": false,
    "xtb_A_used": false,
    "xtb_A_success": false,
    "xtb_charge_length_mismatch": false
  },
  " :227": {
    "id": " :227",
    "chain": " ",
    "resseq": 227,
    "resname": "ARG",
    "sasa": 0.09679638594388962,
    "partial_charge_B": 0.5392046093503703,
    "F_metal": 0.0,
    "F_P": 0.0,
    "F_hal": 0.0,
    "total_density": 83045.875,
    "centroid": [
      1.2290012836456299,
      -0.11360304802656174,
      -0.7173824906349182
    ],
    "dipole_rho": [
      -53685.2734375,
      17506.56640625,
      21799.490234375
    ],
    "curv_rho": 289051552.0,
    "curv_rho_failed": false,
    "gpu_density_B_requested": "vector",
    "gpu_density_B_effective": "vector",
    "gpu_density_B_fallback_from_vector": false,
    "gpu_density_A_requested": null,
    "gpu_density_A_effective": null,
    "gpu_density_A_fallback_from_vector": false,
    "xtb_A_used": false,
    "xtb_A_success": false,
    "xtb_charge_length_mismatch": false
  },
  " :228": {
    "id": " :228",
    "chain": " ",
    "resseq": 228,
    "resname": "PRO",
    "sasa": 0.0,
    "partial_charge_B": -0.06000000000000002,
    "F_metal": 0.0,
    "F_P": 0.0,
    "F_hal": 0.0,
    "total_density": 86290.109375,
    "centroid": [
      1.0302579402923584,
      -0.033310528844594955,
      -0.7877165675163269
    ],
    "dipole_rho": [
      -43613.40234375,
      8905.4609375,
      5118.03759765625
    ],
    "curv_rho": 320075904.0,
    "curv_rho_failed": false,
    "gpu_density_B_requested": "vector",
    "gpu_density_B_effective": "vector",
    "gpu_density_B_fallback_from_vector": false,
    "gpu_density_A_requested": null,
    "gpu_density_A_effective": null,
    "gpu_density_A_fallback_from_vector": false,
    "xtb_A_used": false,
    "xtb_A_success": false,
    "xtb_charge_length_mismatch": false
  },
  " :229": {
    "id": " :229",
    "chain": " ",
    "resseq": 229,
    "resname": "PHE",
    "sasa": 0.0,
    "partial_charge_B": -0.06000000000000002,
    "F_metal": 0.0,
    "F_P": 0.0,
    "F_hal": 0.0,
    "total_density": 107876.5234375,
    "centroid": [
      0.7294142842292786,
      -0.18200278282165527,
      -0.3891856074333191
    ],
    "dipole_rho": [
      -38934.01953125,
      15111.2314453125,
      5785.68798828125
    ],
    "curv_rho": 393040032.0,
    "curv_rho_failed": false,
    "gpu_density_B_requested": "vector",
    "gpu_density_B_effective": "vector",
    "gpu_density_B_fallback_from_vector": false,
    "gpu_density_A_requested": null,
    "gpu_density_A_effective": null,
    "gpu_density_A_fallback_from_vector": false,
    "xtb_A_used": false,
    "xtb_A_success": false,
    "xtb_charge_length_mismatch": false
  },
  " :230": {
    "id": " :230",
    "chain": " ",
    "resseq": 230,
    "resname": "ILE",
    "sasa": 0.0,
    "partial_charge_B": -0.06000000000000002,
    "F_metal": 0.0,
    "F_P": 0.0,
    "F_hal": 0.0,
    "total_density": 103028.671875,
    "centroid": [
      0.6839950084686279,
      -0.17078331112861633,
      -0.8011678457260132
    ],
    "dipole_rho": [
      -30114.513671875,
      19734.28515625,
      8185.0693359375
    ],
    "curv_rho": 368172128.0,
    "curv_rho_failed": false,
    "gpu_density_B_requested": "vector",
    "gpu_density_B_effective": "vector",
    "gpu_density_B_fallback_from_vector": false,
    "gpu_density_A_requested": null,
    "gpu_density_A_effective": null,
    "gpu_density_A_fallback_from_vector": false,
    "xtb_A_used": false,
    "xtb_A_success": false,
    "xtb_charge_length_mismatch": false
  },
  " :231": {
    "id": " :231",
    "chain": " ",
    "resseq": 231,
    "resname": "PHE",
    "sasa": 0.0,
    "partial_charge_B": -0.06000000000000002,
    "F_metal": 0.0,
    "F_P": 0.0,
    "F_hal": 0.0,
    "total_density": 122260.453125,
    "centroid": [
      0.3705672323703766,
      -0.10570452362298965,
      -0.5509462356567383
    ],
    "dipole_rho": [
      -20414.830078125,
      17289.294921875,
      2849.672607421875
    ],
    "curv_rho": 436391648.0,
    "curv_rho_failed": false,
    "gpu_density_B_requested": "vector",
    "gpu_density_B_effective": "vector",
    "gpu_density_B_fallback_from_vector": false,
    "gpu_density_A_requested": null,
    "gpu_density_A_effective": null,
    "gpu_density_A_fallback_from_vector": false,
    "xtb_A_used": false,
    "xtb_A_success": false,
    "xtb_charge_length_mismatch": false
  },
  " :232": {
    "id": " :232",
    "chain": " ",
    "resseq": 232,
    "resname": "GLN",
    "sasa": 0.0,
    "partial_charge_B": -0.12,
    "F_metal": 0.0,
    "F_P": 0.0,
    "F_hal": 0.0,
    "total_density": 106029.5234375,
    "centroid": [
      0.2680911421775818,
      -0.32824552059173584,
      -0.8924533128738403
    ],
    "dipole_rho": [
      -15523.66015625,
      26236.302734375,
      18312.72265625
    ],
    "curv_rho": 374664064.0,
    "curv_rho_failed": false,
    "gpu_density_B_requested": "vector",
    "gpu_density_B_effective": "vector",
    "gpu_density_B_fallback_from_vector": false,
    "gpu_density_A_requested": null,
    "gpu_density_A_effective": null,
    "gpu_density_A_fallback_from_vector": false,
    "xtb_A_used": false,
    "xtb_A_success": false,
    "xtb_charge_length_mismatch": false
  },
  " :233": {
    "id": " :233",
    "chain": " ",
    "resseq": 233,
    "resname": "GLU",
    "sasa": 0.0,
    "partial_charge_B": -0.54,
    "F_metal": 0.0,
    "F_P": 0.0,
    "F_hal": 0.0,
    "total_density": 116187.4296875,
    "centroid": [
      -0.07419814169406891,
      -0.1379750669002533,
      -0.8726962804794312
    ],
    "dipole_rho": [
      11309.1259765625,
      16431.80078125,
      15523.05859375
    ],
    "curv_rho": 404675360.0,
    "curv_rho_failed": false,
    "gpu_density_B_requested": "vector",
    "gpu_density_B_effective": "vector",
    "gpu_density_B_fallback_from_vector": false,
    "gpu_density_A_requested": null,
    "gpu_density_A_effective": null,
    "gpu_density_A_fallback_from_vector": false,
    "xtb_A_used": false,
    "xtb_A_success": false,
    "xtb_charge_length_mismatch": false
  },
  " :234": {
    "id": " :234",
    "chain": " ",
    "resseq": 234,
    "resname": "VAL",
    "sasa": 0.0,
    "partial_charge_B": -0.06000000000000002,
    "F_metal": 0.0,
    "F_P": 0.0,
    "F_hal": 0.0,
    "total_density": 97376.5078125,
    "centroid": [
      -0.11229680478572845,
      -0.45776012539863586,
      -0.929963231086731
    ],
    "dipole_rho": [
      7353.6279296875,
      27123.23828125,
      16755.11328125
    ],
    "curv_rho": 352838688.0,
    "curv_rho_failed": false,
    "gpu_density_B_requested": "vector",
    "gpu_density_B_effective": "vector",
    "gpu_density_B_fallback_from_vector": false,
    "gpu_density_A_requested": null,
    "gpu_density_A_effective": null,
    "gpu_density_A_fallback_from_vector": false,
    "xtb_A_used": false,
    "xtb_A_success": false,
    "xtb_charge_length_mismatch": false
  },
  " :235": {
    "id": " :235",
    "chain": " ",
    "resseq": 235,
    "resname": "ILE",
    "sasa": 0.0,
    "partial_charge_B": -0.06000000000000002,
    "F_metal": 0.0,
    "F_P": 0.0,
    "F_hal": 0.0,
    "total_density": 98251.9296875,
    "centroid": [
      -0.4480452537536621,
      -0.37429288029670715,
      -0.8204709887504578
    ],
    "dipole_rho": [
      19871.921875,
      30418.265625,
      17651.365234375
    ],
    "curv_rho": 353785280.0,
    "curv_rho_failed": false,
    "gpu_density_B_requested": "vector",
    "gpu_density_B_effective": "vector",
    "gpu_density_B_fallback_from_vector": false,
    "gpu_density_A_requested": null,
    "gpu_density_A_effective": null,
    "gpu_density_A_fallback_from_vector": false,
    "xtb_A_used": false,
    "xtb_A_success": false,
    "xtb_charge_length_mismatch": false
  },
  " :236": {
    "id": " :236",
    "chain": " ",
    "resseq": 236,
    "resname": "ASP",
    "sasa": 0.0,
    "partial_charge_B": -0.54,
    "F_metal": 0.0,
    "F_P": 0.0,
    "F_hal": 0.0,
    "total_density": 79084.078125,
    "centroid": [
      -0.4147301912307739,
      -0.8269596695899963,
      -0.8482875823974609
    ],
    "dipole_rho": [
      11459.8662109375,
      32078.71875,
      12460.68359375
    ],
    "curv_rho": 283988736.0,
    "curv_rho_failed": false,
    "gpu_density_B_requested": "vector",
    "gpu_density_B_effective": "vector",
    "gpu_density_B_fallback_from_vector": false,
    "gpu_density_A_requested": null,
    "gpu_density_A_effective": null,
    "gpu_density_A_fallback_from_vector": false,
    "xtb_A_used": false,
    "xtb_A_success": false,
    "xtb_charge_length_mismatch": false
  },
  " :237": {
    "id": " :237",
    "chain": " ",
    "resseq": 237,
    "resname": "LEU",
    "sasa": 0.0,
    "partial_charge_B": -0.06000000000000002,
    "F_metal": 0.0,
    "F_P": 0.0,
    "F_hal": 0.0,
    "total_density": 82955.546875,
    "centroid": [
      -0.6175945997238159,
      -0.8093424439430237,
      -0.5427894592285156
    ],
    "dipole_rho": [
      26075.45703125,
      32866.58984375,
      16690.501953125
    ],
    "curv_rho": 293687872.0,
    "curv_rho_failed": false,
    "gpu_density_B_requested": "vector",
    "gpu_density_B_effective": "vector",
    "gpu_density_B_fallback_from_vector": false,
    "gpu_density_A_requested": null,
    "gpu_density_A_effective": null,
    "gpu_density_A_fallback_from_vector": false,
    "xtb_A_used": false,
    "xtb_A_success": false,
    "xtb_charge_length_mismatch": false
  },
  " :238": {
    "id": " :238",
    "chain": " ",
    "resseq": 238,
    "resname": "GLY",
    "sasa": 0.0,
    "partial_charge_B": -0.06000000000000002,
    "F_metal": 0.0,
    "F_P": 0.0,
    "F_hal": 0.0,
    "total_density": 62425.8125,
    "centroid": [
      -0.6771916747093201,
      -1.0441322326660156,
      -0.8697718381881714
    ],
    "dipole_rho": [
      18667.3984375,
      26494.61328125,
      13364.001953125
    ],
    "curv_rho": 211055568.0,
    "curv_rho_failed": false,
    "gpu_density_B_requested": "vector",
    "gpu_density_B_effective": "vector",
    "gpu_density_B_fallback_from_vector": false,
    "gpu_density_A_requested": null,
    "gpu_density_A_effective": null,
    "gpu_density_A_fallback_from_vector": false,
    "xtb_A_used": false,
    "xtb_A_success": false,
    "xtb_charge_length_mismatch": false
  },
  " :239": {
    "id": " :239",
    "chain": " ",
    "resseq": 239,
    "resname": "GLY",
    "sasa": 1.934456467628479,
    "partial_charge_B": -0.15000000000000005,
    "F_metal": 0.0,
    "F_P": 0.0,
    "F_hal": 0.0,
    "total_density": 51305.8984375,
    "centroid": [
      -0.7811577916145325,
      -1.0709832906723022,
      -1.1771049499511719
    ],
    "dipole_rho": [
      19216.224609375,
      24675.140625,
      10522.5859375
    ],
    "curv_rho": 163974992.0,
    "curv_rho_failed": false,
    "gpu_density_B_requested": "vector",
    "gpu_density_B_effective": "vector",
    "gpu_density_B_fallback_from_vector": false,
    "gpu_density_A_requested": null,
    "gpu_density_A_effective": null,
    "gpu_density_A_fallback_from_vector": false,
    "xtb_A_used": false,
    "xtb_A_success": false,
    "xtb_charge_length_mismatch": false
  },
  " :240": {
    "id": " :240",
    "chain": " ",
    "resseq": 240,
    "resname": "GLU",
    "sasa": 0.0,
    "partial_charge_B": -0.54,
    "F_metal": 0.0,
    "F_P": 0.0,
    "F_hal": 0.0,
    "total_density": 66548.921875,
    "centroid": [
      -0.7033135294914246,
      -0.7010258436203003,
      -1.2571507692337036
    ],
    "dipole_rho": [
      18272.689453125,
      36757.6953125,
      18546.751953125
    ],
    "curv_rho": 225217392.0,
    "curv_rho_failed": false,
    "gpu_density_B_requested": "vector",
    "gpu_density_B_effective": "vector",
    "gpu_density_B_fallback_from_vector": false,
    "gpu_density_A_requested": null,
    "gpu_density_A_effective": null,
    "gpu_density_A_fallback_from_vector": false,
    "xtb_A_used": false,
    "xtb_A_success": false,
    "xtb_charge_length_mismatch": false
  },
  " :241": {
    "id": " :241",
    "chain": " ",
    "resseq": 241,
    "resname": "ALA",
    "sasa": 0.03152985870838165,
    "partial_charge_B": -0.06241061811024666,
    "F_metal": 0.0,
    "F_P": 0.0,
    "F_hal": 0.0,
    "total_density": 52038.234375,
    "centroid": [
      -0.5074345469474792,
      -0.954845666885376,
      -1.6096603870391846
    ],
    "dipole_rho": [
      9668.990234375,
      24841.71484375,
      13215.6083984375
    ],
    "curv_rho": 162624528.0,
    "curv_rho_failed": false,
    "gpu_density_B_requested": "vector",
    "gpu_density_B_effective": "vector",
    "gpu_density_B_fallback_from_vector": false,
    "gpu_density_A_requested": null,
    "gpu_density_A_effective": null,
    "gpu_density_A_fallback_from_vector": false,
    "xtb_A_used": false,
    "xtb_A_success": false,
    "xtb_charge_length_mismatch": false
  },
  " :242": {
    "id": " :242",
    "chain": " ",
    "resseq": 242,
    "resname": "ILE",
    "sasa": 0.0,
    "partial_charge_B": -0.06000000000000002,
    "F_metal": 0.0,
    "F_P": 0.0,
    "F_hal": 0.0,
    "total_density": 71893.09375,
    "centroid": [
      -0.2532147467136383,
      -0.7481490969657898,
      -1.4127141237258911
    ],
    "dipole_rho": [
      13630.767578125,
      31194.4765625,
      21127.455078125
    ],
    "curv_rho": 241087184.0,
    "curv_rho_failed": false,
    "gpu_density_B_requested": "vector",
    "gpu_density_B_effective": "vector",
    "gpu_density_B_fallback_from_vector": false,
    "gpu_density_A_requested": null,
    "gpu_density_A_effective": null,
    "gpu_density_A_fallback_from_vector": false,
    "xtb_A_used": false,
    "xtb_A_success": false,
    "xtb_charge_length_mismatch": false
  },
  " :243": {
    "id": " :243",
    "chain": " ",
    "resseq": 243,
    "resname": "LYS",
    "sasa": 2.161785840988159,
    "partial_charge_B": 0.29999999999999993,
    "F_metal": 0.0,
    "F_P": 0.0,
    "F_hal": 0.0,
    "total_density": 69695.2890625,
    "centroid": [
      -0.1812661588191986,
      -0.9802320003509521,
      -1.1067554950714111
    ],
    "dipole_rho": [
      10626.244140625,
      39431.3671875,
      22832.96484375
    ],
    "curv_rho": 234203344.0,
    "curv_rho_failed": false,
    "gpu_density_B_requested": "vector",
    "gpu_density_B_effective": "vector",
    "gpu_density_B_fallback_from_vector": false,
    "gpu_density_A_requested": null,
    "gpu_density_A_effective": null,
    "gpu_density_A_fallback_from_vector": false,
    "xtb_A_used": false,
    "xtb_A_success": false,
    "xtb_charge_length_mismatch": false
  },
  " :244": {
    "id": " :244",
    "chain": " ",
    "resseq": 244,
    "resname": "SER",
    "sasa": 0.0,
    "partial_charge_B": -0.3,
    "F_metal": 0.0,
    "F_P": 0.0,
    "F_hal": 0.0,
    "total_density": 82736.5390625,
    "centroid": [
      -0.07244903594255447,
      -0.8181287050247192,
      -0.9455839991569519
    ],
    "dipole_rho": [
      -5438.47119140625,
      39098.9140625,
      13768.6787109375
    ],
    "curv_rho": 291509952.0,
    "curv_rho_failed": false,
    "gpu_density_B_requested": "vector",
    "gpu_density_B_effective": "vector",
    "gpu_density_B_fallback_from_vector": false,
    "gpu_density_A_requested": null,
    "gpu_density_A_effective": null,
    "gpu_density_A_fallback_from_vector": false,
    "xtb_A_used": false,
    "xtb_A_success": false,
    "xtb_charge_length_mismatch": false
  },
  " :245": {
    "id": " :245",
    "chain": " ",
    "resseq": 245,
    "resname": "SER",
    "sasa": 1.4606719017028809,
    "partial_charge_B": -0.75,
    "F_metal": 0.0,
    "F_P": 0.0,
    "F_hal": 0.0,
    "total_density": 66966.1015625,
    "centroid": [
      0.09432545304298401,
      -1.0540359020233154,
      -1.0428272485733032
    ],
    "dipole_rho": [
      -9182.697265625,
      34263.0234375,
      15642.5751953125
    ],
    "curv_rho": 229345872.0,
    "curv_rho_failed": false,
    "gpu_density_B_requested": "vector",
    "gpu_density_B_effective": "vector",
    "gpu_density_B_fallback_from_vector": false,
    "gpu_density_A_requested": null,
    "gpu_density_A_effective": null,
    "gpu_density_A_fallback_from_vector": false,
    "xtb_A_used": false,
    "xtb_A_success": false,
    "xtb_charge_length_mismatch": false
  },
  " :246": {
    "id": " :246",
    "chain": " ",
    "resseq": 246,
    "resname": "GLU",
    "sasa": 0.35418447852134705,
    "partial_charge_B": -0.7837128480561086,
    "F_metal": 0.0,
    "F_P": 0.0,
    "F_hal": 0.0,
    "total_density": 73791.1484375,
    "centroid": [
      0.10754214227199554,
      -0.7942243814468384,
      -1.4089174270629883
    ],
    "dipole_rho": [
      -4240.70458984375,
      41505.71484375,
      19188.517578125
    ],
    "curv_rho": 236329056.0,
    "curv_rho_failed": false,
    "gpu_density_B_requested": "vector",
    "gpu_density_B_effective": "vector",
    "gpu_density_B_fallback_from_vector": false,
    "gpu_density_A_requested": null,
    "gpu_density_A_effective": null,
    "gpu_density_A_fallback_from_vector": false,
    "xtb_A_used": false,
    "xtb_A_success": false,
    "xtb_charge_length_mismatch": false
  },
  " :247": {
    "id": " :247",
    "chain": " ",
    "resseq": 247,
    "resname": "TYR",
    "sasa": 0.0,
    "partial_charge_B": -0.3,
    "F_metal": 0.0,
    "F_P": 0.0,
    "F_hal": 0.0,
    "total_density": 88051.625,
    "centroid": [
      0.208044171333313,
      -0.5604860782623291,
      -1.3153493404388428
    ],
    "dipole_rho": [
      -7534.79736328125,
      35147.76953125,
      14071.4443359375
    ],
    "curv_rho": 293738912.0,
    "curv_rho_failed": false,
    "gpu_density_B_requested": "vector",
    "gpu_density_B_effective": "vector",
    "gpu_density_B_fallback_from_vector": false,
    "gpu_density_A_requested": null,
    "gpu_density_A_effective": null,
    "gpu_density_A_fallback_from_vector": false,
    "xtb_A_used": false,
    "xtb_A_success": false,
    "xtb_charge_length_mismatch": false
  },
  " :248": {
    "id": " :248",
    "chain": " ",
    "resseq": 248,
    "resname": "PHE",
    "sasa": 0.03226546198129654,
    "partial_charge_B": -0.06246685872293212,
    "F_metal": 0.0,
    "F_P": 0.0,
    "F_hal": 0.0,
    "total_density": 76018.6328125,
    "centroid": [
      0.39595383405685425,
      -0.9353324770927429,
      -0.8811661601066589
    ],
    "dipole_rho": [
      -12963.3046875,
      34982.69921875,
      11018.3603515625
    ],
    "curv_rho": 255925184.0,
    "curv_rho_failed": false,
    "gpu_density_B_requested": "vector",
    "gpu_density_B_effective": "vector",
    "gpu_density_B_fallback_from_vector": false,
    "gpu_density_A_requested": null,
    "gpu_density_A_effective": null,
    "gpu_density_A_fallback_from_vector": false,
    "xtb_A_used": false,
    "xtb_A_success": false,
    "xtb_charge_length_mismatch": false
  },
  " :249": {
    "id": " :249",
    "chain": " ",
    "resseq": 249,
    "resname": "GLY",
    "sasa": 0.4839819371700287,
    "partial_charge_B": -0.0970028814136163,
    "F_metal": 0.0,
    "F_P": 0.0,
    "F_hal": 0.0,
    "total_density": 73124.2578125,
    "centroid": [
      0.5990806818008423,
      -0.7426580190658569,
      -1.111130714416504
    ],
    "dipole_rho": [
      -30289.470703125,
      30545.244140625,
      16139.939453125
    ],
    "curv_rho": 257080976.0,
    "curv_rho_failed": false,
    "gpu_density_B_requested": "vector",
    "gpu_density_B_effective": "vector",
    "gpu_density_B_fallback_from_vector": false,
    "gpu_density_A_requested": null,
    "gpu_density_A_effective": null,
    "gpu_density_A_fallback_from_vector": false,
    "xtb_A_used": false,
    "xtb_A_success": false,
    "xtb_charge_length_mismatch": false
  },
  " :250": {
    "id": " :250",
    "chain": " ",
    "resseq": 250,
    "resname": "ASN",
    "sasa": 0.0,
    "partial_charge_B": -0.12,
    "F_metal": 0.0,
    "F_P": 0.0,
    "F_hal": 0.0,
    "total_density": 82397.3515625,
    "centroid": [
      0.6139432787895203,
      -0.46273115277290344,
      -1.2304606437683105
    ],
    "dipole_rho": [
      -24588.9609375,
      29624.431640625,
      12753.2001953125
    ],
    "curv_rho": 287588896.0,
    "curv_rho_failed": false,
    "gpu_density_B_requested": "vector",
    "gpu_density_B_effective": "vector",
    "gpu_density_B_fallback_from_vector": false,
    "gpu_density_A_requested": null,
    "gpu_density_A_effective": null,
    "gpu_density_A_fallback_from_vector": false,
    "xtb_A_used": false,
    "xtb_A_success": false,
    "xtb_charge_length_mismatch": false
  },
  " :251": {
    "id": " :251",
    "chain": " ",
    "resseq": 251,
    "resname": "GLY",
    "sasa": 0.0,
    "partial_charge_B": -0.06000000000000002,
    "F_metal": 0.0,
    "F_P": 0.0,
    "F_hal": 0.0,
    "total_density": 83720.078125,
    "centroid": [
      0.5723761916160583,
      -0.5734567642211914,
      -0.8261687755584717
    ],
    "dipole_rho": [
      -24381.287109375,
      26750.08984375,
      10101.3486328125
    ],
    "curv_rho": 317818752.0,
    "curv_rho_failed": false,
    "gpu_density_B_requested": "vector",
    "gpu_density_B_effective": "vector",
    "gpu_density_B_fallback_from_vector": false,
    "gpu_density_A_requested": null,
    "gpu_density_A_effective": null,
    "gpu_density_A_fallback_from_vector": false,
    "xtb_A_used": false,
    "xtb_A_success": false,
    "xtb_charge_length_mismatch": false
  },
  " :252": {
    "id": " :252",
    "chain": " ",
    "resseq": 252,
    "resname": "ARG",
    "sasa": 0.0,
    "partial_charge_B": 0.4799999999999999,
    "F_metal": 0.0,
    "F_P": 0.0,
    "F_hal": 0.0,
    "total_density": 109968.765625,
    "centroid": [
      0.4718678295612335,
      -0.624401330947876,
      -0.3381234407424927
    ],
    "dipole_rho": [
      -30171.9609375,
      27890.916015625,
      10394.46484375
    ],
    "curv_rho": 392205728.0,
    "curv_rho_failed": false,
    "gpu_density_B_requested": "vector",
    "gpu_density_B_effective": "vector",
    "gpu_density_B_fallback_from_vector": false,
    "gpu_density_A_requested": null,
    "gpu_density_A_effective": null,
    "gpu_density_A_fallback_from_vector": false,
    "xtb_A_used": false,
    "xtb_A_success": false,
    "xtb_charge_length_mismatch": false
  },
  " :253": {
    "id": " :253",
    "chain": " ",
    "resseq": 253,
    "resname": "VAL",
    "sasa": 0.0,
    "partial_charge_B": -0.06000000000000002,
    "F_metal": 0.0,
    "F_P": 0.0,
    "F_hal": 0.0,
    "total_density": 102785.765625,
    "centroid": [
      0.1528816521167755,
      -0.5788630247116089,
      -0.6520035266876221
    ],
    "dipole_rho": [
      -11324.46875,
      33485.5390625,
      9568.9921875
    ],
    "curv_rho": 373846592.0,
    "curv_rho_failed": false,
    "gpu_density_B_requested": "vector",
    "gpu_density_B_effective": "vector",
    "gpu_density_B_fallback_from_vector": false,
    "gpu_density_A_requested": null,
    "gpu_density_A_effective": null,
    "gpu_density_A_fallback_from_vector": false,
    "xtb_A_used": false,
    "xtb_A_success": false,
    "xtb_charge_length_mismatch": false
  },
  " :254": {
    "id": " :254",
    "chain": " ",
    "resseq": 254,
    "resname": "THR",
    "sasa": 0.0,
    "partial_charge_B": -0.3,
    "F_metal": 0.0,
    "F_P": 0.0,
    "F_hal": 0.0,
    "total_density": 110247.25,
    "centroid": [
      -0.013390466570854187,
      -0.42455488443374634,
      -0.4939076006412506
    ],
    "dipole_rho": [
      3236.0185546875,
      28640.912109375,
      11244.3896484375
    ],
    "curv_rho": 410748128.0,
    "curv_rho_failed": false,
    "gpu_density_B_requested": "vector",
    "gpu_density_B_effective": "vector",
    "gpu_density_B_fallback_from_vector": false,
    "gpu_density_A_requested": null,
    "gpu_density_A_effective": null,
    "gpu_density_A_fallback_from_vector": false,
    "xtb_A_used": false,
    "xtb_A_success": false,
    "xtb_charge_length_mismatch": false
  },
  " :255": {
    "id": " :255",
    "chain": " ",
    "resseq": 255,
    "resname": "GLU",
    "sasa": 0.0,
    "partial_charge_B": -0.54,
    "F_metal": 0.0,
    "F_P": 0.0,
    "F_hal": 0.0,
    "total_density": 103778.3671875,
    "centroid": [
      -0.15813033282756805,
      -0.7230022549629211,
      -0.26361408829689026
    ],
    "dipole_rho": [
      7233.66796875,
      40506.765625,
      9171.3974609375
    ],
    "curv_rho": 374603392.0,
    "curv_rho_failed": false,
    "gpu_density_B_requested": "vector",
    "gpu_density_B_effective": "vector",
    "gpu_density_B_fallback_from_vector": false,
    "gpu_density_A_requested": null,
    "gpu_density_A_effective": null,
    "gpu_density_A_fallback_from_vector": false,
    "xtb_A_used": false,
    "xtb_A_success": false,
    "xtb_charge_length_mismatch": false
  },
  " :256": {
    "id": " :256",
    "chain": " ",
    "resseq": 256,
    "resname": "PHE",
    "sasa": 0.0,
    "partial_charge_B": -0.06000000000000002,
    "F_metal": 0.0,
    "F_P": 0.0,
    "F_hal": 0.0,
    "total_density": 109551.90625,
    "centroid": [
      -0.3831401765346527,
      -0.42359405755996704,
      -0.42055317759513855
    ],
    "dipole_rho": [
      18079.6328125,
      30162.283203125,
      6782.41357421875
    ],
    "curv_rho": 402198720.0,
    "curv_rho_failed": false,
    "gpu_density_B_requested": "vector",
    "gpu_density_B_effective": "vector",
    "gpu_density_B_fallback_from_vector": false,
    "gpu_density_A_requested": null,
    "gpu_density_A_effective": null,
    "gpu_density_A_fallback_from_vector": false,
    "xtb_A_used": false,
    "xtb_A_success": false,
    "xtb_charge_length_mismatch": false
  },
  " :257": {
    "id": " :257",
    "chain": " ",
    "resseq": 257,
    "resname": "LYS",
    "sasa": 0.0,
    "partial_charge_B": 0.11999999999999997,
    "F_metal": 0.0,
    "F_P": 0.0,
    "F_hal": 0.0,
    "total_density": 95840.0234375,
    "centroid": [
      -0.44494789838790894,
      -0.9506328105926514,
      -0.10178311169147491
    ],
    "dipole_rho": [
      19083.548828125,
      37803.6015625,
      25469.505859375
    ],
    "curv_rho": 346764704.0,
    "curv_rho_failed": false,
    "gpu_density_B_requested": "vector",
    "gpu_density_B_effective": "vector",
    "gpu_density_B_fallback_from_vector": false,
    "gpu_density_A_requested": null,
    "gpu_density_A_effective": null,
    "gpu_density_A_fallback_from_vector": false,
    "xtb_A_used": false,
    "xtb_A_success": false,
    "xtb_charge_length_mismatch": false
  },
  " :258": {
    "id": " :258",
    "chain": " ",
    "resseq": 258,
    "resname": "TYR",
    "sasa": 0.0,
    "partial_charge_B": -0.3,
    "F_metal": 0.0,
    "F_P": 0.0,
    "F_hal": 0.0,
    "total_density": 114271.9375,
    "centroid": [
      -0.2919952869415283,
      -0.8363946676254272,
      0.33636656403541565
    ],
    "dipole_rho": [
      9787.9306640625,
      29225.654296875,
      8265.658203125
    ],
    "curv_rho": 392558080.0,
    "curv_rho_failed": false,
    "gpu_density_B_requested": "vector",
    "gpu_density_B_effective": "vector",
    "gpu_density_B_fallback_from_vector": false,
    "gpu_density_A_requested": null,
    "gpu_density_A_effective": null,
    "gpu_density_A_fallback_from_vector": false,
    "xtb_A_used": false,
    "xtb_A_success": false,
    "xtb_charge_length_mismatch": false
  },
  " :259": {
    "id": " :259",
    "chain": " ",
    "resseq": 259,
    "resname": "GLY",
    "sasa": 0.0,
    "partial_charge_B": -0.06000000000000002,
    "F_metal": 0.0,
    "F_P": 0.0,
    "F_hal": 0.0,
    "total_density": 95235.6171875,
    "centroid": [
      -0.647075891494751,
      -0.6731675863265991,
      0.20451973378658295
    ],
    "dipole_rho": [
      15813.7802734375,
      18147.849609375,
      3694.64404296875
    ],
    "curv_rho": 353344064.0,
    "curv_rho_failed": false,
    "gpu_density_B_requested": "vector",
    "gpu_density_B_effective": "vector",
    "gpu_density_B_fallback_from_vector": false,
    "gpu_density_A_requested": null,
    "gpu_density_A_effective": null,
    "gpu_density_A_fallback_from_vector": false,
    "xtb_A_used": false,
    "xtb_A_success": false,
    "xtb_charge_length_mismatch": false
  },
  " :260": {
    "id": " :260",
    "chain": " ",
    "resseq": 260,
    "resname": "ALA",
    "sasa": 0.0,
    "partial_charge_B": -0.06000000000000002,
    "F_metal": 0.0,
    "F_P": 0.0,
    "F_hal": 0.0,
    "total_density": 87847.359375,
    "centroid": [
      -0.7427554130554199,
      -0.7642839550971985,
      0.02355089783668518
    ],
    "dipole_rho": [
      28169.533203125,
      22739.8125,
      -902.1129760742188
    ],
    "curv_rho": 321652672.0,
    "curv_rho_failed": false,
    "gpu_density_B_requested": "vector",
    "gpu_density_B_effective": "vector",
    "gpu_density_B_fallback_from_vector": false,
    "gpu_density_A_requested": null,
    "gpu_density_A_effective": null,
    "gpu_density_A_fallback_from_vector": false,
    "xtb_A_used": false,
    "xtb_A_success": false,
    "xtb_charge_length_mismatch": false
  },
  " :261": {
    "id": " :261",
    "chain": " ",
    "resseq": 261,
    "resname": "LYS",
    "sasa": 0.0,
    "partial_charge_B": 0.11999999999999997,
    "F_metal": 0.0,
    "F_P": 0.0,
    "F_hal": 0.0,
    "total_density": 89881.8125,
    "centroid": [
      -0.6915170550346375,
      -1.0602033138275146,
      0.2681595981121063
    ],
    "dipole_rho": [
      29503.658203125,
      31035.888671875,
      14232.65234375
    ],
    "curv_rho": 305654048.0,
    "curv_rho_failed": false,
    "gpu_density_B_requested": "vector",
    "gpu_density_B_effective": "vector",
    "gpu_density_B_fallback_from_vector": false,
    "gpu_density_A_requested": null,
    "gpu_density_A_effective": null,
    "gpu_density_A_fallback_from_vector": false,
    "xtb_A_used": false,
    "xtb_A_success": false,
    "xtb_charge_length_mismatch": false
  },
  " :262": {
    "id": " :262",
    "chain": " ",
    "resseq": 262,
    "resname": "LEU",
    "sasa": 0.0,
    "partial_charge_B": -0.06000000000000002,
    "F_metal": 0.0,
    "F_P": 0.0,
    "F_hal": 0.0,
    "total_density": 98311.703125,
    "centroid": [
      -0.592443585395813,
      -0.8327512741088867,
      0.5949186682701111
    ],
    "dipole_rho": [
      25324.515625,
      25671.529296875,
      -2023.3804931640625
    ],
    "curv_rho": 337635296.0,
    "curv_rho_failed": false,
    "gpu_density_B_requested": "vector",
    "gpu_density_B_effective": "vector",
    "gpu_density_B_fallback_from_vector": false,
    "gpu_density_A_requested": null,
    "gpu_density_A_effective": null,
    "gpu_density_A_fallback_from_vector": false,
    "xtb_A_used": false,
    "xtb_A_success": false,
    "xtb_charge_length_mismatch": false
  },
  " :263": {
    "id": " :263",
    "chain": " ",
    "resseq": 263,
    "resname": "GLY",
    "sasa": 0.0,
    "partial_charge_B": -0.06000000000000002,
    "F_metal": 0.0,
    "F_P": 0.0,
    "F_hal": 0.0,
    "total_density": 82507.328125,
    "centroid": [
      -0.9128701686859131,
      -0.7769781947135925,
      0.5526764988899231
    ],
    "dipole_rho": [
      27221.634765625,
      15088.267578125,
      -717.7007446289062
    ],
    "curv_rho": 295574432.0,
    "curv_rho_failed": false,
    "gpu_density_B_requested": "vector",
    "gpu_density_B_effective": "vector",
    "gpu_density_B_fallback_from_vector": false,
    "gpu_density_A_requested": null,
    "gpu_density_A_effective": null,
    "gpu_density_A_fallback_from_vector": false,
    "xtb_A_used": false,
    "xtb_A_success": false,
    "xtb_charge_length_mismatch": false
  },
  " :264": {
    "id": " :264",
    "chain": " ",
    "resseq": 264,
    "resname": "THR",
    "sasa": 0.0,
    "partial_charge_B": -0.3,
    "F_metal": 0.0,
    "F_P": 0.0,
    "F_hal": 0.0,
    "total_density": 76438.4453125,
    "centroid": [
      -0.9975049495697021,
      -0.9300680160522461,
      0.4910382330417633
    ],
    "dipole_rho": [
      35921.3359375,
      23418.80859375,
      2141.014892578125
    ],
    "curv_rho": 264211312.0,
    "curv_rho_failed": false,
    "gpu_density_B_requested": "vector",
    "gpu_density_B_effective": "vector",
    "gpu_density_B_fallback_from_vector": false,
    "gpu_density_A_requested": null,
    "gpu_density_A_effective": null,
    "gpu_density_A_fallback_from_vector": false,
    "xtb_A_used": false,
    "xtb_A_success": false,
    "xtb_charge_length_mismatch": false
  },
  " :265": {
    "id": " :265",
    "chain": " ",
    "resseq": 265,
    "resname": "VAL",
    "sasa": 0.0,
    "partial_charge_B": -0.06000000000000002,
    "F_metal": 0.0,
    "F_P": 0.0,
    "F_hal": 0.0,
    "total_density": 73245.1328125,
    "centroid": [
      -0.9326720237731934,
      -1.1710096597671509,
      0.7535112500190735
    ],
    "dipole_rho": [
      22924.6171875,
      17596.95703125,
      -3305.66162109375
    ],
    "curv_rho": 242726288.0,
    "curv_rho_failed": false,
    "gpu_density_B_requested": "vector",
    "gpu_density_B_effective": "vector",
    "gpu_density_B_fallback_from_vector": false,
    "gpu_density_A_requested": null,
    "gpu_density_A_effective": null,
    "gpu_density_A_fallback_from_vector": false,
    "xtb_A_used": false,
    "xtb_A_success": false,
    "xtb_charge_length_mismatch": false
  },
  " :266": {
    "id": " :266",
    "chain": " ",
    "resseq": 266,
    "resname": "VAL",
    "sasa": 0.0,
    "partial_charge_B": -0.06000000000000002,
    "F_metal": 0.0,
    "F_P": 0.0,
    "F_hal": 0.0,
    "total_density": 83949.328125,
    "centroid": [
      -0.8606796264648438,
      -0.8707402944564819,
      0.9934960603713989
    ],
    "dipole_rho": [
      34014.3984375,
      14210.43359375,
      -2846.21533203125
    ],
    "curv_rho": 281435008.0,
    "curv_rho_failed": false,
    "gpu_density_B_requested": "vector",
    "gpu_density_B_effective": "vector",
    "gpu_density_B_fallback_from_vector": false,
    "gpu_density_A_requested": null,
    "gpu_density_A_effective": null,
    "gpu_density_A_fallback_from_vector": false,
    "xtb_A_used": false,
    "xtb_A_success": false,
    "xtb_charge_length_mismatch": false
  },
  " :267": {
    "id": " :267",
    "chain": " ",
    "resseq": 267,
    "resname": "ARG",
    "sasa": 0.0,
    "partial_charge_B": 0.4799999999999999,
    "F_metal": 0.0,
    "F_P": 0.0,
    "F_hal": 0.0,
    "total_density": 85556.359375,
    "centroid": [
      -1.1610397100448608,
      -0.5333039164543152,
      0.6838415861129761
    ],
    "dipole_rho": [
      42806.671875,
      21295.419921875,
      -6843.28955078125
    ],
    "curv_rho": 274831584.0,
    "curv_rho_failed": false,
    "gpu_density_B_requested": "vector",
    "gpu_density_B_effective": "vector",
    "gpu_density_B_fallback_from_vector": false,
    "gpu_density_A_requested": null,
    "gpu_density_A_effective": null,
    "gpu_density_A_fallback_from_vector": false,
    "xtb_A_used": false,
    "xtb_A_success": false,
    "xtb_charge_length_mismatch": false
  },
  " :268": {
    "id": " :268",
    "chain": " ",
    "resseq": 268,
    "resname": "LYS",
    "sasa": 0.0630597174167633,
    "partial_charge_B": 0.1296424724409865,
    "F_metal": 0.0,
    "F_P": 0.0,
    "F_hal": 0.0,
    "total_density": 66043.3046875,
    "centroid": [
      -1.271948218345642,
      -1.0756571292877197,
      1.094738483428955
    ],
    "dipole_rho": [
      33836.66015625,
      16837.98828125,
      -4169.1845703125
    ],
    "curv_rho": 196340880.0,
    "curv_rho_failed": false,
    "gpu_density_B_requested": "vector",
    "gpu_density_B_effective": "vector",
    "gpu_density_B_fallback_from_vector": false,
    "gpu_density_A_requested": null,
    "gpu_density_A_effective": null,
    "gpu_density_A_fallback_from_vector": false,
    "xtb_A_used": false,
    "xtb_A_success": false,
    "xtb_charge_length_mismatch": false
  },
  " :269": {
    "id": " :269",
    "chain": " ",
    "resseq": 269,
    "resname": "TRP",
    "sasa": 0.9569193124771118,
    "partial_charge_B": 0.2663226997645172,
    "F_metal": 0.0,
    "F_P": 0.0,
    "F_hal": 0.0,
    "total_density": 71002.203125,
    "centroid": [
      -1.3119584321975708,
      -0.779309868812561,
      0.5096193552017212
    ],
    "dipole_rho": [
      44620.75390625,
      21855.796875,
      -3183.573974609375
    ],
    "curv_rho": 225505472.0,
    "curv_rho_failed": false,
    "gpu_density_B_requested": "vector",
    "gpu_density_B_effective": "vector",
    "gpu_density_B_fallback_from_vector": false,
    "gpu_density_A_requested": null,
    "gpu_density_A_effective": null,
    "gpu_density_A_fallback_from_vector": false,
    "xtb_A_used": false,
    "xtb_A_success": false,
    "xtb_charge_length_mismatch": false
  },
  " :270": {
    "id": " :270",
    "chain": " ",
    "resseq": 270,
    "resname": "SER",
    "sasa": 3.8764331340789795,
    "partial_charge_B": -0.75,
    "F_metal": 0.0,
    "F_P": 0.0,
    "F_hal": 0.0,
    "total_density": 47000.484375,
    "centroid": [
      -1.344512701034546,
      -1.326601505279541,
      0.4354058504104614
    ],
    "dipole_rho": [
      28916.451171875,
      16139.892578125,
      1115.755859375
    ],
    "curv_rho": 150204800.0,
    "curv_rho_failed": false,
    "gpu_density_B_requested": "vector",
    "gpu_density_B_effective": "vector",
    "gpu_density_B_fallback_from_vector": false,
    "gpu_density_A_requested": null,
    "gpu_density_A_effective": null,
    "gpu_density_A_fallback_from_vector": false,
    "xtb_A_used": false,
    "xtb_A_success": false,
    "xtb_charge_length_mismatch": false
  },
  " :271": {
    "id": " :271",
    "chain": " ",
    "resseq": 271,
    "resname": "GLY",
    "sasa": 1.319815993309021,
    "partial_charge_B": -0.15000000000000005,
    "F_metal": 0.0,
    "F_P": 0.0,
    "F_hal": 0.0,
    "total_density": 45254.79296875,
    "centroid": [
      -1.3277168273925781,
      -1.5195162296295166,
      0.7978014349937439
    ],
    "dipole_rho": [
      24273.90625,
      17352.21484375,
      2994.799072265625
    ],
    "curv_rho": 137890864.0,
    "curv_rho_failed": false,
    "gpu_density_B_requested": "vector",
    "gpu_density_B_effective": "vector",
    "gpu_density_B_fallback_from_vector": false,
    "gpu_density_A_requested": null,
    "gpu_density_A_effective": null,
    "gpu_density_A_fallback_from_vector": false,
    "xtb_A_used": false,
    "xtb_A_success": false,
    "xtb_charge_length_mismatch": false
  },
  " :272": {
    "id": " :272",
    "chain": " ",
    "resseq": 272,
    "resname": "GLU",
    "sasa": 0.0630597174167633,
    "partial_charge_B": -0.5833911259844394,
    "F_metal": 0.0,
    "F_P": 0.0,
    "F_hal": 0.0,
    "total_density": 62052.30078125,
    "centroid": [
      -1.1270893812179565,
      -1.3866734504699707,
      0.7515420317649841
    ],
    "dipole_rho": [
      24860.193359375,
      24151.029296875,
      6109.9306640625
    ],
    "curv_rho": 187026480.0,
    "curv_rho_failed": false,
    "gpu_density_B_requested": "vector",
    "gpu_density_B_effective": "vector",
    "gpu_density_B_fallback_from_vector": false,
    "gpu_density_A_requested": null,
    "gpu_density_A_effective": null,
    "gpu_density_A_fallback_from_vector": false,
    "xtb_A_used": false,
    "xtb_A_success": false,
    "xtb_charge_length_mismatch": false
  },
  " :273": {
    "id": " :273",
    "chain": " ",
    "resseq": 273,
    "resname": "LYS",
    "sasa": 1.6775492429733276,
    "partial_charge_B": 0.29999999999999993,
    "F_metal": 0.0,
    "F_P": 0.0,
    "F_hal": 0.0,
    "total_density": 59356.0859375,
    "centroid": [
      -0.9655228853225708,
      -1.5096873044967651,
      1.0940847396850586
    ],
    "dipole_rho": [
      29850.158203125,
      28855.076171875,
      -2190.489501953125
    ],
    "curv_rho": 188198560.0,
    "curv_rho_failed": false,
    "gpu_density_B_requested": "vector",
    "gpu_density_B_effective": "vector",
    "gpu_density_B_fallback_from_vector": false,
    "gpu_density_A_requested": null,
    "gpu_density_A_effective": null,
    "gpu_density_A_fallback_from_vector": false,
    "xtb_A_used": false,
    "xtb_A_success": false,
    "xtb_charge_length_mismatch": false
  },
  " :274": {
    "id": " :274",
    "chain": " ",
    "resseq": 274,
    "resname": "MET",
    "sasa": 0.0,
    "partial_charge_B": -0.21000000000000002,
    "F_metal": 0.0,
    "F_P": 0.0,
    "F_hal": 0.0,
    "total_density": 76814.109375,
    "centroid": [
      -0.7538340091705322,
      -1.290753960609436,
      1.2781622409820557
    ],
    "dipole_rho": [
      19693.48046875,
      25595.1015625,
      -2384.138427734375
    ],
    "curv_rho": 237439408.0,
    "curv_rho_failed": false,
    "gpu_density_B_requested": "vector",
    "gpu_density_B_effective": "vector",
    "gpu_density_B_fallback_from_vector": false,
    "gpu_density_A_requested": null,
    "gpu_density_A_effective": null,
    "gpu_density_A_fallback_from_vector": false,
    "xtb_A_used": false,
    "xtb_A_success": false,
    "xtb_charge_length_mismatch": false
  },
  " :275": {
    "id": " :275",
    "chain": " ",
    "resseq": 275,
    "resname": "SER",
    "sasa": 0.0,
    "partial_charge_B": -0.3,
    "F_metal": 0.0,
    "F_P": 0.0,
    "F_hal": 0.0,
    "total_density": 60097.43359375,
    "centroid": [
      -0.7762702703475952,
      -1.6000362634658813,
      1.225859522819519
    ],
    "dipole_rho": [
      13374.4609375,
      30557.3671875,
      -3720.46337890625
    ],
    "curv_rho": 191278784.0,
    "curv_rho_failed": false,
    "gpu_density_B_requested": "vector",
    "gpu_density_B_effective": "vector",
    "gpu_density_B_fallback_from_vector": false,
    "gpu_density_A_requested": null,
    "gpu_density_A_effective": null,
    "gpu_density_A_fallback_from_vector": false,
    "xtb_A_used": false,
    "xtb_A_success": false,
    "xtb_charge_length_mismatch": false
  },
  " :276": {
    "id": " :276",
    "chain": " ",
    "resseq": 276,
    "resname": "TYR",
    "sasa": 2.2100327014923096,
    "partial_charge_B": -0.75,
    "F_metal": 0.0,
    "F_P": 0.0,
    "F_hal": 0.0,
    "total_density": 64981.00390625,
    "centroid": [
      -0.7188780307769775,
      -1.6485717296600342,
      0.9377409815788269
    ],
    "dipole_rho": [
      28990.0,
      34719.0234375,
      3175.898681640625
    ],
    "curv_rho": 193162656.0,
    "curv_rho_failed": false,
    "gpu_density_B_requested": "vector",
    "gpu_density_B_effective": "vector",
    "gpu_density_B_fallback_from_vector": false,
    "gpu_density_A_requested": null,
    "gpu_density_A_effective": null,
    "gpu_density_A_fallback_from_vector": false,
    "xtb_A_used": false,
    "xtb_A_success": false,
    "xtb_charge_length_mismatch": false
  },
  " :277": {
    "id": " :277",
    "chain": " ",
    "resseq": 277,
    "resname": "LEU",
    "sasa": 0.0,
    "partial_charge_B": -0.06000000000000002,
    "F_metal": 0.0,
    "F_P": 0.0,
    "F_hal": 0.0,
    "total_density": 80039.0,
    "centroid": [
      -0.5273411870002747,
      -1.3414746522903442,
      0.9444021582603455
    ],
    "dipole_rho": [
      10915.0205078125,
      35022.0859375,
      685.5155639648438
    ],
    "curv_rho": 260445376.0,
    "curv_rho_failed": false,
    "gpu_density_B_requested": "vector",
    "gpu_density_B_effective": "vector",
    "gpu_density_B_fallback_from_vector": false,
    "gpu_density_A_requested": null,
    "gpu_density_A_effective": null,
    "gpu_density_A_fallback_from_vector": false,
    "xtb_A_used": false,
    "xtb_A_success": false,
    "xtb_charge_length_mismatch": false
  },
  " :278": {
    "id": " :278",
    "chain": " ",
    "resseq": 278,
    "resname": "LYS",
    "sasa": 4.146395206451416,
    "partial_charge_B": 0.29999999999999993,
    "F_metal": 0.0,
    "F_P": 0.0,
    "F_hal": 0.0,
    "total_density": 70783.546875,
    "centroid": [
      -0.3439399003982544,
      -1.5984543561935425,
      1.0406385660171509
    ],
    "dipole_rho": [
      2216.63427734375,
      52757.42578125,
      -5066.94970703125
    ],
    "curv_rho": 230046672.0,
    "curv_rho_failed": false,
    "gpu_density_B_requested": "vector",
    "gpu_density_B_effective": "vector",
    "gpu_density_B_fallback_from_vector": false,
    "gpu_density_A_requested": null,
    "gpu_density_A_effective": null,
    "gpu_density_A_fallback_from_vector": false,
    "xtb_A_used": false,
    "xtb_A_success": false,
    "xtb_charge_length_mismatch": false
  },
  " :279": {
    "id": " :279",
    "chain": " ",
    "resseq": 279,
    "resname": "ASN",
    "sasa": 1.0096911191940308,
    "partial_charge_B": -0.2743920459775038,
    "F_metal": 0.0,
    "F_P": 0.0,
    "F_hal": 0.0,
    "total_density": 65427.66015625,
    "centroid": [
      -0.333373486995697,
      -1.6614891290664673,
      0.7391257882118225
    ],
    "dipole_rho": [
      4133.486328125,
      39146.87890625,
      8328.9931640625
    ],
    "curv_rho": 208081616.0,
    "curv_rho_failed": false,
    "gpu_density_B_requested": "vector",
    "gpu_density_B_effective": "vector",
    "gpu_density_B_fallback_from_vector": false,
    "gpu_density_A_requested": null,
    "gpu_density_A_effective": null,
    "gpu_density_A_fallback_from_vector": false,
    "xtb_A_used": false,
    "xtb_A_success": false,
    "xtb_charge_length_mismatch": false
  },
  " :280": {
    "id": " :280",
    "chain": " ",
    "resseq": 280,
    "resname": "TRP",
    "sasa": 0.0,
    "partial_charge_B": 0.11999999999999997,
    "F_metal": 0.0,
    "F_P": 0.0,
    "F_hal": 0.0,
    "total_density": 96623.7578125,
    "centroid": [
      -0.32889434695243835,
      -1.118925929069519,
      0.5811994671821594
    ],
    "dipole_rho": [
      5036.02783203125,
      48672.3828125,
      3109.1689453125
    ],
    "curv_rho": 330703200.0,
    "curv_rho_failed": false,
    "gpu_density_B_requested": "vector",
    "gpu_density_B_effective": "vector",
    "gpu_density_B_fallback_from_vector": false,
    "gpu_density_A_requested": null,
    "gpu_density_A_effective": null,
    "gpu_density_A_fallback_from_vector": false,
    "xtb_A_used": false,
    "xtb_A_success": false,
    "xtb_charge_length_mismatch": false
  },
  " :281": {
    "id": " :281",
    "chain": " ",
    "resseq": 281,
    "resname": "GLY",
    "sasa": 0.0,
    "partial_charge_B": -0.06000000000000002,
    "F_metal": 0.0,
    "F_P": 0.0,
    "F_hal": 0.0,
    "total_density": 77229.0234375,
    "centroid": [
      -0.1859503537416458,
      -1.3432673215866089,
      0.25007760524749756
    ],
    "dipole_rho": [
      -3575.732666015625,
      38207.7265625,
      1019.6196899414062
    ],
    "curv_rho": 270667232.0,
    "curv_rho_failed": false,
    "gpu_density_B_requested": "vector",
    "gpu_density_B_effective": "vector",
    "gpu_density_B_fallback_from_vector": false,
    "gpu_density_A_requested": null,
    "gpu_density_A_effective": null,
    "gpu_density_A_fallback_from_vector": false,
    "xtb_A_used": false,
    "xtb_A_success": false,
    "xtb_charge_length_mismatch": false
  },
  " :282": {
    "id": " :282",
    "chain": " ",
    "resseq": 282,
    "resname": "GLU",
    "sasa": 1.3089075088500977,
    "partial_charge_B": -1.35,
    "F_metal": 0.0,
    "F_P": 0.0,
    "F_hal": 0.0,
    "total_density": 74855.6953125,
    "centroid": [
      0.012607432901859283,
      -1.4423140287399292,
      0.1776866465806961
    ],
    "dipole_rho": [
      -8043.10498046875,
      43287.1640625,
      12167.20703125
    ],
    "curv_rho": 239260384.0,
    "curv_rho_failed": false,
    "gpu_density_B_requested": "vector",
    "gpu_density_B_effective": "vector",
    "gpu_density_B_fallback_from_vector": false,
    "gpu_density_A_requested": null,
    "gpu_density_A_effective": null,
    "gpu_density_A_fallback_from_vector": false,
    "xtb_A_used": false,
    "xtb_A_success": false,
    "xtb_charge_length_mismatch": false
  },
  " :283": {
    "id": " :283",
    "chain": " ",
    "resseq": 283,
    "resname": "GLY",
    "sasa": 1.9057680368423462,
    "partial_charge_B": -0.15000000000000005,
    "F_metal": 0.0,
    "F_P": 0.0,
    "F_hal": 0.0,
    "total_density": 61210.4765625,
    "centroid": [
      -0.3389483094215393,
      -1.6221333742141724,
      0.28106990456581116
    ],
    "dipole_rho": [
      -1637.2762451171875,
      38204.01953125,
      8895.0986328125
    ],
    "curv_rho": 203645008.0,
    "curv_rho_failed": false,
    "gpu_density_B_requested": "vector",
    "gpu_density_B_effective": "vector",
    "gpu_density_B_fallback_from_vector": false,
    "gpu_density_A_requested": null,
    "gpu_density_A_effective": null,
    "gpu_density_A_fallback_from_vector": false,
    "xtb_A_used": false,
    "xtb_A_success": false,
    "xtb_charge_length_mismatch": false
  },
  " :284": {
    "id": " :284",
    "chain": " ",
    "resseq": 284,
    "resname": "TRP",
    "sasa": 0.0,
    "partial_charge_B": 0.11999999999999997,
    "F_metal": 0.0,
    "F_P": 0.0,
    "F_hal": 0.0,
    "total_density": 78617.1015625,
    "centroid": [
      -0.5238977074623108,
      -1.4356248378753662,
      0.4291139543056488
    ],
    "dipole_rho": [
      13479.642578125,
      39329.625,
      12107.56640625
    ],
    "curv_rho": 253136112.0,
    "curv_rho_failed": false,
    "gpu_density_B_requested": "vector",
    "gpu_density_B_effective": "vector",
    "gpu_density_B_fallback_from_vector": false,
    "gpu_density_A_requested": null,
    "gpu_density_A_effective": null,
    "gpu_density_A_fallback_from_vector": false,
    "xtb_A_used": false,
    "xtb_A_success": false,
    "xtb_charge_length_mismatch": false
  },
  " :285": {
    "id": " :285",
    "chain": " ",
    "resseq": 285,
    "resname": "GLY",
    "sasa": 0.3226546049118042,
    "partial_charge_B": -0.08466858609005143,
    "F_metal": 0.0,
    "F_P": 0.0,
    "F_hal": 0.0,
    "total_density": 63176.99609375,
    "centroid": [
      -0.32266855239868164,
      -1.414520263671875,
      -0.20870909094810486
    ],
    "dipole_rho": [
      4397.5205078125,
      33837.8984375,
      5461.0751953125
    ],
    "curv_rho": 218819408.0,
    "curv_rho_failed": false,
    "gpu_density_B_requested": "vector",
    "gpu_density_B_effective": "vector",
    "gpu_density_B_fallback_from_vector": false,
    "gpu_density_A_requested": null,
    "gpu_density_A_effective": null,
    "gpu_density_A_fallback_from_vector": false,
    "xtb_A_used": false,
    "xtb_A_success": false,
    "xtb_charge_length_mismatch": false
  },
  " :286": {
    "id": " :286",
    "chain": " ",
    "resseq": 286,
    "resname": "PHE",
    "sasa": 0.0,
    "partial_charge_B": -0.06000000000000002,
    "F_metal": 0.0,
    "F_P": 0.0,
    "F_hal": 0.0,
    "total_density": 84182.6328125,
    "centroid": [
      -0.26181337237358093,
      -1.197688102722168,
      0.09594404697418213
    ],
    "dipole_rho": [
      4028.920654296875,
      37497.47265625,
      17273.390625
    ],
    "curv_rho": 292037632.0,
    "curv_rho_failed": false,
    "gpu_density_B_requested": "vector",
    "gpu_density_B_effective": "vector",
    "gpu_density_B_fallback_from_vector": false,
    "gpu_density_A_requested": null,
    "gpu_density_A_effective": null,
    "gpu_density_A_fallback_from_vector": false,
    "xtb_A_used": false,
    "xtb_A_success": false,
    "xtb_charge_length_mismatch": false
  },
  " :287": {
    "id": " :287",
    "chain": " ",
    "resseq": 287,
    "resname": "MET",
    "sasa": 0.0,
    "partial_charge_B": -0.21000000000000002,
    "F_metal": 0.0,
    "F_P": 0.0,
    "F_hal": 0.0,
    "total_density": 86128.125,
    "centroid": [
      0.05715984106063843,
      -1.0014252662658691,
      -0.400430291891098
    ],
    "dipole_rho": [
      -5628.7041015625,
      43279.36328125,
      4944.37451171875
    ],
    "curv_rho": 308831104.0,
    "curv_rho_failed": false,
    "gpu_density_B_requested": "vector",
    "gpu_density_B_effective": "vector",
    "gpu_density_B_fallback_from_vector": false,
    "gpu_density_A_requested": null,
    "gpu_density_A_effective": null,
    "gpu_density_A_fallback_from_vector": false,
    "xtb_A_used": false,
    "xtb_A_success": false,
    "xtb_charge_length_mismatch": false
  },
  " :288": {
    "id": " :288",
    "chain": " ",
    "resseq": 288,
    "resname": "PRO",
    "sasa": 0.8389019966125488,
    "partial_charge_B": -0.124138325656965,
    "F_metal": 0.0,
    "F_P": 0.0,
    "F_hal": 0.0,
    "total_density": 74611.90625,
    "centroid": [
      0.2648221552371979,
      -1.1707994937896729,
      -0.28659987449645996
    ],
    "dipole_rho": [
      -13959.2998046875,
      40064.51953125,
      7525.154296875
    ],
    "curv_rho": 263571840.0,
    "curv_rho_failed": false,
    "gpu_density_B_requested": "vector",
    "gpu_density_B_effective": "vector",
    "gpu_density_B_fallback_from_vector": false,
    "gpu_density_A_requested": null,
    "gpu_density_A_effective": null,
    "gpu_density_A_fallback_from_vector": false,
    "xtb_A_used": false,
    "xtb_A_success": false,
    "xtb_charge_length_mismatch": false
  },
  " :289": {
    "id": " :289",
    "chain": " ",
    "resseq": 289,
    "resname": "SER",
    "sasa": 0.0,
    "partial_charge_B": -0.3,
    "F_metal": 0.0,
    "F_P": 0.0,
    "F_hal": 0.0,
    "total_density": 83273.46875,
    "centroid": [
      0.3410763740539551,
      -1.1062926054000854,
      0.05418332293629646
    ],
    "dipole_rho": [
      -19585.111328125,
      33311.3984375,
      2541.22802734375
    ],
    "curv_rho": 297512384.0,
    "curv_rho_failed": false,
    "gpu_density_B_requested": "vector",
    "gpu_density_B_effective": "vector",
    "gpu_density_B_fallback_from_vector": false,
    "gpu_density_A_requested": null,
    "gpu_density_A_effective": null,
    "gpu_density_A_fallback_from_vector": false,
    "xtb_A_used": false,
    "xtb_A_success": false,
    "xtb_charge_length_mismatch": false
  },
  " :290": {
    "id": " :290",
    "chain": " ",
    "resseq": 290,
    "resname": "ASP",
    "sasa": 1.8287317752838135,
    "partial_charge_B": -1.35,
    "F_metal": 0.0,
    "F_P": 0.0,
    "F_hal": 0.0,
    "total_density": 76625.109375,
    "centroid": [
      0.528573751449585,
      -1.0199180841445923,
      -0.18817269802093506
    ],
    "dipole_rho": [
      -28072.66015625,
      35531.5859375,
      5724.07373046875
    ],
    "curv_rho": 285919776.0,
    "curv_rho_failed": false,
    "gpu_density_B_requested": "vector",
    "gpu_density_B_effective": "vector",
    "gpu_density_B_fallback_from_vector": false,
    "gpu_density_A_requested": null,
    "gpu_density_A_effective": null,
    "gpu_density_A_fallback_from_vector": false,
    "xtb_A_used": false,
    "xtb_A_success": false,
    "xtb_charge_length_mismatch": false
  },
  " :291": {
    "id": " :291",
    "chain": " ",
    "resseq": 291,
    "resname": "ARG",
    "sasa": 1.3293787240982056,
    "partial_charge_B": 1.2,
    "F_metal": 0.0,
    "F_P": 0.0,
    "F_hal": 0.0,
    "total_density": 88085.1328125,
    "centroid": [
      0.4412955641746521,
      -0.8212952613830566,
      -0.43652284145355225
    ],
    "dipole_rho": [
      -29532.13671875,
      46267.546875,
      12180.962890625
    ],
    "curv_rho": 313306528.0,
    "curv_rho_failed": false,
    "gpu_density_B_requested": "vector",
    "gpu_density_B_effective": "vector",
    "gpu_density_B_fallback_from_vector": false,
    "gpu_density_A_requested": null,
    "gpu_density_A_effective": null,
    "gpu_density_A_fallback_from_vector": false,
    "xtb_A_used": false,
    "xtb_A_success": false,
    "xtb_charge_length_mismatch": false
  },
  " :292": {
    "id": " :292",
    "chain": " ",
    "resseq": 292,
    "resname": "ALA",
    "sasa": 0.0,
    "partial_charge_B": -0.06000000000000002,
    "F_metal": 0.0,
    "F_P": 0.0,
    "F_hal": 0.0,
    "total_density": 99269.4375,
    "centroid": [
      0.24999873340129852,
      -0.7499175667762756,
      -0.13233990967273712
    ],
    "dipole_rho": [
      -15442.484375,
      31760.513671875,
      8271.1357421875
    ],
    "curv_rho": 371476800.0,
    "curv_rho_failed": false,
    "gpu_density_B_requested": "vector",
    "gpu_density_B_effective": "vector",
    "gpu_density_B_fallback_from_vector": false,
    "gpu_density_A_requested": null,
    "gpu_density_A_effective": null,
    "gpu_density_A_fallback_from_vector": false,
    "xtb_A_used": false,
    "xtb_A_success": false,
    "xtb_charge_length_mismatch": false
  },
  " :293": {
    "id": " :293",
    "chain": " ",
    "resseq": 293,
    "resname": "LEU",
    "sasa": 0.0,
    "partial_charge_B": -0.06000000000000002,
    "F_metal": 0.0,
    "F_P": 0.0,
    "F_hal": 0.0,
    "total_density": 118520.3125,
    "centroid": [
      0.16402249038219452,
      -0.43351611495018005,
      -0.0874558538198471
    ],
    "dipole_rho": [
      -13376.806640625,
      23752.5390625,
      10101.68359375
    ],
    "curv_rho": 428686016.0,
    "curv_rho_failed": false,
    "gpu_density_B_requested": "vector",
    "gpu_density_B_effective": "vector",
    "gpu_density_B_fallback_from_vector": false,
    "gpu_density_A_requested": null,
    "gpu_density_A_effective": null,
    "gpu_density_A_fallback_from_vector": false,
    "xtb_A_used": false,
    "xtb_A_success": false,
    "xtb_charge_length_mismatch": false
  },
  " :294": {
    "id": " :294",
    "chain": " ",
    "resseq": 294,
    "resname": "VAL",
    "sasa": 0.0,
    "partial_charge_B": -0.06000000000000002,
    "F_metal": 0.0,
    "F_P": 0.0,
    "F_hal": 0.0,
    "total_density": 112343.4765625,
    "centroid": [
      0.0413535013794899,
      -0.604182243347168,
      0.15820306539535522
    ],
    "dipole_rho": [
      -1711.2432861328125,
      19734.328125,
      -274.09368896484375
    ],
    "curv_rho": 414533152.0,
    "curv_rho_failed": false,
    "gpu_density_B_requested": "vector",
    "gpu_density_B_effective": "vector",
    "gpu_density_B_fallback_from_vector": false,
    "gpu_density_A_requested": null,
    "gpu_density_A_effective": null,
    "gpu_density_A_fallback_from_vector": false,
    "xtb_A_used": false,
    "xtb_A_success": false,
    "xtb_charge_length_mismatch": false
  },
  " :295": {
    "id": " :295",
    "chain": " ",
    "resseq": 295,
    "resname": "PHE",
    "sasa": 0.0,
    "partial_charge_B": -0.06000000000000002,
    "F_metal": 0.0,
    "F_P": 0.0,
    "F_hal": 0.0,
    "total_density": 126616.7109375,
    "centroid": [
      -0.18712246417999268,
      -0.3732650876045227,
      0.01475360058248043
    ],
    "dipole_rho": [
      13113.4931640625,
      15379.1474609375,
      -1680.6708984375
    ],
    "curv_rho": 448843360.0,
    "curv_rho_failed": false,
    "gpu_density_B_requested": "vector",
    "gpu_density_B_effective": "vector",
    "gpu_density_B_fallback_from_vector": false,
    "gpu_density_A_requested": null,
    "gpu_density_A_effective": null,
    "gpu_density_A_fallback_from_vector": false,
    "xtb_A_used": false,
    "xtb_A_success": false,
    "xtb_charge_length_mismatch": false
  },
  " :296": {
    "id": " :296",
    "chain": " ",
    "resseq": 296,
    "resname": "VAL",
    "sasa": 0.0,
    "partial_charge_B": -0.06000000000000002,
    "F_metal": 0.0,
    "F_P": 0.0,
    "F_hal": 0.0,
    "total_density": 115970.0390625,
    "centroid": [
      -0.4642563462257385,
      -0.3897368907928467,
      0.34147265553474426
    ],
    "dipole_rho": [
      17591.091796875,
      9598.0439453125,
      -10985.5380859375
    ],
    "curv_rho": 410568032.0,
    "curv_rho_failed": false,
    "gpu_density_B_requested": "vector",
    "gpu_density_B_effective": "vector",
    "gpu_density_B_fallback_from_vector": false,
    "gpu_density_A_requested": null,
    "gpu_density_A_effective": null,
    "gpu_density_A_fallback_from_vector": false,
    "xtb_A_used": false,
    "xtb_A_success": false,
    "xtb_charge_length_mismatch": false
  },
  " :297": {
    "id": " :297",
    "chain": " ",
    "resseq": 297,
    "resname": "ASP",
    "sasa": 0.0,
    "partial_charge_B": -0.54,
    "F_metal": 0.0,
    "F_P": 0.0,
    "F_hal": 0.0,
    "total_density": 115788.7421875,
    "centroid": [
      -0.48914843797683716,
      -0.1389113962650299,
      0.18407171964645386
    ],
    "dipole_rho": [
      21929.123046875,
      -4085.7666015625,
      -8153.3515625
    ],
    "curv_rho": 421785056.0,
    "curv_rho_failed": false,
    "gpu_density_B_requested": "vector",
    "gpu_density_B_effective": "vector",
    "gpu_density_B_fallback_from_vector": false,
    "gpu_density_A_requested": null,
    "gpu_density_A_effective": null,
    "gpu_density_A_fallback_from_vector": false,
    "xtb_A_used": false,
    "xtb_A_success": false,
    "xtb_charge_length_mismatch": false
  },
  " :298": {
    "id": " :298",
    "chain": " ",
    "resseq": 298,
    "resname": "ASN",
    "sasa": 0.0,
    "partial_charge_B": -0.12,
    "F_metal": 0.0,
    "F_P": 0.0,
    "F_hal": 0.0,
    "total_density": 118679.4375,
    "centroid": [
      -0.4187067747116089,
      0.02713782899081707,
      -0.22317934036254883
    ],
    "dipole_rho": [
      20959.4609375,
      2642.1416015625,
      -2348.884521484375
    ],
    "curv_rho": 442327648.0,
    "curv_rho_failed": false,
    "gpu_density_B_requested": "vector",
    "gpu_density_B_effective": "vector",
    "gpu_density_B_fallback_from_vector": false,
    "gpu_density_A_requested": null,
    "gpu_density_A_effective": null,
    "gpu_density_A_fallback_from_vector": false,
    "xtb_A_used": false,
    "xtb_A_success": false,
    "xtb_charge_length_mismatch": false
  },
  " :299": {
    "id": " :299",
    "chain": " ",
    "resseq": 299,
    "resname": "HIS",
    "sasa": 0.0,
    "partial_charge_B": 0.29999999999999993,
    "F_metal": 0.0,
    "F_P": 0.0,
    "F_hal": 0.0,
    "total_density": 121655.1171875,
    "centroid": [
      -0.4118450880050659,
      0.29994112253189087,
      -0.3732990026473999
    ],
    "dipole_rho": [
      19027.458984375,
      -11502.3515625,
      1605.9620361328125
    ],
    "curv_rho": 438675840.0,
    "curv_rho_failed": false,
    "gpu_density_B_requested": "vector",
    "gpu_density_B_effective": "vector",
    "gpu_density_B_fallback_from_vector": false,
    "gpu_density_A_requested": null,
    "gpu_density_A_effective": null,
    "gpu_density_A_fallback_from_vector": false,
    "xtb_A_used": false,
    "xtb_A_success": false,
    "xtb_charge_length_mismatch": false
  },
  " :300": {
    "id": " :300",
    "chain": " ",
    "resseq": 300,
    "resname": "ASP",
    "sasa": 0.0,
    "partial_charge_B": -0.54,
    "F_metal": 0.0,
    "F_P": 0.0,
    "F_hal": 0.0,
    "total_density": 110391.4765625,
    "centroid": [
      -0.6046149134635925,
      0.2416064739227295,
      -0.5040054321289062
    ],
    "dipole_rho": [
      27662.443359375,
      4914.51171875,
      5627.97900390625
    ],
    "curv_rho": 396055072.0,
    "curv_rho_failed": false,
    "gpu_density_B_requested": "vector",
    "gpu_density_B_effective": "vector",
    "gpu_density_B_fallback_from_vector": false,
    "gpu_density_A_requested": null,
    "gpu_density_A_effective": null,
    "gpu_density_A_fallback_from_vector": false,
    "xtb_A_used": false,
    "xtb_A_success": false,
    "xtb_charge_length_mismatch": false
  },
  " :301": {
    "id": " :301",
    "chain": " ",
    "resseq": 301,
    "resname": "ASN",
    "sasa": 0.0,
    "partial_charge_B": -0.12,
    "F_metal": 0.0,
    "F_P": 0.0,
    "F_hal": 0.0,
    "total_density": 105084.1640625,
    "centroid": [
      -0.7018085718154907,
      -0.09065590053796768,
      -0.16502195596694946
    ],
    "dipole_rho": [
      33650.984375,
      3510.510009765625,
      4910.37890625
    ],
    "curv_rho": 380676960.0,
    "curv_rho_failed": false,
    "gpu_density_B_requested": "vector",
    "gpu_density_B_effective": "vector",
    "gpu_density_B_fallback_from_vector": false,
    "gpu_density_A_requested": null,
    "gpu_density_A_effective": null,
    "gpu_density_A_fallback_from_vector": false,
    "xtb_A_used": false,
    "xtb_A_success": false,
    "xtb_charge_length_mismatch": false
  },
  " :302": {
    "id": " :302",
    "chain": " ",
    "resseq": 302,
    "resname": "GLN",
    "sasa": 0.0,
    "partial_charge_B": -0.12,
    "F_metal": 0.0,
    "F_P": 0.0,
    "F_hal": 0.0,
    "total_density": 109955.6171875,
    "centroid": [
      -0.6729635000228882,
      0.26008856296539307,
      0.030868807807564735
    ],
    "dipole_rho": [
      39441.44140625,
      -5535.69677734375,
      -6858.55029296875
    ],
    "curv_rho": 401317024.0,
    "curv_rho_failed": false,
    "gpu_density_B_requested": "vector",
    "gpu_density_B_effective": "vector",
    "gpu_density_B_fallback_from_vector": false,
    "gpu_density_A_requested": null,
    "gpu_density_A_effective": null,
    "gpu_density_A_fallback_from_vector": false,
    "xtb_A_used": false,
    "xtb_A_success": false,
    "xtb_charge_length_mismatch": false
  },
  " :303": {
    "id": " :303",
    "chain": " ",
    "resseq": 303,
    "resname": "ARG",
    "sasa": 0.0,
    "partial_charge_B": 0.4799999999999999,
    "F_metal": 0.0,
    "F_P": 0.0,
    "F_hal": 0.0,
    "total_density": 106356.875,
    "centroid": [
      -0.782279908657074,
      0.45357364416122437,
      -0.2208108901977539
    ],
    "dipole_rho": [
      45539.3125,
      -10210.1650390625,
      304.37530517578125
    ],
    "curv_rho": 379406240.0,
    "curv_rho_failed": false,
    "gpu_density_B_requested": "vector",
    "gpu_density_B_effective": "vector",
    "gpu_density_B_fallback_from_vector": false,
    "gpu_density_A_requested": null,
    "gpu_density_A_effective": null,
    "gpu_density_A_fallback_from_vector": false,
    "xtb_A_used": false,
    "xtb_A_success": false,
    "xtb_charge_length_mismatch": false
  },
  " :304": {
    "id": " :304",
    "chain": " ",
    "resseq": 304,
    "resname": "GLY",
    "sasa": 0.0,
    "partial_charge_B": -0.06000000000000002,
    "F_metal": 0.0,
    "F_P": 0.0,
    "F_hal": 0.0,
    "total_density": 88003.0546875,
    "centroid": [
      -0.9941927790641785,
      0.13021931052207947,
      -0.47657448053359985
    ],
    "dipole_rho": [
      41676.67578125,
      1299.7471923828125,
      -868.9924926757812
    ],
    "curv_rho": 317977600.0,
    "curv_rho_failed": false,
    "gpu_density_B_requested": "vector",
    "gpu_density_B_effective": "vector",
    "gpu_density_B_fallback_from_vector": false,
    "gpu_density_A_requested": null,
    "gpu_density_A_effective": null,
    "gpu_density_A_fallback_from_vector": false,
    "xtb_A_used": false,
    "xtb_A_success": false,
    "xtb_charge_length_mismatch": false
  },
  " :305": {
    "id": " :305",
    "chain": " ",
    "resseq": 305,
    "resname": "HIS",
    "sasa": 0.0,
    "partial_charge_B": 0.29999999999999993,
    "F_metal": 0.0,
    "F_P": 0.0,
    "F_hal": 0.0,
    "total_density": 100218.6484375,
    "centroid": [
      -0.8495360612869263,
      0.2789364457130432,
      -0.6437720656394958
    ],
    "dipole_rho": [
      41042.9453125,
      -2007.73681640625,
      8182.65234375
    ],
    "curv_rho": 345836704.0,
    "curv_rho_failed": false,
    "gpu_density_B_requested": "vector",
    "gpu_density_B_effective": "vector",
    "gpu_density_B_fallback_from_vector": false,
    "gpu_density_A_requested": null,
    "gpu_density_A_effective": null,
    "gpu_density_A_fallback_from_vector": false,
    "xtb_A_used": false,
    "xtb_A_success": false,
    "xtb_charge_length_mismatch": false
  },
  " :306": {
    "id": " :306",
    "chain": " ",
    "resseq": 306,
    "resname": "GLY",
    "sasa": 0.0,
    "partial_charge_B": -0.06000000000000002,
    "F_metal": 0.0,
    "F_P": 0.0,
    "F_hal": 0.0,
    "total_density": 91789.796875,
    "centroid": [
      -0.8014281392097473,
      -0.11238334327936172,
      -0.7344897389411926
    ],
    "dipole_rho": [
      31940.255859375,
      6452.05615234375,
      10187.3115234375
    ],
    "curv_rho": 336203424.0,
    "curv_rho_failed": false,
    "gpu_density_B_requested": "vector",
    "gpu_density_B_effective": "vector",
    "gpu_density_B_fallback_from_vector": false,
    "gpu_density_A_requested": null,
    "gpu_density_A_effective": null,
    "gpu_density_A_fallback_from_vector": false,
    "xtb_A_used": false,
    "xtb_A_success": false,
    "xtb_charge_length_mismatch": false
  },
  " :307": {
    "id": " :307",
    "chain": " ",
    "resseq": 307,
    "resname": "ALA",
    "sasa": 0.0,
    "partial_charge_B": -0.06000000000000002,
    "F_metal": 0.0,
    "F_P": 0.0,
    "F_hal": 0.0,
    "total_density": 92884.0390625,
    "centroid": [
      -0.7509428858757019,
      -0.36206555366516113,
      -0.5653706789016724
    ],
    "dipole_rho": [
      33016.29296875,
      10649.5712890625,
      7591.353515625
    ],
    "curv_rho": 337307680.0,
    "curv_rho_failed": false,
    "gpu_density_B_requested": "vector",
    "gpu_density_B_effective": "vector",
    "gpu_density_B_fallback_from_vector": false,
    "gpu_density_A_requested": null,
    "gpu_density_A_effective": null,
    "gpu_density_A_fallback_from_vector": false,
    "xtb_A_used": false,
    "xtb_A_success": false,
    "xtb_charge_length_mismatch": false
  },
  " :308": {
    "id": " :308",
    "chain": " ",
    "resseq": 308,
    "resname": "GLY",
    "sasa": 0.0,
    "partial_charge_B": -0.06000000000000002,
    "F_metal": 0.0,
    "F_P": 0.0,
    "F_hal": 0.0,
    "total_density": 81304.5703125,
    "centroid": [
      -0.9413016438484192,
      -0.46669432520866394,
      -0.3260054290294647
    ],
    "dipole_rho": [
      29852.873046875,
      12533.5625,
      1320.7586669921875
    ],
    "curv_rho": 301071200.0,
    "curv_rho_failed": false,
    "gpu_density_B_requested": "vector",
    "gpu_density_B_effective": "vector",
    "gpu_density_B_fallback_from_vector": false,
    "gpu_density_A_requested": null,
    "gpu_density_A_effective": null,
    "gpu_density_A_fallback_from_vector": false,
    "xtb_A_used": false,
    "xtb_A_success": false,
    "xtb_charge_length_mismatch": false
  },
  " :309": {
    "id": " :309",
    "chain": " ",
    "resseq": 309,
    "resname": "GLY",
    "sasa": 0.0,
    "partial_charge_B": -0.06000000000000002,
    "F_metal": 0.0,
    "F_P": 0.0,
    "F_hal": 0.0,
    "total_density": 78896.5859375,
    "centroid": [
      -1.096845269203186,
      -0.3472704589366913,
      -0.2320760041475296
    ],
    "dipole_rho": [
      35736.59375,
      10961.0673828125,
      -29.663177490234375
    ],
    "curv_rho": 283849568.0,
    "curv_rho_failed": false,
    "gpu_density_B_requested": "vector",
    "gpu_density_B_effective": "vector",
    "gpu_density_B_fallback_from_vector": false,
    "gpu_density_A_requested": null,
    "gpu_density_A_effective": null,
    "gpu_density_A_fallback_from_vector": false,
    "xtb_A_used": false,
    "xtb_A_success": false,
    "xtb_charge_length_mismatch": false
  },
  " :310": {
    "id": " :310",
    "chain": " ",
    "resseq": 310,
    "resname": "SER",
    "sasa": 0.03152985870838165,
    "partial_charge_B": -0.3120530905512332,
    "F_metal": 0.0,
    "F_P": 0.0,
    "F_hal": 0.0,
    "total_density": 69253.9140625,
    "centroid": [
      -1.2791274785995483,
      -0.4531484842300415,
      0.10628535598516464
    ],
    "dipole_rho": [
      36542.23046875,
      7450.67138671875,
      4235.01611328125
    ],
    "curv_rho": 236572352.0,
    "curv_rho_failed": false,
    "gpu_density_B_requested": "vector",
    "gpu_density_B_effective": "vector",
    "gpu_density_B_fallback_from_vector": false,
    "gpu_density_A_requested": null,
    "gpu_density_A_effective": null,
    "gpu_density_A_fallback_from_vector": false,
    "xtb_A_used": false,
    "xtb_A_success": false,
    "xtb_charge_length_mismatch": false
  },
  " :311": {
    "id": " :311",
    "chain": " ",
    "resseq": 311,
    "resname": "SER",
    "sasa": 0.0,
    "partial_charge_B": -0.3,
    "F_metal": 0.0,
    "F_P": 0.0,
    "F_hal": 0.0,
    "total_density": 83073.0546875,
    "centroid": [
      -1.02284836769104,
      -0.5873931050300598,
      0.2913435995578766
    ],
    "dipole_rho": [
      39086.0,
      13279.798828125,
      5028.16455078125
    ],
    "curv_rho": 290791680.0,
    "curv_rho_failed": false,
    "gpu_density_B_requested": "vector",
    "gpu_density_B_effective": "vector",
    "gpu_density_B_fallback_from_vector": false,
    "gpu_density_A_requested": null,
    "gpu_density_A_effective": null,
    "gpu_density_A_fallback_from_vector": false,
    "xtb_A_used": false,
    "xtb_A_success": false,
    "xtb_charge_length_mismatch": false
  },
  " :312": {
    "id": " :312",
    "chain": " ",
    "resseq": 312,
    "resname": "ILE",
    "sasa": 0.0,
    "partial_charge_B": -0.06000000000000002,
    "F_metal": 0.0,
    "F_P": 0.0,
    "F_hal": 0.0,
    "total_density": 96110.4921875,
    "centroid": [
      -0.856184184551239,
      -0.33693239092826843,
      0.1457456797361374
    ],
    "dipole_rho": [
      37197.48828125,
      10325.16796875,
      -2785.21435546875
    ],
    "curv_rho": 344610592.0,
    "curv_rho_failed": false,
    "gpu_density_B_requested": "vector",
    "gpu_density_B_effective": "vector",
    "gpu_density_B_fallback_from_vector": false,
    "gpu_density_A_requested": null,
    "gpu_density_A_effective": null,
    "gpu_density_A_fallback_from_vector": false,
    "xtb_A_used": false,
    "xtb_A_success": false,
    "xtb_charge_length_mismatch": false
  },
  " :313": {
    "id": " :313",
    "chain": " ",
    "resseq": 313,
    "resname": "LEU",
    "sasa": 0.0,
    "partial_charge_B": -0.06000000000000002,
    "F_metal": 0.0,
    "F_P": 0.0,
    "F_hal": 0.0,
    "total_density": 96938.8671875,
    "centroid": [
      -0.8198249936103821,
      -0.35653072595596313,
      0.5492482781410217
    ],
    "dipole_rho": [
      34453.2890625,
      4993.00634765625,
      -9764.337890625
    ],
    "curv_rho": 346070848.0,
    "curv_rho_failed": false,
    "gpu_density_B_requested": "vector",
    "gpu_density_B_effective": "vector",
    "gpu_density_B_fallback_from_vector": false,
    "gpu_density_A_requested": null,
    "gpu_density_A_effective": null,
    "gpu_density_A_fallback_from_vector": false,
    "xtb_A_used": false,
    "xtb_A_success": false,
    "xtb_charge_length_mismatch": false
  },
  " :314": {
    "id": " :314",
    "chain": " ",
    "resseq": 314,
    "resname": "THR",
    "sasa": 0.0,
    "partial_charge_B": -0.3,
    "F_metal": 0.0,
    "F_P": 0.0,
    "F_hal": 0.0,
    "total_density": 97978.09375,
    "centroid": [
      -0.8374149799346924,
      -0.031127719208598137,
      0.43560323119163513
    ],
    "dipole_rho": [
      32965.359375,
      -8684.9765625,
      -16538.388671875
    ],
    "curv_rho": 356946080.0,
    "curv_rho_failed": false,
    "gpu_density_B_requested": "vector",
    "gpu_density_B_effective": "vector",
    "gpu_density_B_fallback_from_vector": false,
    "gpu_density_A_requested": null,
    "gpu_density_A_effective": null,
    "gpu_density_A_fallback_from_vector": false,
    "xtb_A_used": false,
    "xtb_A_success": false,
    "xtb_charge_length_mismatch": false
  },
  " :315": {
    "id": " :315",
    "chain": " ",
    "resseq": 315,
    "resname": "PHE",
    "sasa": 0.0,
    "partial_charge_B": -0.06000000000000002,
    "F_metal": 0.0,
    "F_P": 0.0,
    "F_hal": 0.0,
    "total_density": 100627.3359375,
    "centroid": [
      -0.7790212035179138,
      0.2549995481967926,
      0.5388659238815308
    ],
    "dipole_rho": [
      32362.37890625,
      -23741.69921875,
      -23021.48046875
    ],
    "curv_rho": 358629792.0,
    "curv_rho_failed": false,
    "gpu_density_B_requested": "vector",
    "gpu_density_B_effective": "vector",
    "gpu_density_B_fallback_from_vector": false,
    "gpu_density_A_requested": null,
    "gpu_density_A_effective": null,
    "gpu_density_A_fallback_from_vector": false,
    "xtb_A_used": false,
    "xtb_A_success": false,
    "xtb_charge_length_mismatch": false
  },
  " :316": {
    "id": " :316",
    "chain": " ",
    "resseq": 316,
    "resname": "TRP",
    "sasa": 0.22070901095867157,
    "partial_charge_B": 0.1537486535434529,
    "F_metal": 0.0,
    "F_P": 0.0,
    "F_hal": 0.0,
    "total_density": 89891.1171875,
    "centroid": [
      -1.0253770351409912,
      0.3287946879863739,
      0.5795918703079224
    ],
    "dipole_rho": [
      42527.64453125,
      -18463.470703125,
      -11366.173828125
    ],
    "curv_rho": 305997280.0,
    "curv_rho_failed": false,
    "gpu_density_B_requested": "vector",
    "gpu_density_B_effective": "vector",
    "gpu_density_B_fallback_from_vector": false,
    "gpu_density_A_requested": null,
    "gpu_density_A_effective": null,
    "gpu_density_A_fallback_from_vector": false,
    "xtb_A_used": false,
    "xtb_A_success": false,
    "xtb_charge_length_mismatch": false
  },
  " :317": {
    "id": " :317",
    "chain": " ",
    "resseq": 317,
    "resname": "ASP",
    "sasa": 0.09458957612514496,
    "partial_charge_B": -0.6050866889766593,
    "F_metal": 0.0,
    "F_P": 0.0,
    "F_hal": 0.0,
    "total_density": 83957.2421875,
    "centroid": [
      -1.0433911085128784,
      -0.09113606065511703,
      0.7644591927528381
    ],
    "dipole_rho": [
      35984.84375,
      -3012.89208984375,
      -16863.099609375
    ],
    "curv_rho": 289451008.0,
    "curv_rho_failed": false,
    "gpu_density_B_requested": "vector",
    "gpu_density_B_effective": "vector",
    "gpu_density_B_fallback_from_vector": false,
    "gpu_density_A_requested": null,
    "gpu_density_A_effective": null,
    "gpu_density_A_fallback_from_vector": false,
    "xtb_A_used": false,
    "xtb_A_success": false,
    "xtb_charge_length_mismatch": false
  },
  " :318": {
    "id": " :318",
    "chain": " ",
    "resseq": 318,
    "resname": "ALA",
    "sasa": 0.0,
    "partial_charge_B": -0.06000000000000002,
    "F_metal": 0.0,
    "F_P": 0.0,
    "F_hal": 0.0,
    "total_density": 84717.2421875,
    "centroid": [
      -0.8142069578170776,
      -0.09864509850740433,
      1.0824811458587646
    ],
    "dipole_rho": [
      30162.12890625,
      -12887.6181640625,
      -20997.896484375
    ],
    "curv_rho": 309825920.0,
    "curv_rho_failed": false,
    "gpu_density_B_requested": "vector",
    "gpu_density_B_effective": "vector",
    "gpu_density_B_fallback_from_vector": false,
    "gpu_density_A_requested": null,
    "gpu_density_A_effective": null,
    "gpu_density_A_fallback_from_vector": false,
    "xtb_A_used": false,
    "xtb_A_success": false,
    "xtb_charge_length_mismatch": false
  },
  " :319": {
    "id": " :319",
    "chain": " ",
    "resseq": 319,
    "resname": "ARG",
    "sasa": 0.0,
    "partial_charge_B": 0.4799999999999999,
    "F_metal": 0.0,
    "F_P": 0.0,
    "F_hal": 0.0,
    "total_density": 86215.7421875,
    "centroid": [
      -0.8957017660140991,
      -0.3987247943878174,
      1.3632533550262451
    ],
    "dipole_rho": [
      37688.64453125,
      -3080.82958984375,
      -31041.673828125
    ],
    "curv_rho": 280813856.0,
    "curv_rho_failed": false,
    "gpu_density_B_requested": "vector",
    "gpu_density_B_effective": "vector",
    "gpu_density_B_fallback_from_vector": false,
    "gpu_density_A_requested": null,
    "gpu_density_A_effective": null,
    "gpu_density_A_fallback_from_vector": false,
    "xtb_A_used": false,
    "xtb_A_success": false,
    "xtb_charge_length_mismatch": false
  },
  " :320": {
    "id": " :320",
    "chain": " ",
    "resseq": 320,
    "resname": "LEU",
    "sasa": 0.0,
    "partial_charge_B": -0.06000000000000002,
    "F_metal": 0.0,
    "F_P": 0.0,
    "F_hal": 0.0,
    "total_density": 90094.4609375,
    "centroid": [
      -0.8843128085136414,
      -0.4877990484237671,
      1.0686588287353516
    ],
    "dipole_rho": [
      37777.69921875,
      3001.353515625,
      -16350.19921875
    ],
    "curv_rho": 302219456.0,
    "curv_rho_failed": false,
    "gpu_density_B_requested": "vector",
    "gpu_density_B_effective": "vector",
    "gpu_density_B_fallback_from_vector": false,
    "gpu_density_A_requested": null,
    "gpu_density_A_effective": null,
    "gpu_density_A_fallback_from_vector": false,
    "xtb_A_used": false,
    "xtb_A_success": false,
    "xtb_charge_length_mismatch": false
  },
  " :321": {
    "id": " :321",
    "chain": " ",
    "resseq": 321,
    "resname": "TYR",
    "sasa": 0.0,
    "partial_charge_B": -0.3,
    "F_metal": 0.0,
    "F_P": 0.0,
    "F_hal": 0.0,
    "total_density": 113124.8671875,
    "centroid": [
      -0.49817246198654175,
      -0.20132780075073242,
      0.7613370418548584
    ],
    "dipole_rho": [
      36607.48046875,
      -6442.77978515625,
      -20246.091796875
    ],
    "curv_rho": 408514976.0,
    "curv_rho_failed": false,
    "gpu_density_B_requested": "vector",
    "gpu_density_B_effective": "vector",
    "gpu_density_B_fallback_from_vector": false,
    "gpu_density_A_requested": null,
    "gpu_density_A_effective": null,
    "gpu_density_A_fallback_from_vector": false,
    "xtb_A_used": false,
    "xtb_A_success": false,
    "xtb_charge_length_mismatch": false
  },
  " :322": {
    "id": " :322",
    "chain": " ",
    "resseq": 322,
    "resname": "LYS",
    "sasa": 0.0,
    "partial_charge_B": 0.11999999999999997,
    "F_metal": 0.0,
    "F_P": 0.0,
    "F_hal": 0.0,
    "total_density": 101368.03125,
    "centroid": [
      -0.5453937649726868,
      -0.34798547625541687,
      1.198516607284546
    ],
    "dipole_rho": [
      20818.24609375,
      -15875.0107421875,
      -28638.17578125
    ],
    "curv_rho": 341701760.0,
    "curv_rho_failed": false,
    "gpu_density_B_requested": "vector",
    "gpu_density_B_effective": "vector",
    "gpu_density_B_fallback_from_vector": false,
    "gpu_density_A_requested": null,
    "gpu_density_A_effective": null,
    "gpu_density_A_fallback_from_vector": false,
    "xtb_A_used": false,
    "xtb_A_success": false,
    "xtb_charge_length_mismatch": false
  },
  " :323": {
    "id": " :323",
    "chain": " ",
    "resseq": 323,
    "resname": "VAL",
    "sasa": 0.0,
    "partial_charge_B": -0.06000000000000002,
    "F_metal": 0.0,
    "F_P": 0.0,
    "F_hal": 0.0,
    "total_density": 91815.6015625,
    "centroid": [
      -0.6066780686378479,
      -0.7125384211540222,
      1.2001113891601562
    ],
    "dipole_rho": [
      18540.8984375,
      627.3882446289062,
      -18219.123046875
    ],
    "curv_rho": 316398304.0,
    "curv_rho_failed": false,
    "gpu_density_B_requested": "vector",
    "gpu_density_B_effective": "vector",
    "gpu_density_B_fallback_from_vector": false,
    "gpu_density_A_requested": null,
    "gpu_density_A_effective": null,
    "gpu_density_A_fallback_from_vector": false,
    "xtb_A_used": false,
    "xtb_A_success": false,
    "xtb_charge_length_mismatch": false
  },
  " :324": {
    "id": " :324",
    "chain": " ",
    "resseq": 324,
    "resname": "ALA",
    "sasa": 0.0,
    "partial_charge_B": -0.06000000000000002,
    "F_metal": 0.0,
    "F_P": 0.0,
    "F_hal": 0.0,
    "total_density": 100921.484375,
    "centroid": [
      -0.5346171855926514,
      -0.6289541721343994,
      0.8720362186431885
    ],
    "dipole_rho": [
      12960.6201171875,
      8221.66015625,
      -15172.931640625
    ],
    "curv_rho": 358188928.0,
    "curv_rho_failed": false,
    "gpu_density_B_requested": "vector",
    "gpu_density_B_effective": "vector",
    "gpu_density_B_fallback_from_vector": false,
    "gpu_density_A_requested": null,
    "gpu_density_A_effective": null,
    "gpu_density_A_fallback_from_vector": false,
    "xtb_A_used": false,
    "xtb_A_success": false,
    "xtb_charge_length_mismatch": false
  },
  " :325": {
    "id": " :325",
    "chain": " ",
    "resseq": 325,
    "resname": "VAL",
    "sasa": 0.0,
    "partial_charge_B": -0.06000000000000002,
    "F_metal": 0.0,
    "F_P": 0.0,
    "F_hal": 0.0,
    "total_density": 110933.2578125,
    "centroid": [
      -0.30294355750083923,
      -0.46863502264022827,
      0.8968498110771179
    ],
    "dipole_rho": [
      6971.28759765625,
      -839.0498657226562,
      -15838.9130859375
    ],
    "curv_rho": 391219904.0,
    "curv_rho_failed": false,
    "gpu_density_B_requested": "vector",
    "gpu_density_B_effective": "vector",
    "gpu_density_B_fallback_from_vector": false,
    "gpu_density_A_requested": null,
    "gpu_density_A_effective": null,
    "gpu_density_A_fallback_from_vector": false,
    "xtb_A_used": false,
    "xtb_A_success": false,
    "xtb_charge_length_mismatch": false
  },
  " :326": {
    "id": " :326",
    "chain": " ",
    "resseq": 326,
    "resname": "GLY",
    "sasa": 0.0,
    "partial_charge_B": -0.06000000000000002,
    "F_metal": 0.0,
    "F_P": 0.0,
    "F_hal": 0.0,
    "total_density": 100802.765625,
    "centroid": [
      -0.21141794323921204,
      -0.6790655851364136,
      1.1374505758285522
    ],
    "dipole_rho": [
      2311.616455078125,
      5635.82080078125,
      -17229.65234375
    ],
    "curv_rho": 353700224.0,
    "curv_rho_failed": false,
    "gpu_density_B_requested": "vector",
    "gpu_density_B_effective": "vector",
    "gpu_density_B_fallback_from_vector": false,
    "gpu_density_A_requested": null,
    "gpu_density_A_effective": null,
    "gpu_density_A_fallback_from_vector": false,
    "xtb_A_used": false,
    "xtb_A_success": false,
    "xtb_charge_length_mismatch": false
  },
  " :327": {
    "id": " :327",
    "chain": " ",
    "resseq": 327,
    "resname": "PHE",
    "sasa": 0.0,
    "partial_charge_B": -0.06000000000000002,
    "F_metal": 0.0,
    "F_P": 0.0,
    "F_hal": 0.0,
    "total_density": 104765.6640625,
    "centroid": [
      -0.23856976628303528,
      -0.9392664432525635,
      1.0473926067352295
    ],
    "dipole_rho": [
      10538.7861328125,
      27442.615234375,
      -6983.89501953125
    ],
    "curv_rho": 339514208.0,
    "curv_rho_failed": false,
    "gpu_density_B_requested": "vector",
    "gpu_density_B_effective": "vector",
    "gpu_density_B_fallback_from_vector": false,
    "gpu_density_A_requested": null,
    "gpu_density_A_effective": null,
    "gpu_density_A_fallback_from_vector": false,
    "xtb_A_used": false,
    "xtb_A_success": false,
    "xtb_charge_length_mismatch": false
  },
  " :328": {
    "id": " :328",
    "chain": " ",
    "resseq": 328,
    "resname": "MET",
    "sasa": 0.0,
    "partial_charge_B": -0.21000000000000002,
    "F_metal": 0.0,
    "F_P": 0.0,
    "F_hal": 0.0,
    "total_density": 117519.296875,
    "centroid": [
      -0.098996601998806,
      -0.6128490567207336,
      0.7060970067977905
    ],
    "dipole_rho": [
      -939.7601318359375,
      22200.96875,
      -10173.1318359375
    ],
    "curv_rho": 407055808.0,
    "curv_rho_failed": false,
    "gpu_density_B_requested": "vector",
    "gpu_density_B_effective": "vector",
    "gpu_density_B_fallback_from_vector": false,
    "gpu_density_A_requested": null,
    "gpu_density_A_effective": null,
    "gpu_density_A_fallback_from_vector": false,
    "xtb_A_used": false,
    "xtb_A_success": false,
    "xtb_charge_length_mismatch": false
  },
  " :329": {
    "id": " :329",
    "chain": " ",
    "resseq": 329,
    "resname": "LEU",
    "sasa": 0.0,
    "partial_charge_B": -0.06000000000000002,
    "F_metal": 0.0,
    "F_P": 0.0,
    "F_hal": 0.0,
    "total_density": 112334.25,
    "centroid": [
      0.04363241791725159,
      -0.5770083665847778,
      0.9456757307052612
    ],
    "dipole_rho": [
      -14215.06640625,
      8935.2373046875,
      -14631.451171875
    ],
    "curv_rho": 388810048.0,
    "curv_rho_failed": false,
    "gpu_density_B_requested": "vector",
    "gpu_density_B_effective": "vector",
    "gpu_density_B_fallback_from_vector": false,
    "gpu_density_A_requested": null,
    "gpu_density_A_effective": null,
    "gpu_density_A_fallback_from_vector": false,
    "xtb_A_used": false,
    "xtb_A_success": false,
    "xtb_charge_length_mismatch": false
  },
  " :330": {
    "id": " :330",
    "chain": " ",
    "resseq": 330,
    "resname": "ALA",
    "sasa": 0.0,
    "partial_charge_B": -0.06000000000000002,
    "F_metal": 0.0,
    "F_P": 0.0,
    "F_hal": 0.0,
    "total_density": 94852.2109375,
    "centroid": [
      0.0503864549100399,
      -0.9483789801597595,
      1.1382988691329956
    ],
    "dipole_rho": [
      -14045.1044921875,
      15237.1435546875,
      -12196.1982421875
    ],
    "curv_rho": 330050368.0,
    "curv_rho_failed": false,
    "gpu_density_B_requested": "vector",
    "gpu_density_B_effective": "vector",
    "gpu_density_B_fallback_from_vector": false,
    "gpu_density_A_requested": null,
    "gpu_density_A_effective": null,
    "gpu_density_A_fallback_from_vector": false,
    "xtb_A_used": false,
    "xtb_A_success": false,
    "xtb_charge_length_mismatch": false
  },
  " :331": {
    "id": " :331",
    "chain": " ",
    "resseq": 331,
    "resname": "HIS",
    "sasa": 0.0,
    "partial_charge_B": 0.29999999999999993,
    "F_metal": 0.0,
    "F_P": 0.0,
    "F_hal": 0.0,
    "total_density": 99817.9140625,
    "centroid": [
      0.04595855250954628,
      -1.0575734376907349,
      0.890092670917511
    ],
    "dipole_rho": [
      -7735.033203125,
      38144.0703125,
      -1147.6419677734375
    ],
    "curv_rho": 331900448.0,
    "curv_rho_failed": false,
    "gpu_density_B_requested": "vector",
    "gpu_density_B_effective": "vector",
    "gpu_density_B_fallback_from_vector": false,
    "gpu_density_A_requested": null,
    "gpu_density_A_effective": null,
    "gpu_density_A_fallback_from_vector": false,
    "xtb_A_used": false,
    "xtb_A_success": false,
    "xtb_charge_length_mismatch": false
  },
  " :332": {
    "id": " :332",
    "chain": " ",
    "resseq": 332,
    "resname": "PRO",
    "sasa": 0.0,
    "partial_charge_B": -0.06000000000000002,
    "F_metal": 0.0,
    "F_P": 0.0,
    "F_hal": 0.0,
    "total_density": 86744.5546875,
    "centroid": [
      0.23739540576934814,
      -1.1400277614593506,
      0.6995391249656677
    ],
    "dipole_rho": [
      -21350.7109375,
      29049.58984375,
      -9650.03515625
    ],
    "curv_rho": 308646048.0,
    "curv_rho_failed": false,
    "gpu_density_B_requested": "vector",
    "gpu_density_B_effective": "vector",
    "gpu_density_B_fallback_from_vector": false,
    "gpu_density_A_requested": null,
    "gpu_density_A_effective": null,
    "gpu_density_A_fallback_from_vector": false,
    "xtb_A_used": false,
    "xtb_A_success": false,
    "xtb_charge_length_mismatch": false
  },
  " :333": {
    "id": " :333",
    "chain": " ",
    "resseq": 333,
    "resname": "TYR",
    "sasa": 0.0,
    "partial_charge_B": -0.3,
    "F_metal": 0.0,
    "F_P": 0.0,
    "F_hal": 0.0,
    "total_density": 101577.7265625,
    "centroid": [
      0.12727952003479004,
      -1.0330595970153809,
      0.287492036819458
    ],
    "dipole_rho": [
      -8355.1591796875,
      39136.9296875,
      2388.806396484375
    ],
    "curv_rho": 348319712.0,
    "curv_rho_failed": false,
    "gpu_density_B_requested": "vector",
    "gpu_density_B_effective": "vector",
    "gpu_density_B_fallback_from_vector": false,
    "gpu_density_A_requested": null,
    "gpu_density_A_effective": null,
    "gpu_density_A_fallback_from_vector": false,
    "xtb_A_used": false,
    "xtb_A_success": false,
    "xtb_charge_length_mismatch": false
  },
  " :334": {
    "id": " :334",
    "chain": " ",
    "resseq": 334,
    "resname": "GLY",
    "sasa": 0.0,
    "partial_charge_B": -0.06000000000000002,
    "F_metal": 0.0,
    "F_P": 0.0,
    "F_hal": 0.0,
    "total_density": 97876.546875,
    "centroid": [
      0.26315176486968994,
      -0.8565526008605957,
      0.30822888016700745
    ],
    "dipole_rho": [
      -22058.755859375,
      24390.59765625,
      1659.384521484375
    ],
    "curv_rho": 362471296.0,
    "curv_rho_failed": false,
    "gpu_density_B_requested": "vector",
    "gpu_density_B_effective": "vector",
    "gpu_density_B_fallback_from_vector": false,
    "gpu_density_A_requested": null,
    "gpu_density_A_effective": null,
    "gpu_density_A_fallback_from_vector": false,
    "xtb_A_used": false,
    "xtb_A_success": false,
    "xtb_charge_length_mismatch": false
  },
  " :335": {
    "id": " :335",
    "chain": " ",
    "resseq": 335,
    "resname": "PHE",
    "sasa": 0.0,
    "partial_charge_B": -0.06000000000000002,
    "F_metal": 0.0,
    "F_P": 0.0,
    "F_hal": 0.0,
    "total_density": 116380.8984375,
    "centroid": [
      0.41043567657470703,
      -0.4733279347419739,
      0.2228745073080063
    ],
    "dipole_rho": [
      -32545.482421875,
      17053.955078125,
      409.6571960449219
    ],
    "curv_rho": 418288768.0,
    "curv_rho_failed": false,
    "gpu_density_B_requested": "vector",
    "gpu_density_B_effective": "vector",
    "gpu_density_B_fallback_from_vector": false,
    "gpu_density_A_requested": null,
    "gpu_density_A_effective": null,
    "gpu_density_A_fallback_from_vector": false,
    "xtb_A_used": false,
    "xtb_A_success": false,
    "xtb_charge_length_mismatch": false
  },
  " :336": {
    "id": " :336",
    "chain": " ",
    "resseq": 336,
    "resname": "THR",
    "sasa": 0.0,
    "partial_charge_B": -0.3,
    "F_metal": 0.0,
    "F_P": 0.0,
    "F_hal": 0.0,
    "total_density": 114357.8828125,
    "centroid": [
      0.22965048253536224,
      -0.47776085138320923,
      0.4238799214363098
    ],
    "dipole_rho": [
      -17056.4296875,
      8167.99365234375,
      -8097.1923828125
    ],
    "curv_rho": 424156768.0,
    "curv_rho_failed": false,
    "gpu_density_B_requested": "vector",
    "gpu_density_B_effective": "vector",
    "gpu_density_B_fallback_from_vector": false,
    "gpu_density_A_requested": null,
    "gpu_density_A_effective": null,
    "gpu_density_A_fallback_from_vector": false,
    "xtb_A_used": false,
    "xtb_A_success": false,
    "xtb_charge_length_mismatch": false
  },
  " :337": {
    "id": " :337",
    "chain": " ",
    "resseq": 337,
    "resname": "ARG",
    "sasa": 0.0,
    "partial_charge_B": 0.4799999999999999,
    "F_metal": 0.0,
    "F_P": 0.0,
    "F_hal": 0.0,
    "total_density": 138794.3125,
    "centroid": [
      -0.002189282327890396,
      -0.15776492655277252,
      0.07957576960325241
    ],
    "dipole_rho": [
      -10626.3779296875,
      -420.3479309082031,
      -1687.8175048828125
    ],
    "curv_rho": 485472160.0,
    "curv_rho_failed": false,
    "gpu_density_B_requested": "vector",
    "gpu_density_B_effective": "vector",
    "gpu_density_B_fallback_from_vector": false,
    "gpu_density_A_requested": null,
    "gpu_density_A_effective": null,
    "gpu_density_A_fallback_from_vector": false,
    "xtb_A_used": false,
    "xtb_A_success": false,
    "xtb_charge_length_mismatch": false
  },
  " :338": {
    "id": " :338",
    "chain": " ",
    "resseq": 338,
    "resname": "VAL",
    "sasa": 0.0,
    "partial_charge_B": -0.06000000000000002,
    "F_metal": 0.0,
    "F_P": 0.0,
    "F_hal": 0.0,
    "total_density": 123460.578125,
    "centroid": [
      0.02444920875132084,
      -0.03307468816637993,
      0.42271333932876587
    ],
    "dipole_rho": [
      -958.683837890625,
      -7302.2138671875,
      -21441.681640625
    ],
    "curv_rho": 457050944.0,
    "curv_rho_failed": false,
    "gpu_density_B_requested": "vector",
    "gpu_density_B_effective": "vector",
    "gpu_density_B_fallback_from_vector": false,
    "gpu_density_A_requested": null,
    "gpu_density_A_effective": null,
    "gpu_density_A_fallback_from_vector": false,
    "xtb_A_used": false,
    "xtb_A_success": false,
    "xtb_charge_length_mismatch": false
  },
  " :339": {
    "id": " :339",
    "chain": " ",
    "resseq": 339,
    "resname": "MET",
    "sasa": 0.0,
    "partial_charge_B": -0.21000000000000002,
    "F_metal": 0.0,
    "F_P": 0.0,
    "F_hal": 0.0,
    "total_density": 125464.140625,
    "centroid": [
      -0.2315797507762909,
      0.21643789112567902,
      0.27857738733291626
    ],
    "dipole_rho": [
      14263.107421875,
      -10251.9443359375,
      -14137.9423828125
    ],
    "curv_rho": 455417440.0,
    "curv_rho_failed": false,
    "gpu_density_B_requested": "vector",
    "gpu_density_B_effective": "vector",
    "gpu_density_B_fallback_from_vector": false,
    "gpu_density_A_requested": null,
    "gpu_density_A_effective": null,
    "gpu_density_A_fallback_from_vector": false,
    "xtb_A_used": false,
    "xtb_A_success": false,
    "xtb_charge_length_mismatch": false
  },
  " :340": {
    "id": " :340",
    "chain": " ",
    "resseq": 340,
    "resname": "SER",
    "sasa": 0.0,
    "partial_charge_B": -0.3,
    "F_metal": 0.0,
    "F_P": 0.0,
    "F_hal": 0.0,
    "total_density": 115824.6640625,
    "centroid": [
      -0.15240569412708282,
      0.4617234468460083,
      0.3491235673427582
    ],
    "dipole_rho": [
      12240.076171875,
      -22953.732421875,
      -20338.01171875
    ],
    "curv_rho": 432394368.0,
    "curv_rho_failed": false,
    "gpu_density_B_requested": "vector",
    "gpu_density_B_effective": "vector",
    "gpu_density_B_fallback_from_vector": false,
    "gpu_density_A_requested": null,
    "gpu_density_A_effective": null,
    "gpu_density_A_fallback_from_vector": false,
    "xtb_A_used": false,
    "xtb_A_success": false,
    "xtb_charge_length_mismatch": false
  },
  " :341": {
    "id": " :341",
    "chain": " ",
    "resseq": 341,
    "resname": "SER",
    "sasa": 0.0,
    "partial_charge_B": -0.3,
    "F_metal": 0.0,
    "F_P": 0.0,
    "F_hal": 0.0,
    "total_density": 111742.7734375,
    "centroid": [
      -0.44966062903404236,
      0.470055490732193,
      0.3409654498100281
    ],
    "dipole_rho": [
      18441.958984375,
      -35440.46484375,
      -16338.794921875
    ],
    "curv_rho": 400156576.0,
    "curv_rho_failed": false,
    "gpu_density_B_requested": "vector",
    "gpu_density_B_effective": "vector",
    "gpu_density_B_fallback_from_vector": false,
    "gpu_density_A_requested": null,
    "gpu_density_A_effective": null,
    "gpu_density_A_fallback_from_vector": false,
    "xtb_A_used": false,
    "xtb_A_success": false,
    "xtb_charge_length_mismatch": false
  },
  " :342": {
    "id": " :342",
    "chain": " ",
    "resseq": 342,
    "resname": "TYR",
    "sasa": 0.0,
    "partial_charge_B": -0.3,
    "F_metal": 0.0,
    "F_P": 0.0,
    "F_hal": 0.0,
    "total_density": 106796.3828125,
    "centroid": [
      -0.5783558487892151,
      0.8289549350738525,
      0.0692770704627037
    ],
    "dipole_rho": [
      28417.01171875,
      -33302.16015625,
      -12915.0205078125
    ],
    "curv_rho": 369723488.0,
    "curv_rho_failed": false,
    "gpu_density_B_requested": "vector",
    "gpu_density_B_effective": "vector",
    "gpu_density_B_fallback_from_vector": false,
    "gpu_density_A_requested": null,
    "gpu_density_A_effective": null,
    "gpu_density_A_fallback_from_vector": false,
    "xtb_A_used": false,
    "xtb_A_success": false,
    "xtb_charge_length_mismatch": false
  },
  " :343": {
    "id": " :343",
    "chain": " ",
    "resseq": 343,
    "resname": "ARG",
    "sasa": 3.0385799407958984,
    "partial_charge_B": 1.2,
    "F_metal": 0.0,
    "F_P": 0.0,
    "F_hal": 0.0,
    "total_density": 81926.0,
    "centroid": [
      -0.8583760857582092,
      0.8358616232872009,
      0.41941627860069275
    ],
    "dipole_rho": [
      35864.6953125,
      -32051.849609375,
      -25618.416015625
    ],
    "curv_rho": 285924192.0,
    "curv_rho_failed": false,
    "gpu_density_B_requested": "vector",
    "gpu_density_B_effective": "vector",
    "gpu_density_B_fallback_from_vector": false,
    "gpu_density_A_requested": null,
    "gpu_density_A_effective": null,
    "gpu_density_A_fallback_from_vector": false,
    "xtb_A_used": false,
    "xtb_A_success": false,
    "xtb_charge_length_mismatch": false
  },
  " :344": {
    "id": " :344",
    "chain": " ",
    "resseq": 344,
    "resname": "TRP",
    "sasa": 0.0,
    "partial_charge_B": 0.11999999999999997,
    "F_metal": 0.0,
    "F_P": 0.0,
    "F_hal": 0.0,
    "total_density": 86322.4609375,
    "centroid": [
      -0.9792925715446472,
      0.6706600785255432,
      0.0504891611635685
    ],
    "dipole_rho": [
      38472.10546875,
      -25582.650390625,
      -11435.580078125
    ],
    "curv_rho": 295268896.0,
    "curv_rho_failed": false,
    "gpu_density_B_requested": "vector",
    "gpu_density_B_effective": "vector",
    "gpu_density_B_fallback_from_vector": false,
    "gpu_density_A_requested": null,
    "gpu_density_A_effective": null,
    "gpu_density_A_fallback_from_vector": false,
    "xtb_A_used": false,
    "xtb_A_success": false,
    "xtb_charge_length_mismatch": false
  },
  " :345": {
    "id": " :345",
    "chain": " ",
    "resseq": 345,
    "resname": "ALA",
    "sasa": 0.8711674809455872,
    "partial_charge_B": -0.1266051860888015,
    "F_metal": 0.0,
    "F_P": 0.0,
    "F_hal": 0.0,
    "total_density": 63579.23046875,
    "centroid": [
      -1.251783847808838,
      0.8905953168869019,
      0.04118994623422623
    ],
    "dipole_rho": [
      35979.24609375,
      -23057.943359375,
      -12588.052734375
    ],
    "curv_rho": 211627824.0,
    "curv_rho_failed": false,
    "gpu_density_B_requested": "vector",
    "gpu_density_B_effective": "vector",
    "gpu_density_B_fallback_from_vector": false,
    "gpu_density_A_requested": null,
    "gpu_density_A_effective": null,
    "gpu_density_A_fallback_from_vector": false,
    "xtb_A_used": false,
    "xtb_A_success": false,
    "xtb_charge_length_mismatch": false
  },
  " :346": {
    "id": " :346",
    "chain": " ",
    "resseq": 346,
    "resname": "ARG",
    "sasa": 0.2838907539844513,
    "partial_charge_B": 0.6536391397667934,
    "F_metal": 0.0,
    "F_P": 0.0,
    "F_hal": 0.0,
    "total_density": 67079.1484375,
    "centroid": [
      -1.3676707744598389,
      0.47838088870048523,
      0.2661849558353424
    ],
    "dipole_rho": [
      35660.640625,
      -16263.70703125,
      -3319.594482421875
    ],
    "curv_rho": 211952672.0,
    "curv_rho_failed": false,
    "gpu_density_B_requested": "vector",
    "gpu_density_B_effective": "vector",
    "gpu_density_B_fallback_from_vector": false,
    "gpu_density_A_requested": null,
    "gpu_density_A_effective": null,
    "gpu_density_A_fallback_from_vector": false,
    "xtb_A_used": false,
    "xtb_A_success": false,
    "xtb_charge_length_mismatch": false
  },
  " :347": {
    "id": " :347",
    "chain": " ",
    "resseq": 347,
    "resname": "ASN",
    "sasa": 3.7916359901428223,
    "partial_charge_B": -0.30000000000000004,
    "F_metal": 0.0,
    "F_P": 0.0,
    "F_hal": 0.0,
    "total_density": 45923.0703125,
    "centroid": [
      -1.6782586574554443,
      0.7374045252799988,
      -0.10624189674854279
    ],
    "dipole_rho": [
      31777.794921875,
      -11086.1943359375,
      -1178.12841796875
    ],
    "curv_rho": 131789528.0,
    "curv_rho_failed": false,
    "gpu_density_B_requested": "vector",
    "gpu_density_B_effective": "vector",
    "gpu_density_B_fallback_from_vector": false,
    "gpu_density_A_requested": null,
    "gpu_density_A_effective": null,
    "gpu_density_A_fallback_from_vector": false,
    "xtb_A_used": false,
    "xtb_A_success": false,
    "xtb_charge_length_mismatch": false
  },
  " :348": {
    "id": " :348",
    "chain": " ",
    "resseq": 348,
    "resname": "PHE",
    "sasa": 1.6806453466415405,
    "partial_charge_B": -0.15000000000000005,
    "F_metal": 0.0,
    "F_P": 0.0,
    "F_hal": 0.0,
    "total_density": 57593.87890625,
    "centroid": [
      -1.50187349319458,
      0.33289578557014465,
      0.08380890637636185
    ],
    "dipole_rho": [
      47800.78125,
      -9826.8056640625,
      2135.15185546875
    ],
    "curv_rho": 201628256.0,
    "curv_rho_failed": false,
    "gpu_density_B_requested": "vector",
    "gpu_density_B_effective": "vector",
    "gpu_density_B_fallback_from_vector": false,
    "gpu_density_A_requested": null,
    "gpu_density_A_effective": null,
    "gpu_density_A_fallback_from_vector": false,
    "xtb_A_used": false,
    "xtb_A_success": false,
    "xtb_charge_length_mismatch": false
  },
  " :349": {
    "id": " :349",
    "chain": " ",
    "resseq": 349,
    "resname": "VAL",
    "sasa": 0.8389019966125488,
    "partial_charge_B": -0.124138325656965,
    "F_metal": 0.0,
    "F_P": 0.0,
    "F_hal": 0.0,
    "total_density": 40361.23046875,
    "centroid": [
      -1.8347735404968262,
      0.44113263487815857,
      -0.37767165899276733
    ],
    "dipole_rho": [
      33365.3984375,
      -5256.02099609375,
      1841.6170654296875
    ],
    "curv_rho": 113487160.0,
    "curv_rho_failed": false,
    "gpu_density_B_requested": "vector",
    "gpu_density_B_effective": "vector",
    "gpu_density_B_fallback_from_vector": false,
    "gpu_density_A_requested": null,
    "gpu_density_A_effective": null,
    "gpu_density_A_fallback_from_vector": false,
    "xtb_A_used": false,
    "xtb_A_success": false,
    "xtb_charge_length_mismatch": false
  },
  " :350": {
    "id": " :350",
    "chain": " ",
    "resseq": 350,
    "resname": "ASN",
    "sasa": 10.941086769104004,
    "partial_charge_B": -0.30000000000000004,
    "F_metal": 0.0,
    "F_P": 0.0,
    "F_hal": 0.0,
    "total_density": 36022.65234375,
    "centroid": [
      -1.9285117387771606,
      0.1786712110042572,
      -0.35808926820755005
    ],
    "dipole_rho": [
      32559.099609375,
      -785.4307250976562,
      5706.8251953125
    ],
    "curv_rho": 98002008.0,
    "curv_rho_failed": false,
    "gpu_density_B_requested": "vector",
    "gpu_density_B_effective": "vector",
    "gpu_density_B_fallback_from_vector": false,
    "gpu_density_A_requested": null,
    "gpu_density_A_effective": null,
    "gpu_density_A_fallback_from_vector": false,
    "xtb_A_used": false,
    "xtb_A_success": false,
    "xtb_charge_length_mismatch": false
  },
  " :351": {
    "id": " :351",
    "chain": " ",
    "resseq": 351,
    "resname": "GLY",
    "sasa": 0.1923655867576599,
    "partial_charge_B": -0.07470732779094139,
    "F_metal": 0.0,
    "F_P": 0.0,
    "F_hal": 0.0,
    "total_density": 42895.91015625,
    "centroid": [
      -1.8044917583465576,
      0.08733280003070831,
      -0.18786926567554474
    ],
    "dipole_rho": [
      27560.984375,
      -349.2673034667969,
      2513.946044921875
    ],
    "curv_rho": 127555488.0,
    "curv_rho_failed": false,
    "gpu_density_B_requested": "vector",
    "gpu_density_B_effective": "vector",
    "gpu_density_B_fallback_from_vector": false,
    "gpu_density_A_requested": null,
    "gpu_density_A_effective": null,
    "gpu_density_A_fallback_from_vector": false,
    "xtb_A_used": false,
    "xtb_A_success": false,
    "xtb_charge_length_mismatch": false
  },
  " :352": {
    "id": " :352",
    "chain": " ",
    "resseq": 352,
    "resname": "GLU",
    "sasa": 0.0,
    "partial_charge_B": -0.54,
    "F_metal": 0.0,
    "F_P": 0.0,
    "F_hal": 0.0,
    "total_density": 56096.51171875,
    "centroid": [
      -1.5605155229568481,
      0.34987983107566833,
      -0.5126299262046814
    ],
    "dipole_rho": [
      38925.12109375,
      -515.349609375,
      2042.721923828125
    ],
    "curv_rho": 174586176.0,
    "curv_rho_failed": false,
    "gpu_density_B_requested": "vector",
    "gpu_density_B_effective": "vector",
    "gpu_density_B_fallback_from_vector": false,
    "gpu_density_A_requested": null,
    "gpu_density_A_effective": null,
    "gpu_density_A_fallback_from_vector": false,
    "xtb_A_used": false,
    "xtb_A_success": false,
    "xtb_charge_length_mismatch": false
  },
  " :353": {
    "id": " :353",
    "chain": " ",
    "resseq": 353,
    "resname": "ASP",
    "sasa": 0.0,
    "partial_charge_B": -0.54,
    "F_metal": 0.0,
    "F_P": 0.0,
    "F_hal": 0.0,
    "total_density": 66785.234375,
    "centroid": [
      -1.343989372253418,
      0.5267491936683655,
      -0.26102879643440247
    ],
    "dipole_rho": [
      41455.1484375,
      -8182.912109375,
      -1203.2208251953125
    ],
    "curv_rho": 221025216.0,
    "curv_rho_failed": false,
    "gpu_density_B_requested": "vector",
    "gpu_density_B_effective": "vector",
    "gpu_density_B_fallback_from_vector": false,
    "gpu_density_A_requested": null,
    "gpu_density_A_effective": null,
    "gpu_density_A_fallback_from_vector": false,
    "xtb_A_used": false,
    "xtb_A_success": false,
    "xtb_charge_length_mismatch": false
  },
  " :354": {
    "id": " :354",
    "chain": " ",
    "resseq": 354,
    "resname": "VAL",
    "sasa": 0.0,
    "partial_charge_B": -0.06000000000000002,
    "F_metal": 0.0,
    "F_P": 0.0,
    "F_hal": 0.0,
    "total_density": 53495.50390625,
    "centroid": [
      -1.5318548679351807,
      0.7056322693824768,
      -0.4715733826160431
    ],
    "dipole_rho": [
      34085.16796875,
      -10342.0087890625,
      3325.79296875
    ],
    "curv_rho": 164112224.0,
    "curv_rho_failed": false,
    "gpu_density_B_requested": "vector",
    "gpu_density_B_effective": "vector",
    "gpu_density_B_fallback_from_vector": false,
    "gpu_density_A_requested": null,
    "gpu_density_A_effective": null,
    "gpu_density_A_fallback_from_vector": false,
    "xtb_A_used": false,
    "xtb_A_success": false,
    "xtb_charge_length_mismatch": false
  },
  " :355": {
    "id": " :355",
    "chain": " ",
    "resseq": 355,
    "resname": "ASN",
    "sasa": 0.0,
    "partial_charge_B": -0.12,
    "F_metal": 0.0,
    "F_P": 0.0,
    "F_hal": 0.0,
    "total_density": 62095.76953125,
    "centroid": [
      -1.2930320501327515,
      0.8500375747680664,
      -0.3050314784049988
    ],
    "dipole_rho": [
      37773.20703125,
      -17445.0390625,
      -1822.1368408203125
    ],
    "curv_rho": 211044992.0,
    "curv_rho_failed": false,
    "gpu_density_B_requested": "vector",
    "gpu_density_B_effective": "vector",
    "gpu_density_B_fallback_from_vector": false,
    "gpu_density_A_requested": null,
    "gpu_density_A_effective": null,
    "gpu_density_A_fallback_from_vector": false,
    "xtb_A_used": false,
    "xtb_A_success": false,
    "xtb_charge_length_mismatch": false
  },
  " :356": {
    "id": " :356",
    "chain": " ",
    "resseq": 356,
    "resname": "ASP",
    "sasa": 0.0,
    "partial_charge_B": -0.54,
    "F_metal": 0.0,
    "F_P": 0.0,
    "F_hal": 0.0,
    "total_density": 83585.6484375,
    "centroid": [
      -1.0628759860992432,
      0.5801506638526917,
      -0.47217828035354614
    ],
    "dipole_rho": [
      43399.66015625,
      -16028.5341796875,
      3582.410400390625
    ],
    "curv_rho": 285249024.0,
    "curv_rho_failed": false,
    "gpu_density_B_requested": "vector",
    "gpu_density_B_effective": "vector",
    "gpu_density_B_fallback_from_vector": false,
    "gpu_density_A_requested": null,
    "gpu_density_A_effective": null,
    "gpu_density_A_fallback_from_vector": false,
    "xtb_A_used": false,
    "xtb_A_success": false,
    "xtb_charge_length_mismatch": false
  },
  " :357": {
    "id": " :357",
    "chain": " ",
    "resseq": 357,
    "resname": "TRP",
    "sasa": 0.0,
    "partial_charge_B": 0.11999999999999997,
    "F_metal": 0.0,
    "F_P": 0.0,
    "F_hal": 0.0,
    "total_density": 78868.1875,
    "centroid": [
      -0.9809735417366028,
      0.9946221113204956,
      -0.5530250668525696
    ],
    "dipole_rho": [
      44554.16015625,
      -27692.822265625,
      5114.8720703125
    ],
    "curv_rho": 272700960.0,
    "curv_rho_failed": false,
    "gpu_density_B_requested": "vector",
    "gpu_density_B_effective": "vector",
    "gpu_density_B_fallback_from_vector": false,
    "gpu_density_A_requested": null,
    "gpu_density_A_effective": null,
    "gpu_density_A_fallback_from_vector": false,
    "xtb_A_used": false,
    "xtb_A_success": false,
    "xtb_charge_length_mismatch": false
  },
  " :358": {
    "id": " :358",
    "chain": " ",
    "resseq": 358,
    "resname": "ILE",
    "sasa": 0.0,
    "partial_charge_B": -0.06000000000000002,
    "F_metal": 0.0,
    "F_P": 0.0,
    "F_hal": 0.0,
    "total_density": 80029.0390625,
    "centroid": [
      -0.8948202729225159,
      1.0040138959884644,
      -0.2766859531402588
    ],
    "dipole_rho": [
      39212.56640625,
      -27949.005859375,
      -1167.304931640625
    ],
    "curv_rho": 281491136.0,
    "curv_rho_failed": false,
    "gpu_density_B_requested": "vector",
    "gpu_density_B_effective": "vector",
    "gpu_density_B_fallback_from_vector": false,
    "gpu_density_A_requested": null,
    "gpu_density_A_effective": null,
    "gpu_density_A_fallback_from_vector": false,
    "xtb_A_used": false,
    "xtb_A_success": false,
    "xtb_charge_length_mismatch": false
  },
  " :359": {
    "id": " :359",
    "chain": " ",
    "resseq": 359,
    "resname": "GLY",
    "sasa": 0.0,
    "partial_charge_B": -0.06000000000000002,
    "F_metal": 0.0,
    "F_P": 0.0,
    "F_hal": 0.0,
    "total_density": 83384.53125,
    "centroid": [
      -0.7345647811889648,
      1.1127780675888062,
      -0.3637426793575287
    ],
    "dipole_rho": [
      23235.9453125,
      -29961.87890625,
      -9938.8251953125
    ],
    "curv_rho": 294850560.0,
    "curv_rho_failed": false,
    "gpu_density_B_requested": "vector",
    "gpu_density_B_effective": "vector",
    "gpu_density_B_fallback_from_vector": false,
    "gpu_density_A_requested": null,
    "gpu_density_A_effective": null,
    "gpu_density_A_fallback_from_vector": false,
    "xtb_A_used": false,
    "xtb_A_success": false,
    "xtb_charge_length_mismatch": false
  },
  " :360": {
    "id": " :360",
    "chain": " ",
    "resseq": 360,
    "resname": "PRO",
    "sasa": 0.0,
    "partial_charge_B": -0.06000000000000002,
    "F_metal": 0.0,
    "F_P": 0.0,
    "F_hal": 0.0,
    "total_density": 87962.3671875,
    "centroid": [
      -0.4904583692550659,
      1.16159188747406,
      -0.24193492531776428
    ],
    "dipole_rho": [
      20542.869140625,
      -36325.375,
      -11920.716796875
    ],
    "curv_rho": 323947680.0,
    "curv_rho_failed": false,
    "gpu_density_B_requested": "vector",
    "gpu_density_B_effective": "vector",
    "gpu_density_B_fallback_from_vector": false,
    "gpu_density_A_requested": null,
    "gpu_density_A_effective": null,
    "gpu_density_A_fallback_from_vector": false,
    "xtb_A_used": false,
    "xtb_A_success": false,
    "xtb_charge_length_mismatch": false
  },
  " :361": {
    "id": " :361",
    "chain": " ",
    "resseq": 361,
    "resname": "PRO",
    "sasa": 0.0,
    "partial_charge_B": -0.06000000000000002,
    "F_metal": 0.0,
    "F_P": 0.0,
    "F_hal": 0.0,
    "total_density": 80566.3984375,
    "centroid": [
      -0.49557986855506897,
      1.229689598083496,
      0.06881345808506012
    ],
    "dipole_rho": [
      21031.748046875,
      -42143.96875,
      -13951.86328125
    ],
    "curv_rho": 296647040.0,
    "curv_rho_failed": false,
    "gpu_density_B_requested": "vector",
    "gpu_density_B_effective": "vector",
    "gpu_density_B_fallback_from_vector": false,
    "gpu_density_A_requested": null,
    "gpu_density_A_effective": null,
    "gpu_density_A_fallback_from_vector": false,
    "xtb_A_used": false,
    "xtb_A_success": false,
    "xtb_charge_length_mismatch": false
  },
  " :362": {
    "id": " :362",
    "chain": " ",
    "resseq": 362,
    "resname": "ASN",
    "sasa": 0.0,
    "partial_charge_B": -0.12,
    "F_metal": 0.0,
    "F_P": 0.0,
    "F_hal": 0.0,
    "total_density": 68518.2421875,
    "centroid": [
      -0.6255132555961609,
      1.514849066734314,
      -0.20656494796276093
    ],
    "dipole_rho": [
      16978.76953125,
      -42102.81640625,
      -12345.44140625
    ],
    "curv_rho": 234551776.0,
    "curv_rho_failed": false,
    "gpu_density_B_requested": "vector",
    "gpu_density_B_effective": "vector",
    "gpu_density_B_fallback_from_vector": false,
    "gpu_density_A_requested": null,
    "gpu_density_A_effective": null,
    "gpu_density_A_fallback_from_vector": false,
    "xtb_A_used": false,
    "xtb_A_success": false,
    "xtb_charge_length_mismatch": false
  },
  " :363": {
    "id": " :363",
    "chain": " ",
    "resseq": 363,
    "resname": "ASN",
    "sasa": 3.476337432861328,
    "partial_charge_B": -0.30000000000000004,
    "F_metal": 0.0,
    "F_P": 0.0,
    "F_hal": 0.0,
    "total_density": 56473.0,
    "centroid": [
      -0.5257776975631714,
      1.7724909782409668,
      -0.17498159408569336
    ],
    "dipole_rho": [
      15527.1025390625,
      -46033.765625,
      -14524.5224609375
    ],
    "curv_rho": 195994192.0,
    "curv_rho_failed": false,
    "gpu_density_B_requested": "vector",
    "gpu_density_B_effective": "vector",
    "gpu_density_B_fallback_from_vector": false,
    "gpu_density_A_requested": null,
    "gpu_density_A_effective": null,
    "gpu_density_A_fallback_from_vector": false,
    "xtb_A_used": false,
    "xtb_A_success": false,
    "xtb_charge_length_mismatch": false
  },
  " :364": {
    "id": " :364",
    "chain": " ",
    "resseq": 364,
    "resname": "ASN",
    "sasa": 6.830338001251221,
    "partial_charge_B": -0.30000000000000004,
    "F_metal": 0.0,
    "F_P": 0.0,
    "F_hal": 0.0,
    "total_density": 48598.41015625,
    "centroid": [
      -0.7210133075714111,
      1.8830199241638184,
      -0.43050438165664673
    ],
    "dipole_rho": [
      12923.4833984375,
      -38939.73046875,
      -6844.0849609375
    ],
    "curv_rho": 159659760.0,
    "curv_rho_failed": false,
    "gpu_density_B_requested": "vector",
    "gpu_density_B_effective": "vector",
    "gpu_density_B_fallback_from_vector": false,
    "gpu_density_A_requested": null,
    "gpu_density_A_effective": null,
    "gpu_density_A_fallback_from_vector": false,
    "xtb_A_used": false,
    "xtb_A_success": false,
    "xtb_charge_length_mismatch": false
  },
  " :365": {
    "id": " :365",
    "chain": " ",
    "resseq": 365,
    "resname": "GLY",
    "sasa": 0.0,
    "partial_charge_B": -0.06000000000000002,
    "F_metal": 0.0,
    "F_P": 0.0,
    "F_hal": 0.0,
    "total_density": 62033.0703125,
    "centroid": [
      -0.47737574577331543,
      1.6921380758285522,
      -0.45380711555480957
    ],
    "dipole_rho": [
      12592.6630859375,
      -38481.40625,
      -2663.208984375
    ],
    "curv_rho": 222384640.0,
    "curv_rho_failed": false,
    "gpu_density_B_requested": "vector",
    "gpu_density_B_effective": "vector",
    "gpu_density_B_fallback_from_vector": false,
    "gpu_density_A_requested": null,
    "gpu_density_A_effective": null,
    "gpu_density_A_fallback_from_vector": false,
    "xtb_A_used": false,
    "xtb_A_success": false,
    "xtb_charge_length_mismatch": false
  },
  " :366": {
    "id": " :366",
    "chain": " ",
    "resseq": 366,
    "resname": "VAL",
    "sasa": 0.7421056032180786,
    "partial_charge_B": -0.11673774891853392,
    "F_metal": 0.0,
    "F_P": 0.0,
    "F_hal": 0.0,
    "total_density": 65931.3046875,
    "centroid": [
      -0.2866385877132416,
      1.7033767700195312,
      -0.29886582493782043
    ],
    "dipole_rho": [
      8462.0947265625,
      -46282.46875,
      -7472.47216796875
    ],
    "curv_rho": 234629968.0,
    "curv_rho_failed": false,
    "gpu_density_B_requested": "vector",
    "gpu_density_B_effective": "vector",
    "gpu_density_B_fallback_from_vector": false,
    "gpu_density_A_requested": null,
    "gpu_density_A_effective": null,
    "gpu_density_A_fallback_from_vector": false,
    "xtb_A_used": false,
    "xtb_A_success": false,
    "xtb_charge_length_mismatch": false
  },
  " :367": {
    "id": " :367",
    "chain": " ",
    "resseq": 367,
    "resname": "ILE",
    "sasa": 0.0,
    "partial_charge_B": -0.06000000000000002,
    "F_metal": 0.0,
    "F_P": 0.0,
    "F_hal": 0.0,
    "total_density": 88051.984375,
    "centroid": [
      -0.1536439210176468,
      1.369884967803955,
      -0.24254243075847626
    ],
    "dipole_rho": [
      13262.2685546875,
      -53302.50390625,
      -16184.3857421875
    ],
    "curv_rho": 319677152.0,
    "curv_rho_failed": false,
    "gpu_density_B_requested": "vector",
    "gpu_density_B_effective": "vector",
    "gpu_density_B_fallback_from_vector": false,
    "gpu_density_A_requested": null,
    "gpu_density_A_effective": null,
    "gpu_density_A_fallback_from_vector": false,
    "xtb_A_used": false,
    "xtb_A_success": false,
    "xtb_charge_length_mismatch": false
  },
  " :368": {
    "id": " :368",
    "chain": " ",
    "resseq": 368,
    "resname": "LYS",
    "sasa": 0.47477808594703674,
    "partial_charge_B": 0.19259840032381206,
    "F_metal": 0.0,
    "F_P": 0.0,
    "F_hal": 0.0,
    "total_density": 77050.125,
    "centroid": [
      -0.24023522436618805,
      1.4639374017715454,
      0.14908692240715027
    ],
    "dipole_rho": [
      23952.169921875,
      -51063.3515625,
      -19908.185546875
    ],
    "curv_rho": 273014560.0,
    "curv_rho_failed": false,
    "gpu_density_B_requested": "vector",
    "gpu_density_B_effective": "vector",
    "gpu_density_B_fallback_from_vector": false,
    "gpu_density_A_requested": null,
    "gpu_density_A_effective": null,
    "gpu_density_A_fallback_from_vector": false,
    "xtb_A_used": false,
    "xtb_A_success": false,
    "xtb_charge_length_mismatch": false
  },
  " :369": {
    "id": " :369",
    "chain": " ",
    "resseq": 369,
    "resname": "GLU",
    "sasa": 2.806157350540161,
    "partial_charge_B": -1.35,
    "F_metal": 0.0,
    "F_P": 0.0,
    "F_hal": 0.0,
    "total_density": 70410.890625,
    "centroid": [
      -0.07605293393135071,
      1.4778650999069214,
      0.36680325865745544
    ],
    "dipole_rho": [
      -1940.026611328125,
      -47380.375,
      -23557.69140625
    ],
    "curv_rho": 255064752.0,
    "curv_rho_failed": false,
    "gpu_density_B_requested": "vector",
    "gpu_density_B_effective": "vector",
    "gpu_density_B_fallback_from_vector": false,
    "gpu_density_A_requested": null,
    "gpu_density_A_effective": null,
    "gpu_density_A_fallback_from_vector": false,
    "xtb_A_used": false,
    "xtb_A_success": false,
    "xtb_charge_length_mismatch": false
  },
  " :370": {
    "id": " :370",
    "chain": " ",
    "resseq": 370,
    "resname": "VAL",
    "sasa": 0.0,
    "partial_charge_B": -0.06000000000000002,
    "F_metal": 0.0,
    "F_P": 0.0,
    "F_hal": 0.0,
    "total_density": 87816.953125,
    "centroid": [
      0.02781439572572708,
      1.144844889640808,
      0.4388323426246643
    ],
    "dipole_rho": [
      4701.97900390625,
      -48799.6953125,
      -32853.2421875
    ],
    "curv_rho": 321809120.0,
    "curv_rho_failed": false,
    "gpu_density_B_requested": "vector",
    "gpu_density_B_effective": "vector",
    "gpu_density_B_fallback_from_vector": false,
    "gpu_density_A_requested": null,
    "gpu_density_A_effective": null,
    "gpu_density_A_fallback_from_vector": false,
    "xtb_A_used": false,
    "xtb_A_success": false,
    "xtb_charge_length_mismatch": false
  },
  " :371": {
    "id": " :371",
    "chain": " ",
    "resseq": 371,
    "resname": "THR",
    "sasa": 0.1613273024559021,
    "partial_charge_B": -0.3616714652251285,
    "F_metal": 0.0,
    "F_P": 0.0,
    "F_hal": 0.0,
    "total_density": 67286.6484375,
    "centroid": [
      -0.13177333772182465,
      1.2981209754943848,
      0.7516430616378784
    ],
    "dipole_rho": [
      3418.995361328125,
      -40292.73046875,
      -27255.88671875
    ],
    "curv_rho": 246684192.0,
    "curv_rho_failed": false,
    "gpu_density_B_requested": "vector",
    "gpu_density_B_effective": "vector",
    "gpu_density_B_fallback_from_vector": false,
    "gpu_density_A_requested": null,
    "gpu_density_A_effective": null,
    "gpu_density_A_fallback_from_vector": false,
    "xtb_A_used": false,
    "xtb_A_success": false,
    "xtb_charge_length_mismatch": false
  },
  " :372": {
    "id": " :372",
    "chain": " ",
    "resseq": 372,
    "resname": "ILE",
    "sasa": 0.1261194348335266,
    "partial_charge_B": -0.06964247244098658,
    "F_metal": 0.0,
    "F_P": 0.0,
    "F_hal": 0.0,
    "total_density": 72067.984375,
    "centroid": [
      0.056042321026325226,
      1.0919530391693115,
      0.9389969110488892
    ],
    "dipole_rho": [
      -332.96893310546875,
      -40719.11328125,
      -36844.07421875
    ],
    "curv_rho": 266759872.0,
    "curv_rho_failed": false,
    "gpu_density_B_requested": "vector",
    "gpu_density_B_effective": "vector",
    "gpu_density_B_fallback_from_vector": false,
    "gpu_density_A_requested": null,
    "gpu_density_A_effective": null,
    "gpu_density_A_fallback_from_vector": false,
    "xtb_A_used": false,
    "xtb_A_success": false,
    "xtb_charge_length_mismatch": false
  },
  " :373": {
    "id": " :373",
    "chain": " ",
    "resseq": 373,
    "resname": "ASN",
    "sasa": 0.7279930710792542,
    "partial_charge_B": -0.23131754807459426,
    "F_metal": 0.0,
    "F_P": 0.0,
    "F_hal": 0.0,
    "total_density": 63925.1875,
    "centroid": [
      -0.2633874714374542,
      1.0626262426376343,
      1.1823480129241943
    ],
    "dipole_rho": [
      2071.177734375,
      -38744.9765625,
      -34347.12890625
    ],
    "curv_rho": 215434064.0,
    "curv_rho_failed": false,
    "gpu_density_B_requested": "vector",
    "gpu_density_B_effective": "vector",
    "gpu_density_B_fallback_from_vector": false,
    "gpu_density_A_requested": null,
    "gpu_density_A_effective": null,
    "gpu_density_A_fallback_from_vector": false,
    "xtb_A_used": false,
    "xtb_A_success": false,
    "xtb_charge_length_mismatch": false
  },
  " :374": {
    "id": " :374",
    "chain": " ",
    "resseq": 374,
    "resname": "ALA",
    "sasa": 6.5491533279418945,
    "partial_charge_B": -0.15000000000000005,
    "F_metal": 0.0,
    "F_P": 0.0,
    "F_hal": 0.0,
    "total_density": 50028.984375,
    "centroid": [
      -0.02040081098675728,
      1.0381662845611572,
      1.5630871057510376
    ],
    "dipole_rho": [
      3738.123291015625,
      -30108.130859375,
      -28594.19921875
    ],
    "curv_rho": 170209536.0,
    "curv_rho_failed": false,
    "gpu_density_B_requested": "vector",
    "gpu_density_B_effective": "vector",
    "gpu_density_B_fallback_from_vector": false,
    "gpu_density_A_requested": null,
    "gpu_density_A_effective": null,
    "gpu_density_A_fallback_from_vector": false,
    "xtb_A_used": false,
    "xtb_A_success": false,
    "xtb_charge_length_mismatch": false
  },
  " :375": {
    "id": " :375",
    "chain": " ",
    "resseq": 375,
    "resname": "ASP",
    "sasa": 1.5508480072021484,
    "partial_charge_B": -1.35,
    "F_metal": 0.0,
    "F_P": 0.0,
    "F_hal": 0.0,
    "total_density": 60641.03515625,
    "centroid": [
      -0.24012069404125214,
      0.7816528081893921,
      1.512855052947998
    ],
    "dipole_rho": [
      5238.1298828125,
      -31921.279296875,
      -33028.58203125
    ],
    "curv_rho": 216503408.0,
    "curv_rho_failed": false,
    "gpu_density_B_requested": "vector",
    "gpu_density_B_effective": "vector",
    "gpu_density_B_fallback_from_vector": false,
    "gpu_density_A_requested": null,
    "gpu_density_A_effective": null,
    "gpu_density_A_fallback_from_vector": false,
    "xtb_A_used": false,
    "xtb_A_success": false,
    "xtb_charge_length_mismatch": false
  },
  " :376": {
    "id": " :376",
    "chain": " ",
    "resseq": 376,
    "resname": "THR",
    "sasa": 0.0,
    "partial_charge_B": -0.3,
    "F_metal": 0.0,
    "F_P": 0.0,
    "F_hal": 0.0,
    "total_density": 75037.234375,
    "centroid": [
      0.004439182113856077,
      0.719037652015686,
      1.2841975688934326
    ],
    "dipole_rho": [
      533.5618896484375,
      -32553.693359375,
      -40650.0
    ],
    "curv_rho": 278097216.0,
    "curv_rho_failed": false,
    "gpu_density_B_requested": "vector",
    "gpu_density_B_effective": "vector",
    "gpu_density_B_fallback_from_vector": false,
    "gpu_density_A_requested": null,
    "gpu_density_A_effective": null,
    "gpu_density_A_fallback_from_vector": false,
    "xtb_A_used": false,
    "xtb_A_success": false,
    "xtb_charge_length_mismatch": false
  },
  " :377": {
    "id": " :377",
    "chain": " ",
    "resseq": 377,
    "resname": "THR",
    "sasa": 0.0,
    "partial_charge_B": -0.3,
    "F_metal": 0.0,
    "F_P": 0.0,
    "F_hal": 0.0,
    "total_density": 71554.78125,
    "centroid": [
      -0.26848843693733215,
      0.8166140913963318,
      1.2156318426132202
    ],
    "dipole_rho": [
      6920.17578125,
      -31213.23046875,
      -29597.880859375
    ],
    "curv_rho": 262092576.0,
    "curv_rho_failed": false,
    "gpu_density_B_requested": "vector",
    "gpu_density_B_effective": "vector",
    "gpu_density_B_fallback_from_vector": false,
    "gpu_density_A_requested": null,
    "gpu_density_A_effective": null,
    "gpu_density_A_fallback_from_vector": false,
    "xtb_A_used": false,
    "xtb_A_success": false,
    "xtb_charge_length_mismatch": false
  },
  " :378": {
    "id": " :378",
    "chain": " ",
    "resseq": 378,
    "resname": "CYS",
    "sasa": 0.0,
    "partial_charge_B": -0.21000000000000002,
    "F_metal": 0.0,
    "F_P": 0.0,
    "F_hal": 0.0,
    "total_density": 80228.9375,
    "centroid": [
      -0.1978880763053894,
      0.9352741837501526,
      0.8323268890380859
    ],
    "dipole_rho": [
      14081.126953125,
      -36646.6328125,
      -33105.64453125
    ],
    "curv_rho": 299838496.0,
    "curv_rho_failed": false,
    "gpu_density_B_requested": "vector",
    "gpu_density_B_effective": "vector",
    "gpu_density_B_fallback_from_vector": false,
    "gpu_density_A_requested": null,
    "gpu_density_A_effective": null,
    "gpu_density_A_fallback_from_vector": false,
    "xtb_A_used": false,
    "xtb_A_success": false,
    "xtb_charge_length_mismatch": false
  },
  " :379": {
    "id": " :379",
    "chain": " ",
    "resseq": 379,
    "resname": "GLY",
    "sasa": 0.0,
    "partial_charge_B": -0.06000000000000002,
    "F_metal": 0.0,
    "F_P": 0.0,
    "F_hal": 0.0,
    "total_density": 71877.90625,
    "centroid": [
      -0.3241420090198517,
      1.2006334066390991,
      0.6734919548034668
    ],
    "dipole_rho": [
      14997.8955078125,
      -34764.9375,
      -31339.34375
    ],
    "curv_rho": 261676560.0,
    "curv_rho_failed": false,
    "gpu_density_B_requested": "vector",
    "gpu_density_B_effective": "vector",
    "gpu_density_B_fallback_from_vector": false,
    "gpu_density_A_requested": null,
    "gpu_density_A_effective": null,
    "gpu_density_A_fallback_from_vector": false,
    "xtb_A_used": false,
    "xtb_A_success": false,
    "xtb_charge_length_mismatch": false
  },
  " :380": {
    "id": " :380",
    "chain": " ",
    "resseq": 380,
    "resname": "ASN",
    "sasa": 0.37835830450057983,
    "partial_charge_B": -0.17785483464591936,
    "F_metal": 0.0,
    "F_P": 0.0,
    "F_hal": 0.0,
    "total_density": 74360.8671875,
    "centroid": [
      -0.48358315229415894,
      1.286721110343933,
      0.4386911392211914
    ],
    "dipole_rho": [
      12417.6572265625,
      -46544.60546875,
      -30176.294921875
    ],
    "curv_rho": 256318640.0,
    "curv_rho_failed": false,
    "gpu_density_B_requested": "vector",
    "gpu_density_B_effective": "vector",
    "gpu_density_B_fallback_from_vector": false,
    "gpu_density_A_requested": null,
    "gpu_density_A_effective": null,
    "gpu_density_A_fallback_from_vector": false,
    "xtb_A_used": false,
    "xtb_A_success": false,
    "xtb_charge_length_mismatch": false
  },
  " :381": {
    "id": " :381",
    "chain": " ",
    "resseq": 381,
    "resname": "ASP",
    "sasa": 0.0,
    "partial_charge_B": -0.54,
    "F_metal": 0.0,
    "F_P": 0.0,
    "F_hal": 0.0,
    "total_density": 73810.65625,
    "centroid": [
      -0.7040988802909851,
      1.049736499786377,
      0.49839264154434204
    ],
    "dipole_rho": [
      22314.890625,
      -35760.421875,
      -20697.0546875
    ],
    "curv_rho": 267890240.0,
    "curv_rho_failed": false,
    "gpu_density_B_requested": "vector",
    "gpu_density_B_effective": "vector",
    "gpu_density_B_fallback_from_vector": false,
    "gpu_density_A_requested": null,
    "gpu_density_A_effective": null,
    "gpu_density_A_fallback_from_vector": false,
    "xtb_A_used": false,
    "xtb_A_success": false,
    "xtb_charge_length_mismatch": false
  },
  " :382": {
    "id": " :382",
    "chain": " ",
    "resseq": 382,
    "resname": "TRP",
    "sasa": 0.0,
    "partial_charge_B": 0.11999999999999997,
    "F_metal": 0.0,
    "F_P": 0.0,
    "F_hal": 0.0,
    "total_density": 102456.5859375,
    "centroid": [
      -0.33282098174095154,
      0.961858332157135,
      0.36538806557655334
    ],
    "dipole_rho": [
      13332.5771484375,
      -49141.7265625,
      -22260.65625
    ],
    "curv_rho": 359535680.0,
    "curv_rho_failed": false,
    "gpu_density_B_requested": "vector",
    "gpu_density_B_effective": "vector",
    "gpu_density_B_fallback_from_vector": false,
    "gpu_density_A_requested": null,
    "gpu_density_A_effective": null,
    "gpu_density_A_fallback_from_vector": false,
    "xtb_A_used": false,
    "xtb_A_success": false,
    "xtb_charge_length_mismatch": false
  },
  " :383": {
    "id": " :383",
    "chain": " ",
    "resseq": 383,
    "resname": "VAL",
    "sasa": 0.0,
    "partial_charge_B": -0.06000000000000002,
    "F_metal": 0.0,
    "F_P": 0.0,
    "F_hal": 0.0,
    "total_density": 92679.8125,
    "centroid": [
      -0.5083990097045898,
      0.6328889727592468,
      0.6826063990592957
    ],
    "dipole_rho": [
      17462.28515625,
      -27172.109375,
      -23611.572265625
    ],
    "curv_rho": 346308416.0,
    "curv_rho_failed": false,
    "gpu_density_B_requested": "vector",
    "gpu_density_B_effective": "vector",
    "gpu_density_B_fallback_from_vector": false,
    "gpu_density_A_requested": null,
    "gpu_density_A_effective": null,
    "gpu_density_A_fallback_from_vector": false,
    "xtb_A_used": false,
    "xtb_A_success": false,
    "xtb_charge_length_mismatch": false
  },
  " :384": {
    "id": " :384",
    "chain": " ",
    "resseq": 384,
    "resname": "CYS",
    "sasa": 0.0,
    "partial_charge_B": -0.21000000000000002,
    "F_metal": 0.0,
    "F_P": 0.0,
    "F_hal": 0.0,
    "total_density": 97233.40625,
    "centroid": [
      -0.2139083743095398,
      0.5918055176734924,
      0.7810044288635254
    ],
    "dipole_rho": [
      8416.3642578125,
      -30864.595703125,
      -25400.181640625
    ],
    "curv_rho": 367165024.0,
    "curv_rho_failed": false,
    "gpu_density_B_requested": "vector",
    "gpu_density_B_effective": "vector",
    "gpu_density_B_fallback_from_vector": false,
    "gpu_density_A_requested": null,
    "gpu_density_A_effective": null,
    "gpu_density_A_fallback_from_vector": false,
    "xtb_A_used": false,
    "xtb_A_success": false,
    "xtb_charge_length_mismatch": false
  },
  " :385": {
    "id": " :385",
    "chain": " ",
    "resseq": 385,
    "resname": "GLU",
    "sasa": 0.0,
    "partial_charge_B": -0.54,
    "F_metal": 0.0,
    "F_P": 0.0,
    "F_hal": 0.0,
    "total_density": 116312.25,
    "centroid": [
      -0.3596842885017395,
      0.2978127896785736,
      0.6938165426254272
    ],
    "dipole_rho": [
      9934.8857421875,
      -23222.197265625,
      -29432.833984375
    ],
    "curv_rho": 409428992.0,
    "curv_rho_failed": false,
    "gpu_density_B_requested": "vector",
    "gpu_density_B_effective": "vector",
    "gpu_density_B_fallback_from_vector": false,
    "gpu_density_A_requested": null,
    "gpu_density_A_effective": null,
    "gpu_density_A_fallback_from_vector": false,
    "xtb_A_used": false,
    "xtb_A_success": false,
    "xtb_charge_length_mismatch": false
  },
  " :386": {
    "id": " :386",
    "chain": " ",
    "resseq": 386,
    "resname": "HIS",
    "sasa": 0.0,
    "partial_charge_B": 0.29999999999999993,
    "F_metal": 0.0,
    "F_P": 0.0,
    "F_hal": 0.0,
    "total_density": 110414.6484375,
    "centroid": [
      0.026141110807657242,
      0.37095969915390015,
      0.7727192044258118
    ],
    "dipole_rho": [
      -5354.98681640625,
      -28772.98046875,
      -26992.06640625
    ],
    "curv_rho": 406320448.0,
    "curv_rho_failed": false,
    "gpu_density_B_requested": "vector",
    "gpu_density_B_effective": "vector",
    "gpu_density_B_fallback_from_vector": false,
    "gpu_density_A_requested": null,
    "gpu_density_A_effective": null,
    "gpu_density_A_fallback_from_vector": false,
    "xtb_A_used": false,
    "xtb_A_success": false,
    "xtb_charge_length_mismatch": false
  },
  " :387": {
    "id": " :387",
    "chain": " ",
    "resseq": 387,
    "resname": "ARG",
    "sasa": 0.0,
    "partial_charge_B": 0.4799999999999999,
    "F_metal": 0.0,
    "F_P": 0.0,
    "F_hal": 0.0,
    "total_density": 105261.6640625,
    "centroid": [
      0.018906937912106514,
      0.49197205901145935,
      0.9691849946975708
    ],
    "dipole_rho": [
      -7800.11572265625,
      -43873.12890625,
      -44367.47265625
    ],
    "curv_rho": 364555712.0,
    "curv_rho_failed": false,
    "gpu_density_B_requested": "vector",
    "gpu_density_B_effective": "vector",
    "gpu_density_B_fallback_from_vector": false,
    "gpu_density_A_requested": null,
    "gpu_density_A_effective": null,
    "gpu_density_A_fallback_from_vector": false,
    "xtb_A_used": false,
    "xtb_A_success": false,
    "xtb_charge_length_mismatch": false
  },
  " :388": {
    "id": " :388",
    "chain": " ",
    "resseq": 388,
    "resname": "TRP",
    "sasa": 0.0,
    "partial_charge_B": 0.11999999999999997,
    "F_metal": 0.0,
    "F_P": 0.0,
    "F_hal": 0.0,
    "total_density": 108107.796875,
    "centroid": [
      -0.32273250818252563,
      0.14800527691841125,
      1.1115188598632812
    ],
    "dipole_rho": [
      20113.02734375,
      -31139.111328125,
      -32277.39453125
    ],
    "curv_rho": 366173920.0,
    "curv_rho_failed": false,
    "gpu_density_B_requested": "vector",
    "gpu_density_B_effective": "vector",
    "gpu_density_B_fallback_from_vector": false,
    "gpu_density_A_requested": null,
    "gpu_density_A_effective": null,
    "gpu_density_A_fallback_from_vector": false,
    "xtb_A_used": false,
    "xtb_A_success": false,
    "xtb_charge_length_mismatch": false
  },
  " :389": {
    "id": " :389",
    "chain": " ",
    "resseq": 389,
    "resname": "ARG",
    "sasa": 0.0,
    "partial_charge_B": 0.4799999999999999,
    "F_metal": 0.0,
    "F_P": 0.0,
    "F_hal": 0.0,
    "total_density": 92257.4140625,
    "centroid": [
      -0.13544586300849915,
      -0.0464472696185112,
      1.5611153841018677
    ],
    "dipole_rho": [
      4755.4169921875,
      -26512.431640625,
      -46761.33984375
    ],
    "curv_rho": 318971200.0,
    "curv_rho_failed": false,
    "gpu_density_B_requested": "vector",
    "gpu_density_B_effective": "vector",
    "gpu_density_B_fallback_from_vector": false,
    "gpu_density_A_requested": null,
    "gpu_density_A_effective": null,
    "gpu_density_A_fallback_from_vector": false,
    "xtb_A_used": false,
    "xtb_A_success": false,
    "xtb_charge_length_mismatch": false
  },
  " :390": {
    "id": " :390",
    "chain": " ",
    "resseq": 390,
    "resname": "GLU",
    "sasa": 0.0,
    "partial_charge_B": -0.54,
    "F_metal": 0.0,
    "F_P": 0.0,
    "F_hal": 0.0,
    "total_density": 95615.734375,
    "centroid": [
      -0.21675962209701538,
      -0.23477131128311157,
      1.4424314498901367
    ],
    "dipole_rho": [
      12566.7080078125,
      -22041.998046875,
      -33203.28125
    ],
    "curv_rho": 333942400.0,
    "curv_rho_failed": false,
    "gpu_density_B_requested": "vector",
    "gpu_density_B_effective": "vector",
    "gpu_density_B_fallback_from_vector": false,
    "gpu_density_A_requested": null,
    "gpu_density_A_effective": null,
    "gpu_density_A_fallback_from_vector": false,
    "xtb_A_used": false,
    "xtb_A_success": false,
    "xtb_charge_length_mismatch": false
  },
  " :391": {
    "id": " :391",
    "chain": " ",
    "resseq": 391,
    "resname": "ILE",
    "sasa": 0.0,
    "partial_charge_B": -0.06000000000000002,
    "F_metal": 0.0,
    "F_P": 0.0,
    "F_hal": 0.0,
    "total_density": 110610.109375,
    "centroid": [
      -0.13000789284706116,
      -0.07346736639738083,
      1.0432060956954956
    ],
    "dipole_rho": [
      436.03692626953125,
      -9784.001953125,
      -32092.837890625
    ],
    "curv_rho": 390234816.0,
    "curv_rho_failed": false,
    "gpu_density_B_requested": "vector",
    "gpu_density_B_effective": "vector",
    "gpu_density_B_fallback_from_vector": false,
    "gpu_density_A_requested": null,
    "gpu_density_A_effective": null,
    "gpu_density_A_fallback_from_vector": false,
    "xtb_A_used": false,
    "xtb_A_success": false,
    "xtb_charge_length_mismatch": false
  },
  " :392": {
    "id": " :392",
    "chain": " ",
    "resseq": 392,
    "resname": "ARG",
    "sasa": 0.0,
    "partial_charge_B": 0.4799999999999999,
    "F_metal": 0.0,
    "F_P": 0.0,
    "F_hal": 0.0,
    "total_density": 101290.1953125,
    "centroid": [
      0.15142609179019928,
      0.03851183503866196,
      1.2931885719299316
    ],
    "dipole_rho": [
      -12479.0712890625,
      -24994.462890625,
      -43794.42578125
    ],
    "curv_rho": 356731904.0,
    "curv_rho_failed": false,
    "gpu_density_B_requested": "vector",
    "gpu_density_B_effective": "vector",
    "gpu_density_B_fallback_from_vector": false,
    "gpu_density_A_requested": null,
    "gpu_density_A_effective": null,
    "gpu_density_A_fallback_from_vector": false,
    "xtb_A_used": false,
    "xtb_A_success": false,
    "xtb_charge_length_mismatch": false
  },
  " :393": {
    "id": " :393",
    "chain": " ",
    "resseq": 393,
    "resname": "ASN",
    "sasa": 0.0,
    "partial_charge_B": -0.12,
    "F_metal": 0.0,
    "F_P": 0.0,
    "F_hal": 0.0,
    "total_density": 95328.3984375,
    "centroid": [
      0.2083907425403595,
      -0.263127863407135,
      1.4742423295974731
    ],
    "dipole_rho": [
      -9293.021484375,
      -16891.271484375,
      -36453.12109375
    ],
    "curv_rho": 329826976.0,
    "curv_rho_failed": false,
    "gpu_density_B_requested": "vector",
    "gpu_density_B_effective": "vector",
    "gpu_density_B_fallback_from_vector": false,
    "gpu_density_A_requested": null,
    "gpu_density_A_effective": null,
    "gpu_density_A_fallback_from_vector": false,
    "xtb_A_used": false,
    "xtb_A_success": false,
    "xtb_charge_length_mismatch": false
  },
  " :394": {
    "id": " :394",
    "chain": " ",
    "resseq": 394,
    "resname": "MET",
    "sasa": 0.0,
    "partial_charge_B": -0.21000000000000002,
    "F_metal": 0.0,
    "F_P": 0.0,
    "F_hal": 0.0,
    "total_density": 108013.703125,
    "centroid": [
      0.07028096169233322,
      -0.5377530455589294,
      1.2740906476974487
    ],
    "dipole_rho": [
      -13199.9794921875,
      -6355.5888671875,
      -27225.861328125
    ],
    "curv_rho": 357064736.0,
    "curv_rho_failed": false,
    "gpu_density_B_requested": "vector",
    "gpu_density_B_effective": "vector",
    "gpu_density_B_fallback_from_vector": false,
    "gpu_density_A_requested": null,
    "gpu_density_A_effective": null,
    "gpu_density_A_fallback_from_vector": false,
    "xtb_A_used": false,
    "xtb_A_success": false,
    "xtb_charge_length_mismatch": false
  },
  " :395": {
    "id": " :395",
    "chain": " ",
    "resseq": 395,
    "resname": "VAL",
    "sasa": 0.0,
    "partial_charge_B": -0.06000000000000002,
    "F_metal": 0.0,
    "F_P": 0.0,
    "F_hal": 0.0,
    "total_density": 107960.5703125,
    "centroid": [
      0.2740126848220825,
      -0.2572358250617981,
      1.0224138498306274
    ],
    "dipole_rho": [
      -25418.71484375,
      -6728.26953125,
      -25333.763671875
    ],
    "curv_rho": 392686912.0,
    "curv_rho_failed": false,
    "gpu_density_B_requested": "vector",
    "gpu_density_B_effective": "vector",
    "gpu_density_B_fallback_from_vector": false,
    "gpu_density_A_requested": null,
    "gpu_density_A_effective": null,
    "gpu_density_A_fallback_from_vector": false,
    "xtb_A_used": false,
    "xtb_A_success": false,
    "xtb_charge_length_mismatch": false
  },
  " :396": {
    "id": " :396",
    "chain": " ",
    "resseq": 396,
    "resname": "TRP",
    "sasa": 0.06453092396259308,
    "partial_charge_B": 0.1298674348917284,
    "F_metal": 0.0,
    "F_P": 0.0,
    "F_hal": 0.0,
    "total_density": 96556.125,
    "centroid": [
      0.5193040370941162,
      -0.2767515182495117,
      1.3020744323730469
    ],
    "dipole_rho": [
      -39874.546875,
      -9549.5439453125,
      -38093.87109375
    ],
    "curv_rho": 333058752.0,
    "curv_rho_failed": false,
    "gpu_density_B_requested": "vector",
    "gpu_density_B_effective": "vector",
    "gpu_density_B_fallback_from_vector": false,
    "gpu_density_A_requested": null,
    "gpu_density_A_effective": null,
    "gpu_density_A_fallback_from_vector": false,
    "xtb_A_used": false,
    "xtb_A_success": false,
    "xtb_charge_length_mismatch": false
  },
  " :397": {
    "id": " :397",
    "chain": " ",
    "resseq": 397,
    "resname": "PHE",
    "sasa": 0.0,
    "partial_charge_B": -0.06000000000000002,
    "F_metal": 0.0,
    "F_P": 0.0,
    "F_hal": 0.0,
    "total_density": 99263.4140625,
    "centroid": [
      0.2933810353279114,
      -0.6993484497070312,
      1.3967981338500977
    ],
    "dipole_rho": [
      -23305.318359375,
      11418.6181640625,
      -26967.361328125
    ],
    "curv_rho": 327144416.0,
    "curv_rho_failed": false,
    "gpu_density_B_requested": "vector",
    "gpu_density_B_effective": "vector",
    "gpu_density_B_fallback_from_vector": false,
    "gpu_density_A_requested": null,
    "gpu_density_A_effective": null,
    "gpu_density_A_fallback_from_vector": false,
    "xtb_A_used": false,
    "xtb_A_success": false,
    "xtb_charge_length_mismatch": false
  },
  " :398": {
    "id": " :398",
    "chain": " ",
    "resseq": 398,
    "resname": "ARG",
    "sasa": 0.0,
    "partial_charge_B": 0.4799999999999999,
    "F_metal": 0.0,
    "F_P": 0.0,
    "F_hal": 0.0,
    "total_density": 112554.171875,
    "centroid": [
      0.36132311820983887,
      -0.6976823210716248,
      0.8348392248153687
    ],
    "dipole_rho": [
      -31368.291015625,
      11366.8955078125,
      -23074.29296875
    ],
    "curv_rho": 377390592.0,
    "curv_rho_failed": false,
    "gpu_density_B_requested": "vector",
    "gpu_density_B_effective": "vector",
    "gpu_density_B_fallback_from_vector": false,
    "gpu_density_A_requested": null,
    "gpu_density_A_effective": null,
    "gpu_density_A_fallback_from_vector": false,
    "xtb_A_used": false,
    "xtb_A_success": false,
    "xtb_charge_length_mismatch": false
  },
  " :399": {
    "id": " :399",
    "chain": " ",
    "resseq": 399,
    "resname": "ASN",
    "sasa": 0.0,
    "partial_charge_B": -0.12,
    "F_metal": 0.0,
    "F_P": 0.0,
    "F_hal": 0.0,
    "total_density": 93464.65625,
    "centroid": [
      0.6449068784713745,
      -0.4404808580875397,
      1.0338181257247925
    ],
    "dipole_rho": [
      -39805.95703125,
      5442.59716796875,
      -22969.560546875
    ],
    "curv_rho": 344303232.0,
    "curv_rho_failed": false,
    "gpu_density_B_requested": "vector",
    "gpu_density_B_effective": "vector",
    "gpu_density_B_fallback_from_vector": false,
    "gpu_density_A_requested": null,
    "gpu_density_A_effective": null,
    "gpu_density_A_fallback_from_vector": false,
    "xtb_A_used": false,
    "xtb_A_success": false,
    "xtb_charge_length_mismatch": false
  },
  " :400": {
    "id": " :400",
    "chain": " ",
    "resseq": 400,
    "resname": "VAL",
    "sasa": 0.0,
    "partial_charge_B": -0.06000000000000002,
    "F_metal": 0.0,
    "F_P": 0.0,
    "F_hal": 0.0,
    "total_density": 79743.4375,
    "centroid": [
      0.6780840158462524,
      -0.7177844643592834,
      1.4131722450256348
    ],
    "dipole_rho": [
      -33921.85546875,
      5770.10693359375,
      -21498.765625
    ],
    "curv_rho": 277726592.0,
    "curv_rho_failed": false,
    "gpu_density_B_requested": "vector",
    "gpu_density_B_effective": "vector",
    "gpu_density_B_fallback_from_vector": false,
    "gpu_density_A_requested": null,
    "gpu_density_A_effective": null,
    "gpu_density_A_fallback_from_vector": false,
    "xtb_A_used": false,
    "xtb_A_success": false,
    "xtb_charge_length_mismatch": false
  },
  " :401": {
    "id": " :401",
    "chain": " ",
    "resseq": 401,
    "resname": "VAL",
    "sasa": 0.0,
    "partial_charge_B": -0.06000000000000002,
    "F_metal": 0.0,
    "F_P": 0.0,
    "F_hal": 0.0,
    "total_density": 86297.3984375,
    "centroid": [
      0.5036821961402893,
      -0.9075508117675781,
      1.270392656326294
    ],
    "dipole_rho": [
      -37076.1328125,
      18333.802734375,
      -16982.734375
    ],
    "curv_rho": 296922752.0,
    "curv_rho_failed": false,
    "gpu_density_B_requested": "vector",
    "gpu_density_B_effective": "vector",
    "gpu_density_B_fallback_from_vector": false,
    "gpu_density_A_requested": null,
    "gpu_density_A_effective": null,
    "gpu_density_A_fallback_from_vector": false,
    "xtb_A_used": false,
    "xtb_A_success": false,
    "xtb_charge_length_mismatch": false
  },
  " :402": {
    "id": " :402",
    "chain": " ",
    "resseq": 402,
    "resname": "ASP",
    "sasa": 0.0,
    "partial_charge_B": -0.54,
    "F_metal": 0.0,
    "F_P": 0.0,
    "F_hal": 0.0,
    "total_density": 83263.6953125,
    "centroid": [
      0.7112273573875427,
      -0.8307456970214844,
      0.9030002951622009
    ],
    "dipole_rho": [
      -43249.0390625,
      18612.904296875,
      -13129.6171875
    ],
    "curv_rho": 306071808.0,
    "curv_rho_failed": false,
    "gpu_density_B_requested": "vector",
    "gpu_density_B_effective": "vector",
    "gpu_density_B_fallback_from_vector": false,
    "gpu_density_A_requested": null,
    "gpu_density_A_effective": null,
    "gpu_density_A_fallback_from_vector": false,
    "xtb_A_used": false,
    "xtb_A_success": false,
    "xtb_charge_length_mismatch": false
  },
  " :403": {
    "id": " :403",
    "chain": " ",
    "resseq": 403,
    "resname": "GLY",
    "sasa": 1.16660475730896,
    "partial_charge_B": -0.14919286893985614,
    "F_metal": 0.0,
    "F_P": 0.0,
    "F_hal": 0.0,
    "total_density": 64486.59375,
    "centroid": [
      0.7629218101501465,
      -1.1444406509399414,
      0.9978895783424377
    ],
    "dipole_rho": [
      -31759.849609375,
      21274.7265625,
      -4745.275390625
    ],
    "curv_rho": 236593424.0,
    "curv_rho_failed": false,
    "gpu_density_B_requested": "vector",
    "gpu_density_B_effective": "vector",
    "gpu_density_B_fallback_from_vector": false,
    "gpu_density_A_requested": null,
    "gpu_density_A_effective": null,
    "gpu_density_A_fallback_from_vector": false,
    "xtb_A_used": false,
    "xtb_A_success": false,
    "xtb_charge_length_mismatch": false
  },
  " :404": {
    "id": " :404",
    "chain": " ",
    "resseq": 404,
    "resname": "GLU",
    "sasa": 0.6305971741676331,
    "partial_charge_B": -0.9739112598443952,
    "F_metal": 0.0,
    "F_P": 0.0,
    "F_hal": 0.0,
    "total_density": 75019.9140625,
    "centroid": [
      0.5725807547569275,
      -1.2303043603897095,
      1.1743794679641724
    ],
    "dipole_rho": [
      -43623.85546875,
      25958.232421875,
      -16106.6416015625
    ],
    "curv_rho": 247076160.0,
    "curv_rho_failed": false,
    "gpu_density_B_requested": "vector",
    "gpu_density_B_effective": "vector",
    "gpu_density_B_fallback_from_vector": false,
    "gpu_density_A_requested": null,
    "gpu_density_A_effective": null,
    "gpu_density_A_fallback_from_vector": false,
    "xtb_A_used": false,
    "xtb_A_success": false,
    "xtb_charge_length_mismatch": false
  },
  " :405": {
    "id": " :405",
    "chain": " ",
    "resseq": 405,
    "resname": "PRO",
    "sasa": 2.7425644397735596,
    "partial_charge_B": -0.15000000000000005,
    "F_metal": 0.0,
    "F_P": 0.0,
    "F_hal": 0.0,
    "total_density": 64634.8984375,
    "centroid": [
      0.45266735553741455,
      -1.4599192142486572,
      1.2491754293441772
    ],
    "dipole_rho": [
      -30777.55859375,
      30377.171875,
      -3695.012939453125
    ],
    "curv_rho": 215799696.0,
    "curv_rho_failed": false,
    "gpu_density_B_requested": "vector",
    "gpu_density_B_effective": "vector",
    "gpu_density_B_fallback_from_vector": false,
    "gpu_density_A_requested": null,
    "gpu_density_A_effective": null,
    "gpu_density_A_fallback_from_vector": false,
    "xtb_A_used": false,
    "xtb_A_success": false,
    "xtb_charge_length_mismatch": false
  },
  " :406": {
    "id": " :406",
    "chain": " ",
    "resseq": 406,
    "resname": "PHE",
    "sasa": 0.15764929354190826,
    "partial_charge_B": -0.07205309055123321,
    "F_metal": 0.0,
    "F_P": 0.0,
    "F_hal": 0.0,
    "total_density": 74541.3046875,
    "centroid": [
      0.08709677308797836,
      -1.5349023342132568,
      1.1801904439926147
    ],
    "dipole_rho": [
      -17784.439453125,
      33196.46484375,
      -3750.1396484375
    ],
    "curv_rho": 229044432.0,
    "curv_rho_failed": false,
    "gpu_density_B_requested": "vector",
    "gpu_density_B_effective": "vector",
    "gpu_density_B_fallback_from_vector": false,
    "gpu_density_A_requested": null,
    "gpu_density_A_effective": null,
    "gpu_density_A_fallback_from_vector": false,
    "xtb_A_used": false,
    "xtb_A_success": false,
    "xtb_charge_length_mismatch": false
  },
  " :407": {
    "id": " :407",
    "chain": " ",
    "resseq": 407,
    "resname": "ALA",
    "sasa": 0.0,
    "partial_charge_B": -0.06000000000000002,
    "F_metal": 0.0,
    "F_P": 0.0,
    "F_hal": 0.0,
    "total_density": 63466.421875,
    "centroid": [
      0.17060494422912598,
      -1.5793907642364502,
      1.50898277759552
    ],
    "dipole_rho": [
      -17619.23046875,
      31966.0859375,
      -7707.1845703125
    ],
    "curv_rho": 207181696.0,
    "curv_rho_failed": false,
    "gpu_density_B_requested": "vector",
    "gpu_density_B_effective": "vector",
    "gpu_density_B_fallback_from_vector": false,
    "gpu_density_A_requested": null,
    "gpu_density_A_effective": null,
    "gpu_density_A_fallback_from_vector": false,
    "xtb_A_used": false,
    "xtb_A_success": false,
    "xtb_charge_length_mismatch": false
  },
  " :408": {
    "id": " :408",
    "chain": " ",
    "resseq": 408,
    "resname": "ASN",
    "sasa": 0.7279930710792542,
    "partial_charge_B": -0.23131754807459426,
    "F_metal": 0.0,
    "F_P": 0.0,
    "F_hal": 0.0,
    "total_density": 62051.67578125,
    "centroid": [
      0.06550154834985733,
      -1.666099190711975,
      1.757752537727356
    ],
    "dipole_rho": [
      -14820.171875,
      33208.546875,
      -11908.318359375
    ],
    "curv_rho": 182072400.0,
    "curv_rho_failed": false,
    "gpu_density_B_requested": "vector",
    "gpu_density_B_effective": "vector",
    "gpu_density_B_fallback_from_vector": false,
    "gpu_density_A_requested": null,
    "gpu_density_A_effective": null,
    "gpu_density_A_fallback_from_vector": false,
    "xtb_A_used": false,
    "xtb_A_success": false,
    "xtb_charge_length_mismatch": false
  },
  " :409": {
    "id": " :409",
    "chain": " ",
    "resseq": 409,
    "resname": "TRP",
    "sasa": 0.0,
    "partial_charge_B": 0.11999999999999997,
    "F_metal": 0.0,
    "F_P": 0.0,
    "F_hal": 0.0,
    "total_density": 74361.765625,
    "centroid": [
      -0.25395533442497253,
      -1.5954251289367676,
      1.4028172492980957
    ],
    "dipole_rho": [
      2942.203369140625,
      41817.0546875,
      -9729.466796875
    ],
    "curv_rho": 219865712.0,
    "curv_rho_failed": false,
    "gpu_density_B_requested": "vector",
    "gpu_density_B_effective": "vector",
    "gpu_density_B_fallback_from_vector": false,
    "gpu_density_A_requested": null,
    "gpu_density_A_effective": null,
    "gpu_density_A_fallback_from_vector": false,
    "xtb_A_used": false,
    "xtb_A_success": false,
    "xtb_charge_length_mismatch": false
  },
  " :410": {
    "id": " :410",
    "chain": " ",
    "resseq": 410,
    "resname": "TRP",
    "sasa": 0.7670080661773682,
    "partial_charge_B": 0.237283337812161,
    "F_metal": 0.0,
    "F_P": 0.0,
    "F_hal": 0.0,
    "total_density": 64684.41015625,
    "centroid": [
      -0.39847949147224426,
      -1.6554757356643677,
      1.7901357412338257
    ],
    "dipole_rho": [
      12683.1748046875,
      31711.271484375,
      -19668.69140625
    ],
    "curv_rho": 180952928.0,
    "curv_rho_failed": false,
    "gpu_density_B_requested": "vector",
    "gpu_density_B_effective": "vector",
    "gpu_density_B_fallback_from_vector": false,
    "gpu_density_A_requested": null,
    "gpu_density_A_effective": null,
    "gpu_density_A_fallback_from_vector": false,
    "xtb_A_used": false,
    "xtb_A_success": false,
    "xtb_charge_length_mismatch": false
  },
  " :411": {
    "id": " :411",
    "chain": " ",
    "resseq": 411,
    "resname": "ASP",
    "sasa": 0.09458957612514496,
    "partial_charge_B": -0.6050866889766593,
    "F_metal": 0.0,
    "F_P": 0.0,
    "F_hal": 0.0,
    "total_density": 58757.80859375,
    "centroid": [
      -0.6148259043693542,
      -1.7496531009674072,
      1.570957064628601
    ],
    "dipole_rho": [
      11307.154296875,
      31604.16796875,
      -11020.3525390625
    ],
    "curv_rho": 171473088.0,
    "curv_rho_failed": false,
    "gpu_density_B_requested": "vector",
    "gpu_density_B_effective": "vector",
    "gpu_density_B_fallback_from_vector": false,
    "gpu_density_A_requested": null,
    "gpu_density_A_effective": null,
    "gpu_density_A_fallback_from_vector": false,
    "xtb_A_used": false,
    "xtb_A_success": false,
    "xtb_charge_length_mismatch": false
  },
  " :412": {
    "id": " :412",
    "chain": " ",
    "resseq": 412,
    "resname": "ASN",
    "sasa": 1.4188436269760132,
    "partial_charge_B": -0.30000000000000004,
    "F_metal": 0.0,
    "F_P": 0.0,
    "F_hal": 0.0,
    "total_density": 50073.32421875,
    "centroid": [
      -0.8943095207214355,
      -1.7229169607162476,
      1.7444298267364502
    ],
    "dipole_rho": [
      15815.80859375,
      21699.048828125,
      -11805.185546875
    ],
    "curv_rho": 145931488.0,
    "curv_rho_failed": false,
    "gpu_density_B_requested": "vector",
    "gpu_density_B_effective": "vector",
    "gpu_density_B_fallback_from_vector": false,
    "gpu_density_A_requested": null,
    "gpu_density_A_effective": null,
    "gpu_density_A_fallback_from_vector": false,
    "xtb_A_used": false,
    "xtb_A_success": false,
    "xtb_charge_length_mismatch": false
  },
  " :413": {
    "id": " :413",
    "chain": " ",
    "resseq": 413,
    "resname": "GLY",
    "sasa": 1.097025752067566,
    "partial_charge_B": -0.14387319999750012,
    "F_metal": 0.0,
    "F_P": 0.0,
    "F_hal": 0.0,
    "total_density": 47929.5390625,
    "centroid": [
      -0.9732068777084351,
      -1.808830976486206,
      1.4758425951004028
    ],
    "dipole_rho": [
      15824.802734375,
      25565.322265625,
      -9117.74609375
    ],
    "curv_rho": 139290784.0,
    "curv_rho_failed": false,
    "gpu_density_B_requested": "vector",
    "gpu_density_B_effective": "vector",
    "gpu_density_B_fallback_from_vector": false,
    "gpu_density_A_requested": null,
    "gpu_density_A_effective": null,
    "gpu_density_A_fallback_from_vector": false,
    "xtb_A_used": false,
    "xtb_A_success": false,
    "xtb_charge_length_mismatch": false
  },
  " :414": {
    "id": " :414",
    "chain": " ",
    "resseq": 414,
    "resname": "SER",
    "sasa": 0.0,
    "partial_charge_B": -0.3,
    "F_metal": 0.0,
    "F_P": 0.0,
    "F_hal": 0.0,
    "total_density": 50655.92578125,
    "centroid": [
      -1.068713903427124,
      -1.6145800352096558,
      1.4623558521270752
    ],
    "dipole_rho": [
      19023.9609375,
      20959.8984375,
      -8395.0703125
    ],
    "curv_rho": 153322144.0,
    "curv_rho_failed": false,
    "gpu_density_B_requested": "vector",
    "gpu_density_B_effective": "vector",
    "gpu_density_B_fallback_from_vector": false,
    "gpu_density_A_requested": null,
    "gpu_density_A_effective": null,
    "gpu_density_A_fallback_from_vector": false,
    "xtb_A_used": false,
    "xtb_A_success": false,
    "xtb_charge_length_mismatch": false
  },
  " :415": {
    "id": " :415",
    "chain": " ",
    "resseq": 415,
    "resname": "ASN",
    "sasa": 0.0,
    "partial_charge_B": -0.12,
    "F_metal": 0.0,
    "F_P": 0.0,
    "F_hal": 0.0,
    "total_density": 64516.05859375,
    "centroid": [
      -0.9855331778526306,
      -1.347993016242981,
      1.4222255945205688
    ],
    "dipole_rho": [
      25038.951171875,
      20631.876953125,
      -10111.236328125
    ],
    "curv_rho": 194737856.0,
    "curv_rho_failed": false,
    "gpu_density_B_requested": "vector",
    "gpu_density_B_effective": "vector",
    "gpu_density_B_fallback_from_vector": false,
    "gpu_density_A_requested": null,
    "gpu_density_A_effective": null,
    "gpu_density_A_fallback_from_vector": false,
    "xtb_A_used": false,
    "xtb_A_success": false,
    "xtb_charge_length_mismatch": false
  },
  " :416": {
    "id": " :416",
    "chain": " ",
    "resseq": 416,
    "resname": "GLN",
    "sasa": 0.0,
    "partial_charge_B": -0.12,
    "F_metal": 0.0,
    "F_P": 0.0,
    "F_hal": 0.0,
    "total_density": 63656.49609375,
    "centroid": [
      -0.8142605423927307,
      -1.4488221406936646,
      1.730961561203003
    ],
    "dipole_rho": [
      19876.783203125,
      19326.119140625,
      -19134.775390625
    ],
    "curv_rho": 184477456.0,
    "curv_rho_failed": false,
    "gpu_density_B_requested": "vector",
    "gpu_density_B_effective": "vector",
    "gpu_density_B_fallback_from_vector": false,
    "gpu_density_A_requested": null,
    "gpu_density_A_effective": null,
    "gpu_density_A_fallback_from_vector": false,
    "xtb_A_used": false,
    "xtb_A_success": false,
    "xtb_charge_length_mismatch": false
  },
  " :417": {
    "id": " :417",
    "chain": " ",
    "resseq": 417,
    "resname": "VAL",
    "sasa": 0.0,
    "partial_charge_B": -0.06000000000000002,
    "F_metal": 0.0,
    "F_P": 0.0,
    "F_hal": 0.0,
    "total_density": 79811.328125,
    "centroid": [
      -0.501618504524231,
      -1.3553606271743774,
      1.5146929025650024
    ],
    "dipole_rho": [
      15012.1796875,
      28895.97265625,
      -15780.388671875
    ],
    "curv_rho": 235467040.0,
    "curv_rho_failed": false,
    "gpu_density_B_requested": "vector",
    "gpu_density_B_effective": "vector",
    "gpu_density_B_fallback_from_vector": false,
    "gpu_density_A_requested": null,
    "gpu_density_A_effective": null,
    "gpu_density_A_fallback_from_vector": false,
    "xtb_A_used": false,
    "xtb_A_success": false,
    "xtb_charge_length_mismatch": false
  },
  " :418": {
    "id": " :418",
    "chain": " ",
    "resseq": 418,
    "resname": "ALA",
    "sasa": 0.0,
    "partial_charge_B": -0.06000000000000002,
    "F_metal": 0.0,
    "F_P": 0.0,
    "F_hal": 0.0,
    "total_density": 72939.7734375,
    "centroid": [
      -0.3319644629955292,
      -1.4428316354751587,
      1.651006817817688
    ],
    "dipole_rho": [
      -1466.419189453125,
      25824.201171875,
      -15637.7783203125
    ],
    "curv_rho": 221450448.0,
    "curv_rho_failed": false,
    "gpu_density_B_requested": "vector",
    "gpu_density_B_effective": "vector",
    "gpu_density_B_fallback_from_vector": false,
    "gpu_density_A_requested": null,
    "gpu_density_A_effective": null,
    "gpu_density_A_fallback_from_vector": false,
    "xtb_A_used": false,
    "xtb_A_success": false,
    "xtb_charge_length_mismatch": false
  },
  " :419": {
    "id": " :419",
    "chain": " ",
    "resseq": 419,
    "resname": "PHE",
    "sasa": 0.0,
    "partial_charge_B": -0.06000000000000002,
    "F_metal": 0.0,
    "F_P": 0.0,
    "F_hal": 0.0,
    "total_density": 86205.0546875,
    "centroid": [
      -0.08417399227619171,
      -1.2990846633911133,
      1.4107272624969482
    ],
    "dipole_rho": [
      -7922.353515625,
      29119.802734375,
      -13997.34375
    ],
    "curv_rho": 264703184.0,
    "curv_rho_failed": false,
    "gpu_density_B_requested": "vector",
    "gpu_density_B_effective": "vector",
    "gpu_density_B_fallback_from_vector": false,
    "gpu_density_A_requested": null,
    "gpu_density_A_effective": null,
    "gpu_density_A_fallback_from_vector": false,
    "xtb_A_used": false,
    "xtb_A_success": false,
    "xtb_charge_length_mismatch": false
  },
  " :420": {
    "id": " :420",
    "chain": " ",
    "resseq": 420,
    "resname": "GLY",
    "sasa": 0.0,
    "partial_charge_B": -0.06000000000000002,
    "F_metal": 0.0,
    "F_P": 0.0,
    "F_hal": 0.0,
    "total_density": 72028.3203125,
    "centroid": [
      0.17328770458698273,
      -1.3634015321731567,
      1.5544028282165527
    ],
    "dipole_rho": [
      -15153.8427734375,
      25382.669921875,
      -11155.1806640625
    ],
    "curv_rho": 239229664.0,
    "curv_rho_failed": false,
    "gpu_density_B_requested": "vector",
    "gpu_density_B_effective": "vector",
    "gpu_density_B_fallback_from_vector": false,
    "gpu_density_A_requested": null,
    "gpu_density_A_effective": null,
    "gpu_density_A_fallback_from_vector": false,
    "xtb_A_used": false,
    "xtb_A_success": false,
    "xtb_charge_length_mismatch": false
  },
  " :421": {
    "id": " :421",
    "chain": " ",
    "resseq": 421,
    "resname": "ARG",
    "sasa": 0.0,
    "partial_charge_B": 0.4799999999999999,
    "F_metal": 0.0,
    "F_P": 0.0,
    "F_hal": 0.0,
    "total_density": 89071.9765625,
    "centroid": [
      0.3618037700653076,
      -1.1863065958023071,
      1.261252522468567
    ],
    "dipole_rho": [
      -28443.5859375,
      26959.0859375,
      -14679.2451171875
    ],
    "curv_rho": 284933600.0,
    "curv_rho_failed": false,
    "gpu_density_B_requested": "vector",
    "gpu_density_B_effective": "vector",
    "gpu_density_B_fallback_from_vector": false,
    "gpu_density_A_requested": null,
    "gpu_density_A_effective": null,
    "gpu_density_A_fallback_from_vector": false,
    "xtb_A_used": false,
    "xtb_A_success": false,
    "xtb_charge_length_mismatch": false
  },
  " :422": {
    "id": " :422",
    "chain": " ",
    "resseq": 422,
    "resname": "GLY",
    "sasa": 0.0,
    "partial_charge_B": -0.06000000000000002,
    "F_metal": 0.0,
    "F_P": 0.0,
    "F_hal": 0.0,
    "total_density": 66383.09375,
    "centroid": [
      0.4759785234928131,
      -1.3716094493865967,
      1.53882896900177
    ],
    "dipole_rho": [
      -29100.44921875,
      27926.7265625,
      -17350.61328125
    ],
    "curv_rho": 213479216.0,
    "curv_rho_failed": false,
    "gpu_density_B_requested": "vector",
    "gpu_density_B_effective": "vector",
    "gpu_density_B_fallback_from_vector": false,
    "gpu_density_A_requested": null,
    "gpu_density_A_effective": null,
    "gpu_density_A_fallback_from_vector": false,
    "xtb_A_used": false,
    "xtb_A_success": false,
    "xtb_charge_length_mismatch": false
  },
  " :423": {
    "id": " :423",
    "chain": " ",
    "resseq": 423,
    "resname": "ASN",
    "sasa": 2.7537128925323486,
    "partial_charge_B": -0.30000000000000004,
    "F_metal": 0.0,
    "F_P": 0.0,
    "F_hal": 0.0,
    "total_density": 59754.58984375,
    "centroid": [
      0.6222681403160095,
      -1.3605643510818481,
      1.7877368927001953
    ],
    "dipole_rho": [
      -34295.8125,
      20121.498046875,
      -19673.482421875
    ],
    "curv_rho": 182306384.0,
    "curv_rho_failed": false,
    "gpu_density_B_requested": "vector",
    "gpu_density_B_effective": "vector",
    "gpu_density_B_fallback_from_vector": false,
    "gpu_density_A_requested": null,
    "gpu_density_A_effective": null,
    "gpu_density_A_fallback_from_vector": false,
    "xtb_A_used": false,
    "xtb_A_success": false,
    "xtb_charge_length_mismatch": false
  },
  " :424": {
    "id": " :424",
    "chain": " ",
    "resseq": 424,
    "resname": "ARG",
    "sasa": 1.0445117950439453,
    "partial_charge_B": 1.1188659264952092,
    "F_metal": 0.0,
    "F_P": 0.0,
    "F_hal": 0.0,
    "total_density": 73359.3203125,
    "centroid": [
      0.6549296975135803,
      -1.0312339067459106,
      1.704226016998291
    ],
    "dipole_rho": [
      -40214.73046875,
      13968.4541015625,
      -17691.68359375
    ],
    "curv_rho": 226939568.0,
    "curv_rho_failed": false,
    "gpu_density_B_requested": "vector",
    "gpu_density_B_effective": "vector",
    "gpu_density_B_fallback_from_vector": false,
    "gpu_density_A_requested": null,
    "gpu_density_A_effective": null,
    "gpu_density_A_fallback_from_vector": false,
    "xtb_A_used": false,
    "xtb_A_success": false,
    "xtb_charge_length_mismatch": false
  },
  " :425": {
    "id": " :425",
    "chain": " ",
    "resseq": 425,
    "resname": "GLY",
    "sasa": 0.0,
    "partial_charge_B": -0.06000000000000002,
    "F_metal": 0.0,
    "F_P": 0.0,
    "F_hal": 0.0,
    "total_density": 77635.328125,
    "centroid": [
      0.28523096442222595,
      -1.1575016975402832,
      1.733964204788208
    ],
    "dipole_rho": [
      -25873.443359375,
      14280.8759765625,
      -18957.439453125
    ],
    "curv_rho": 238117296.0,
    "curv_rho_failed": false,
    "gpu_density_B_requested": "vector",
    "gpu_density_B_effective": "vector",
    "gpu_density_B_fallback_from_vector": false,
    "gpu_density_A_requested": null,
    "gpu_density_A_effective": null,
    "gpu_density_A_fallback_from_vector": false,
    "xtb_A_used": false,
    "xtb_A_success": false,
    "xtb_charge_length_mismatch": false
  },
  " :426": {
    "id": " :426",
    "chain": " ",
    "resseq": 426,
    "resname": "PHE",
    "sasa": 0.0,
    "partial_charge_B": -0.06000000000000002,
    "F_metal": 0.0,
    "F_P": 0.0,
    "F_hal": 0.0,
    "total_density": 83230.6875,
    "centroid": [
      0.08973448723554611,
      -1.1811261177062988,
      1.8130030632019043
    ],
    "dipole_rho": [
      -6425.56591796875,
      27114.36328125,
      -27391.6796875
    ],
    "curv_rho": 245705824.0,
    "curv_rho_failed": false,
    "gpu_density_B_requested": "vector",
    "gpu_density_B_effective": "vector",
    "gpu_density_B_fallback_from_vector": false,
    "gpu_density_A_requested": null,
    "gpu_density_A_effective": null,
    "gpu_density_A_fallback_from_vector": false,
    "xtb_A_used": false,
    "xtb_A_success": false,
    "xtb_charge_length_mismatch": false
  },
  " :427": {
    "id": " :427",
    "chain": " ",
    "resseq": 427,
    "resname": "ILE",
    "sasa": 0.0,
    "partial_charge_B": -0.06000000000000002,
    "F_metal": 0.0,
    "F_P": 0.0,
    "F_hal": 0.0,
    "total_density": 90688.296875,
    "centroid": [
      -0.13560731709003448,
      -1.0302201509475708,
      1.550050973892212
    ],
    "dipole_rho": [
      -4911.43798828125,
      18401.1015625,
      -27816.26953125
    ],
    "curv_rho": 287941376.0,
    "curv_rho_failed": false,
    "gpu_density_B_requested": "vector",
    "gpu_density_B_effective": "vector",
    "gpu_density_B_fallback_from_vector": false,
    "gpu_density_A_requested": null,
    "gpu_density_A_effective": null,
    "gpu_density_A_fallback_from_vector": false,
    "xtb_A_used": false,
    "xtb_A_success": false,
    "xtb_charge_length_mismatch": false
  },
  " :428": {
    "id": " :428",
    "chain": " ",
    "resseq": 428,
    "resname": "VAL",
    "sasa": 0.0,
    "partial_charge_B": -0.06000000000000002,
    "F_metal": 0.0,
    "F_P": 0.0,
    "F_hal": 0.0,
    "total_density": 78117.8671875,
    "centroid": [
      -0.33229175209999084,
      -1.1648632287979126,
      1.8306623697280884
    ],
    "dipole_rho": [
      7349.30126953125,
      13383.3408203125,
      -24481.724609375
    ],
    "curv_rho": 235854240.0,
    "curv_rho_failed": false,
    "gpu_density_B_requested": "vector",
    "gpu_density_B_effective": "vector",
    "gpu_density_B_fallback_from_vector": false,
    "gpu_density_A_requested": null,
    "gpu_density_A_effective": null,
    "gpu_density_A_fallback_from_vector": false,
    "xtb_A_used": false,
    "xtb_A_success": false,
    "xtb_charge_length_mismatch": false
  },
  " :429": {
    "id": " :429",
    "chain": " ",
    "resseq": 429,
    "resname": "PHE",
    "sasa": 0.0,
    "partial_charge_B": -0.06000000000000002,
    "F_metal": 0.0,
    "F_P": 0.0,
    "F_hal": 0.0,
    "total_density": 89459.9453125,
    "centroid": [
      -0.3834860622882843,
      -1.0686392784118652,
      1.536623477935791
    ],
    "dipole_rho": [
      21868.5078125,
      14741.923828125,
      -18831.658203125
    ],
    "curv_rho": 274577760.0,
    "curv_rho_failed": false,
    "gpu_density_B_requested": "vector",
    "gpu_density_B_effective": "vector",
    "gpu_density_B_fallback_from_vector": false,
    "gpu_density_A_requested": null,
    "gpu_density_A_effective": null,
    "gpu_density_A_fallback_from_vector": false,
    "xtb_A_used": false,
    "xtb_A_success": false,
    "xtb_charge_length_mismatch": false
  },
  " :430": {
    "id": " :430",
    "chain": " ",
    "resseq": 430,
    "resname": "ASN",
    "sasa": 0.0,
    "partial_charge_B": -0.12,
    "F_metal": 0.0,
    "F_P": 0.0,
    "F_hal": 0.0,
    "total_density": 67450.46875,
    "centroid": [
      -0.8503596186637878,
      -1.125327467918396,
      1.7414199113845825
    ],
    "dipole_rho": [
      23129.794921875,
      9709.310546875,
      -24069.185546875
    ],
    "curv_rho": 208032928.0,
    "curv_rho_failed": false,
    "gpu_density_B_requested": "vector",
    "gpu_density_B_effective": "vector",
    "gpu_density_B_fallback_from_vector": false,
    "gpu_density_A_requested": null,
    "gpu_density_A_effective": null,
    "gpu_density_A_fallback_from_vector": false,
    "xtb_A_used": false,
    "xtb_A_success": false,
    "xtb_charge_length_mismatch": false
  },
  " :431": {
    "id": " :431",
    "chain": " ",
    "resseq": 431,
    "resname": "ASN",
    "sasa": 0.0,
    "partial_charge_B": -0.12,
    "F_metal": 0.0,
    "F_P": 0.0,
    "F_hal": 0.0,
    "total_density": 72785.7734375,
    "centroid": [
      -0.9720451235771179,
      -1.039587378501892,
      1.3773528337478638
    ],
    "dipole_rho": [
      29462.208984375,
      12697.4716796875,
      -18735.755859375
    ],
    "curv_rho": 229243776.0,
    "curv_rho_failed": false,
    "gpu_density_B_requested": "vector",
    "gpu_density_B_effective": "vector",
    "gpu_density_B_fallback_from_vector": false,
    "gpu_density_A_requested": null,
    "gpu_density_A_effective": null,
    "gpu_density_A_fallback_from_vector": false,
    "xtb_A_used": false,
    "xtb_A_success": false,
    "xtb_charge_length_mismatch": false
  },
  " :432": {
    "id": " :432",
    "chain": " ",
    "resseq": 432,
    "resname": "ASP",
    "sasa": 0.0,
    "partial_charge_B": -0.54,
    "F_metal": 0.0,
    "F_P": 0.0,
    "F_hal": 0.0,
    "total_density": 57365.1484375,
    "centroid": [
      -1.0916266441345215,
      -1.294177770614624,
      1.6848795413970947
    ],
    "dipole_rho": [
      28545.51171875,
      12769.3134765625,
      -14297.28515625
    ],
    "curv_rho": 168427312.0,
    "curv_rho_failed": false,
    "gpu_density_B_requested": "vector",
    "gpu_density_B_effective": "vector",
    "gpu_density_B_fallback_from_vector": false,
    "gpu_density_A_requested": null,
    "gpu_density_A_effective": null,
    "gpu_density_A_fallback_from_vector": false,
    "xtb_A_used": false,
    "xtb_A_success": false,
    "xtb_charge_length_mismatch": false
  },
  " :433": {
    "id": " :433",
    "chain": " ",
    "resseq": 433,
    "resname": "ASP",
    "sasa": 3.448524236679077,
    "partial_charge_B": -1.35,
    "F_metal": 0.0,
    "F_P": 0.0,
    "F_hal": 0.0,
    "total_density": 48297.59375,
    "centroid": [
      -1.3643862009048462,
      -1.147136926651001,
      1.658627986907959
    ],
    "dipole_rho": [
      29906.541015625,
      5516.8212890625,
      -17400.86328125
    ],
    "curv_rho": 142152672.0,
    "curv_rho_failed": false,
    "gpu_density_B_requested": "vector",
    "gpu_density_B_effective": "vector",
    "gpu_density_B_fallback_from_vector": false,
    "gpu_density_A_requested": null,
    "gpu_density_A_effective": null,
    "gpu_density_A_fallback_from_vector": false,
    "xtb_A_used": false,
    "xtb_A_success": false,
    "xtb_charge_length_mismatch": false
  },
  " :434": {
    "id": " :434",
    "chain": " ",
    "resseq": 434,
    "resname": "TRP",
    "sasa": 3.9016666412353516,
    "partial_charge_B": 0.29999999999999993,
    "F_metal": 0.0,
    "F_P": 0.0,
    "F_hal": 0.0,
    "total_density": 48575.31640625,
    "centroid": [
      -1.2464935779571533,
      -1.3428869247436523,
      1.880214810371399
    ],
    "dipole_rho": [
      27291.671875,
      15554.1005859375,
      -18529.732421875
    ],
    "curv_rho": 131738528.0,
    "curv_rho_failed": false,
    "gpu_density_B_requested": "vector",
    "gpu_density_B_effective": "vector",
    "gpu_density_B_fallback_from_vector": false,
    "gpu_density_A_requested": null,
    "gpu_density_A_effective": null,
    "gpu_density_A_fallback_from_vector": false,
    "xtb_A_used": false,
    "xtb_A_success": false,
    "xtb_charge_length_mismatch": false
  },
  " :435": {
    "id": " :435",
    "chain": " ",
    "resseq": 435,
    "resname": "GLN",
    "sasa": 2.3897218704223633,
    "partial_charge_B": -0.30000000000000004,
    "F_metal": 0.0,
    "F_P": 0.0,
    "F_hal": 0.0,
    "total_density": 48022.40625,
    "centroid": [
      -1.0045593976974487,
      -1.3088557720184326,
      2.231616973876953
    ],
    "dipole_rho": [
      20956.2421875,
      6878.931640625,
      -26242.357421875
    ],
    "curv_rho": 132934504.0,
    "curv_rho_failed": false,
    "gpu_density_B_requested": "vector",
    "gpu_density_B_effective": "vector",
    "gpu_density_B_fallback_from_vector": false,
    "gpu_density_A_requested": null,
    "gpu_density_A_effective": null,
    "gpu_density_A_fallback_from_vector": false,
    "xtb_A_used": false,
    "xtb_A_success": false,
    "xtb_charge_length_mismatch": false
  },
  " :436": {
    "id": " :436",
    "chain": " ",
    "resseq": 436,
    "resname": "LEU",
    "sasa": 0.0,
    "partial_charge_B": -0.06000000000000002,
    "F_metal": 0.0,
    "F_P": 0.0,
    "F_hal": 0.0,
    "total_density": 60276.83203125,
    "centroid": [
      -0.697616696357727,
      -1.3224642276763916,
      2.0893518924713135
    ],
    "dipole_rho": [
      20078.70703125,
      13777.677734375,
      -28990.779296875
    ],
    "curv_rho": 177452832.0,
    "curv_rho_failed": false,
    "gpu_density_B_requested": "vector",
    "gpu_density_B_effective": "vector",
    "gpu_density_B_fallback_from_vector": false,
    "gpu_density_A_requested": null,
    "gpu_density_A_effective": null,
    "gpu_density_A_fallback_from_vector": false,
    "xtb_A_used": false,
    "xtb_A_success": false,
    "xtb_charge_length_mismatch": false
  },
  " :437": {
    "id": " :437",
    "chain": " ",
    "resseq": 437,
    "resname": "SER",
    "sasa": 2.555389642715454,
    "partial_charge_B": -0.75,
    "F_metal": 0.0,
    "F_P": 0.0,
    "F_hal": 0.0,
    "total_density": 45589.96875,
    "centroid": [
      -0.7121357917785645,
      -1.5394564867019653,
      2.363215208053589
    ],
    "dipole_rho": [
      13302.279296875,
      11962.5107421875,
      -26753.7890625
    ],
    "curv_rho": 130697704.0,
    "curv_rho_failed": false,
    "gpu_density_B_requested": "vector",
    "gpu_density_B_effective": "vector",
    "gpu_density_B_fallback_from_vector": false,
    "gpu_density_A_requested": null,
    "gpu_density_A_effective": null,
    "gpu_density_A_fallback_from_vector": false,
    "xtb_A_used": false,
    "xtb_A_success": false,
    "xtb_charge_length_mismatch": false
  },
  " :438": {
    "id": " :438",
    "chain": " ",
    "resseq": 438,
    "resname": "SER",
    "sasa": 0.0,
    "partial_charge_B": -0.3,
    "F_metal": 0.0,
    "F_P": 0.0,
    "F_hal": 0.0,
    "total_density": 55285.4453125,
    "centroid": [
      -0.5127142071723938,
      -1.542519450187683,
      2.2642574310302734
    ],
    "dipole_rho": [
      9630.8544921875,
      21774.92578125,
      -28971.935546875
    ],
    "curv_rho": 151522416.0,
    "curv_rho_failed": false,
    "gpu_density_B_requested": "vector",
    "gpu_density_B_effective": "vector",
    "gpu_density_B_fallback_from_vector": false,
    "gpu_density_A_requested": null,
    "gpu_density_A_effective": null,
    "gpu_density_A_fallback_from_vector": false,
    "xtb_A_used": false,
    "xtb_A_success": false,
    "xtb_charge_length_mismatch": false
  },
  " :439": {
    "id": " :439",
    "chain": " ",
    "resseq": 439,
    "resname": "THR",
    "sasa": 1.6439663171768188,
    "partial_charge_B": -0.75,
    "F_metal": 0.0,
    "F_P": 0.0,
    "F_hal": 0.0,
    "total_density": 46912.12109375,
    "centroid": [
      -0.3080499470233917,
      -1.681226134300232,
      2.4062249660491943
    ],
    "dipole_rho": [
      2075.86279296875,
      20081.859375,
      -26485.4296875
    ],
    "curv_rho": 130960592.0,
    "curv_rho_failed": false,
    "gpu_density_B_requested": "vector",
    "gpu_density_B_effective": "vector",
    "gpu_density_B_fallback_from_vector": false,
    "gpu_density_A_requested": null,
    "gpu_density_A_effective": null,
    "gpu_density_A_fallback_from_vector": false,
    "xtb_A_used": false,
    "xtb_A_success": false,
    "xtb_charge_length_mismatch": false
  },
  " :440": {
    "id": " :440",
    "chain": " ",
    "resseq": 440,
    "resname": "LEU",
    "sasa": 0.0,
    "partial_charge_B": -0.06000000000000002,
    "F_metal": 0.0,
    "F_P": 0.0,
    "F_hal": 0.0,
    "total_density": 61033.20703125,
    "centroid": [
      -0.24689160287380219,
      -1.578495740890503,
      2.1404552459716797
    ],
    "dipole_rho": [
      -2231.013427734375,
      25437.37109375,
      -26301.1796875
    ],
    "curv_rho": 167762128.0,
    "curv_rho_failed": false,
    "gpu_density_B_requested": "vector",
    "gpu_density_B_effective": "vector",
    "gpu_density_B_fallback_from_vector": false,
    "gpu_density_A_requested": null,
    "gpu_density_A_effective": null,
    "gpu_density_A_fallback_from_vector": false,
    "xtb_A_used": false,
    "xtb_A_success": false,
    "xtb_charge_length_mismatch": false
  },
  " :441": {
    "id": " :441",
    "chain": " ",
    "resseq": 441,
    "resname": "GLN",
    "sasa": 0.606907844543457,
    "partial_charge_B": -0.21280238486563793,
    "F_metal": 0.0,
    "F_P": 0.0,
    "F_hal": 0.0,
    "total_density": 54352.30078125,
    "centroid": [
      0.030208854004740715,
      -1.7154744863510132,
      2.1112987995147705
    ],
    "dipole_rho": [
      -14750.1298828125,
      27495.201171875,
      -21420.900390625
    ],
    "curv_rho": 152366368.0,
    "curv_rho_failed": false,
    "gpu_density_B_requested": "vector",
    "gpu_density_B_effective": "vector",
    "gpu_density_B_fallback_from_vector": false,
    "gpu_density_A_requested": null,
    "gpu_density_A_effective": null,
    "gpu_density_A_fallback_from_vector": false,
    "xtb_A_used": false,
    "xtb_A_success": false,
    "xtb_charge_length_mismatch": false
  },
  " :442": {
    "id": " :442",
    "chain": " ",
    "resseq": 442,
    "resname": "THR",
    "sasa": 0.0,
    "partial_charge_B": -0.3,
    "F_metal": 0.0,
    "F_P": 0.0,
    "F_hal": 0.0,
    "total_density": 61342.171875,
    "centroid": [
      0.2017783373594284,
      -1.45453941822052,
      2.1138100624084473
    ],
    "dipole_rho": [
      -11803.5673828125,
      21675.01953125,
      -20612.119140625
    ],
    "curv_rho": 175027936.0,
    "curv_rho_failed": false,
    "gpu_density_B_requested": "vector",
    "gpu_density_B_effective": "vector",
    "gpu_density_B_fallback_from_vector": false,
    "gpu_density_A_requested": null,
    "gpu_density_A_effective": null,
    "gpu_density_A_fallback_from_vector": false,
    "xtb_A_used": false,
    "xtb_A_success": false,
    "xtb_charge_length_mismatch": false
  },
  " :443": {
    "id": " :443",
    "chain": " ",
    "resseq": 443,
    "resname": "GLY",
    "sasa": 0.0,
    "partial_charge_B": -0.06000000000000002,
    "F_metal": 0.0,
    "F_P": 0.0,
    "F_hal": 0.0,
    "total_density": 57592.09765625,
    "centroid": [
      0.3102794885635376,
      -1.49882972240448,
      2.075619697570801
    ],
    "dipole_rho": [
      -25441.048828125,
      24315.10546875,
      -16694.802734375
    ],
    "curv_rho": 169042208.0,
    "curv_rho_failed": false,
    "gpu_density_B_requested": "vector",
    "gpu_density_B_effective": "vector",
    "gpu_density_B_fallback_from_vector": false,
    "gpu_density_A_requested": null,
    "gpu_density_A_effective": null,
    "gpu_density_A_fallback_from_vector": false,
    "xtb_A_used": false,
    "xtb_A_success": false,
    "xtb_charge_length_mismatch": false
  },
  " :444": {
    "id": " :444",
    "chain": " ",
    "resseq": 444,
    "resname": "LEU",
    "sasa": 0.0,
    "partial_charge_B": -0.06000000000000002,
    "F_metal": 0.0,
    "F_P": 0.0,
    "F_hal": 0.0,
    "total_density": 63173.58984375,
    "centroid": [
      0.36250558495521545,
      -1.2753384113311768,
      2.0748775005340576
    ],
    "dipole_rho": [
      -26662.8515625,
      20771.42578125,
      -27294.78125
    ],
    "curv_rho": 188988560.0,
    "curv_rho_failed": false,
    "gpu_density_B_requested": "vector",
    "gpu_density_B_effective": "vector",
    "gpu_density_B_fallback_from_vector": false,
    "gpu_density_A_requested": null,
    "gpu_density_A_effective": null,
    "gpu_density_A_fallback_from_vector": false,
    "xtb_A_used": false,
    "xtb_A_success": false,
    "xtb_charge_length_mismatch": false
  },
  " :445": {
    "id": " :445",
    "chain": " ",
    "resseq": 445,
    "resname": "PRO",
    "sasa": 0.7743710875511169,
    "partial_charge_B": -0.1192046093503704,
    "F_metal": 0.0,
    "F_P": 0.0,
    "F_hal": 0.0,
    "total_density": 48321.19140625,
    "centroid": [
      0.6172664165496826,
      -1.2950851917266846,
      2.3587512969970703
    ],
    "dipole_rho": [
      -23199.248046875,
      14442.5458984375,
      -20242.732421875
    ],
    "curv_rho": 135879600.0,
    "curv_rho_failed": false,
    "gpu_density_B_requested": "vector",
    "gpu_density_B_effective": "vector",
    "gpu_density_B_fallback_from_vector": false,
    "gpu_density_A_requested": null,
    "gpu_density_A_effective": null,
    "gpu_density_A_fallback_from_vector": false,
    "xtb_A_used": false,
    "xtb_A_success": false,
    "xtb_charge_length_mismatch": false
  },
  " :446": {
    "id": " :446",
    "chain": " ",
    "resseq": 446,
    "resname": "GLY",
    "sasa": 0.15764929354190826,
    "partial_charge_B": -0.07205309055123321,
    "F_metal": 0.0,
    "F_P": 0.0,
    "F_hal": 0.0,
    "total_density": 44160.29296875,
    "centroid": [
      0.5478495359420776,
      -1.3238186836242676,
      2.5564706325531006
    ],
    "dipole_rho": [
      -18859.775390625,
      9654.8212890625,
      -25754.46484375
    ],
    "curv_rho": 120682008.0,
    "curv_rho_failed": false,
    "gpu_density_B_requested": "vector",
    "gpu_density_B_effective": "vector",
    "gpu_density_B_fallback_from_vector": false,
    "gpu_density_A_requested": null,
    "gpu_density_A_effective": null,
    "gpu_density_A_fallback_from_vector": false,
    "xtb_A_used": false,
    "xtb_A_success": false,
    "xtb_charge_length_mismatch": false
  },
  " :447": {
    "id": " :447",
    "chain": " ",
    "resseq": 447,
    "resname": "GLY",
    "sasa": 0.0,
    "partial_charge_B": -0.06000000000000002,
    "F_metal": 0.0,
    "F_P": 0.0,
    "F_hal": 0.0,
    "total_density": 44873.78515625,
    "centroid": [
      0.4167538583278656,
      -1.116707682609558,
      2.6481757164001465
    ],
    "dipole_rho": [
      -15511.5703125,
      6664.53173828125,
      -26327.40625
    ],
    "curv_rho": 127367680.0,
    "curv_rho_failed": false,
    "gpu_density_B_requested": "vector",
    "gpu_density_B_effective": "vector",
    "gpu_density_B_fallback_from_vector": false,
    "gpu_density_A_requested": null,
    "gpu_density_A_effective": null,
    "gpu_density_A_fallback_from_vector": false,
    "xtb_A_used": false,
    "xtb_A_success": false,
    "xtb_charge_length_mismatch": false
  },
  " :448": {
    "id": " :448",
    "chain": " ",
    "resseq": 448,
    "resname": "THR",
    "sasa": 0.0,
    "partial_charge_B": -0.3,
    "F_metal": 0.0,
    "F_P": 0.0,
    "F_hal": 0.0,
    "total_density": 51123.37109375,
    "centroid": [
      0.33559849858283997,
      -0.9065672159194946,
      2.5987186431884766
    ],
    "dipole_rho": [
      -14875.5224609375,
      -49.440006256103516,
      -35564.12890625
    ],
    "curv_rho": 145342480.0,
    "curv_rho_failed": false,
    "gpu_density_B_requested": "vector",
    "gpu_density_B_effective": "vector",
    "gpu_density_B_fallback_from_vector": false,
    "gpu_density_A_requested": null,
    "gpu_density_A_effective": null,
    "gpu_density_A_fallback_from_vector": false,
    "xtb_A_used": false,
    "xtb_A_success": false,
    "xtb_charge_length_mismatch": false
  },
  " :449": {
    "id": " :449",
    "chain": " ",
    "resseq": 449,
    "resname": "TYR",
    "sasa": 0.0,
    "partial_charge_B": -0.3,
    "F_metal": 0.0,
    "F_P": 0.0,
    "F_hal": 0.0,
    "total_density": 62022.76171875,
    "centroid": [
      0.3869706392288208,
      -0.9310849905014038,
      2.372037410736084
    ],
    "dipole_rho": [
      -16512.80078125,
      4870.751953125,
      -28115.712890625
    ],
    "curv_rho": 165857232.0,
    "curv_rho_failed": false,
    "gpu_density_B_requested": "vector",
    "gpu_density_B_effective": "vector",
    "gpu_density_B_fallback_from_vector": false,
    "gpu_density_A_requested": null,
    "gpu_density_A_effective": null,
    "gpu_density_A_fallback_from_vector": false,
    "xtb_A_used": false,
    "xtb_A_success": false,
    "xtb_charge_length_mismatch": false
  },
  " :450": {
    "id": " :450",
    "chain": " ",
    "resseq": 450,
    "resname": "CYS",
    "sasa": 0.0,
    "partial_charge_B": -0.21000000000000002,
    "F_metal": 0.0,
    "F_P": 0.0,
    "F_hal": 0.0,
    "total_density": 70670.03125,
    "centroid": [
      0.2148536592721939,
      -0.607507050037384,
      2.180638313293457
    ],
    "dipole_rho": [
      -12809.8603515625,
      -7960.29833984375,
      -42789.1875
    ],
    "curv_rho": 213525936.0,
    "curv_rho_failed": false,
    "gpu_density_B_requested": "vector",
    "gpu_density_B_effective": "vector",
    "gpu_density_B_fallback_from_vector": false,
    "gpu_density_A_requested": null,
    "gpu_density_A_effective": null,
    "gpu_density_A_fallback_from_vector": false,
    "xtb_A_used": false,
    "xtb_A_success": false,
    "xtb_charge_length_mismatch": false
  },
  " :451": {
    "id": " :451",
    "chain": " ",
    "resseq": 451,
    "resname": "ASP",
    "sasa": 0.0,
    "partial_charge_B": -0.54,
    "F_metal": 0.0,
    "F_P": 0.0,
    "F_hal": 0.0,
    "total_density": 76511.9765625,
    "centroid": [
      -0.08665101230144501,
      -0.6110429167747498,
      2.0752031803131104
    ],
    "dipole_rho": [
      -3951.922607421875,
      -7041.4296875,
      -35829.31640625
    ],
    "curv_rho": 238546016.0,
    "curv_rho_failed": false,
    "gpu_density_B_requested": "vector",
    "gpu_density_B_effective": "vector",
    "gpu_density_B_fallback_from_vector": false,
    "gpu_density_A_requested": null,
    "gpu_density_A_effective": null,
    "gpu_density_A_fallback_from_vector": false,
    "xtb_A_used": false,
    "xtb_A_success": false,
    "xtb_charge_length_mismatch": false
  },
  " :452": {
    "id": " :452",
    "chain": " ",
    "resseq": 452,
    "resname": "VAL",
    "sasa": 0.0,
    "partial_charge_B": -0.06000000000000002,
    "F_metal": 0.0,
    "F_P": 0.0,
    "F_hal": 0.0,
    "total_density": 85774.484375,
    "centroid": [
      0.06142554059624672,
      -0.462412029504776,
      1.800012469291687
    ],
    "dipole_rho": [
      -9942.748046875,
      -9632.2802734375,
      -36443.2734375
    ],
    "curv_rho": 282567264.0,
    "curv_rho_failed": false,
    "gpu_density_B_requested": "vector",
    "gpu_density_B_effective": "vector",
    "gpu_density_B_fallback_from_vector": false,
    "gpu_density_A_requested": null,
    "gpu_density_A_effective": null,
    "gpu_density_A_fallback_from_vector": false,
    "xtb_A_used": false,
    "xtb_A_success": false,
    "xtb_charge_length_mismatch": false
  },
  " :453": {
    "id": " :453",
    "chain": " ",
    "resseq": 453,
    "resname": "ILE",
    "sasa": 0.0,
    "partial_charge_B": -0.06000000000000002,
    "F_metal": 0.0,
    "F_P": 0.0,
    "F_hal": 0.0,
    "total_density": 89531.3046875,
    "centroid": [
      -0.2006286382675171,
      -0.4697111248970032,
      1.7170687913894653
    ],
    "dipole_rho": [
      4740.35107421875,
      -11535.9833984375,
      -37192.96875
    ],
    "curv_rho": 292953376.0,
    "curv_rho_failed": false,
    "gpu_density_B_requested": "vector",
    "gpu_density_B_effective": "vector",
    "gpu_density_B_fallback_from_vector": false,
    "gpu_density_A_requested": null,
    "gpu_density_A_effective": null,
    "gpu_density_A_fallback_from_vector": false,
    "xtb_A_used": false,
    "xtb_A_success": false,
    "xtb_charge_length_mismatch": false
  },
  " :454": {
    "id": " :454",
    "chain": " ",
    "resseq": 454,
    "resname": "SER",
    "sasa": 0.0,
    "partial_charge_B": -0.3,
    "F_metal": 0.0,
    "F_P": 0.0,
    "F_hal": 0.0,
    "total_density": 74545.25,
    "centroid": [
      -0.21093398332595825,
      -0.381499707698822,
      2.002798318862915
    ],
    "dipole_rho": [
      8352.744140625,
      -17687.080078125,
      -40447.140625
    ],
    "curv_rho": 245079632.0,
    "curv_rho_failed": false,
    "gpu_density_B_requested": "vector",
    "gpu_density_B_effective": "vector",
    "gpu_density_B_fallback_from_vector": false,
    "gpu_density_A_requested": null,
    "gpu_density_A_effective": null,
    "gpu_density_A_fallback_from_vector": false,
    "xtb_A_used": false,
    "xtb_A_success": false,
    "xtb_charge_length_mismatch": false
  },
  " :455": {
    "id": " :455",
    "chain": " ",
    "resseq": 455,
    "resname": "GLY",
    "sasa": 0.0,
    "partial_charge_B": -0.06000000000000002,
    "F_metal": 0.0,
    "F_P": 0.0,
    "F_hal": 0.0,
    "total_density": 68966.984375,
    "centroid": [
      0.029938599094748497,
      -0.25945964455604553,
      2.0365066528320312
    ],
    "dipole_rho": [
      397.4969787597656,
      -17066.546875,
      -32286.431640625
    ],
    "curv_rho": 236096928.0,
    "curv_rho_failed": false,
    "gpu_density_B_requested": "vector",
    "gpu_density_B_effective": "vector",
    "gpu_density_B_fallback_from_vector": false,
    "gpu_density_A_requested": null,
    "gpu_density_A_effective": null,
    "gpu_density_A_fallback_from_vector": false,
    "xtb_A_used": false,
    "xtb_A_success": false,
    "xtb_charge_length_mismatch": false
  },
  " :456": {
    "id": " :456",
    "chain": " ",
    "resseq": 456,
    "resname": "ASP",
    "sasa": 0.0,
    "partial_charge_B": -0.54,
    "F_metal": 0.0,
    "F_P": 0.0,
    "F_hal": 0.0,
    "total_density": 73691.4921875,
    "centroid": [
      0.19077761471271515,
      -0.0934939980506897,
      1.9540624618530273
    ],
    "dipole_rho": [
      -10413.3369140625,
      -18521.9140625,
      -42573.42578125
    ],
    "curv_rho": 246741728.0,
    "curv_rho_failed": false,
    "gpu_density_B_requested": "vector",
    "gpu_density_B_effective": "vector",
    "gpu_density_B_fallback_from_vector": false,
    "gpu_density_A_requested": null,
    "gpu_density_A_effective": null,
    "gpu_density_A_fallback_from_vector": false,
    "xtb_A_used": false,
    "xtb_A_success": false,
    "xtb_charge_length_mismatch": false
  },
  " :457": {
    "id": " :457",
    "chain": " ",
    "resseq": 457,
    "resname": "LYS",
    "sasa": 0.22156311571598053,
    "partial_charge_B": 0.1538792548515691,
    "F_metal": 0.0,
    "F_P": 0.0,
    "F_hal": 0.0,
    "total_density": 61123.76953125,
    "centroid": [
      0.4643384516239166,
      -0.29973214864730835,
      2.210275888442993
    ],
    "dipole_rho": [
      -21993.37890625,
      -13882.498046875,
      -35627.7890625
    ],
    "curv_rho": 190545968.0,
    "curv_rho_failed": false,
    "gpu_density_B_requested": "vector",
    "gpu_density_B_effective": "vector",
    "gpu_density_B_fallback_from_vector": false,
    "gpu_density_A_requested": null,
    "gpu_density_A_effective": null,
    "gpu_density_A_fallback_from_vector": false,
    "xtb_A_used": false,
    "xtb_A_success": false,
    "xtb_charge_length_mismatch": false
  },
  " :458": {
    "id": " :458",
    "chain": " ",
    "resseq": 458,
    "resname": "VAL",
    "sasa": 1.7423349618911743,
    "partial_charge_B": -0.15000000000000005,
    "F_metal": 0.0,
    "F_P": 0.0,
    "F_hal": 0.0,
    "total_density": 50792.04296875,
    "centroid": [
      0.4690515995025635,
      -0.026495762169361115,
      2.324049472808838
    ],
    "dipole_rho": [
      -12843.4130859375,
      -18920.546875,
      -33589.91015625
    ],
    "curv_rho": 157530608.0,
    "curv_rho_failed": false,
    "gpu_density_B_requested": "vector",
    "gpu_density_B_effective": "vector",
    "gpu_density_B_fallback_from_vector": false,
    "gpu_density_A_requested": null,
    "gpu_density_A_effective": null,
    "gpu_density_A_fallback_from_vector": false,
    "xtb_A_used": false,
    "xtb_A_success": false,
    "xtb_charge_length_mismatch": false
  },
  " :459": {
    "id": " :459",
    "chain": " ",
    "resseq": 459,
    "resname": "GLY",
    "sasa": 1.7746003866195679,
    "partial_charge_B": -0.15000000000000005,
    "F_metal": 0.0,
    "F_P": 0.0,
    "F_hal": 0.0,
    "total_density": 41808.48828125,
    "centroid": [
      0.6946616768836975,
      -0.1484331339597702,
      2.512885570526123
    ],
    "dipole_rho": [
      -14527.9619140625,
      -13134.4765625,
      -25442.1328125
    ],
    "curv_rho": 120125216.0,
    "curv_rho_failed": false,
    "gpu_density_B_requested": "vector",
    "gpu_density_B_effective": "vector",
    "gpu_density_B_fallback_from_vector": false,
    "gpu_density_A_requested": null,
    "gpu_density_A_effective": null,
    "gpu_density_A_fallback_from_vector": false,
    "xtb_A_used": false,
    "xtb_A_success": false,
    "xtb_charge_length_mismatch": false
  },
  " :460": {
    "id": " :460",
    "chain": " ",
    "resseq": 460,
    "resname": "ASN",
    "sasa": 8.48002815246582,
    "partial_charge_B": -0.30000000000000004,
    "F_metal": 0.0,
    "F_P": 0.0,
    "F_hal": 0.0,
    "total_density": 37089.68359375,
    "centroid": [
      0.6434285640716553,
      -0.28676754236221313,
      2.7311453819274902
    ],
    "dipole_rho": [
      -13528.80078125,
      -11006.0849609375,
      -29091.484375
    ],
    "curv_rho": 101624936.0,
    "curv_rho_failed": false,
    "gpu_density_B_requested": "vector",
    "gpu_density_B_effective": "vector",
    "gpu_density_B_fallback_from_vector": false,
    "gpu_density_A_requested": null,
    "gpu_density_A_effective": null,
    "gpu_density_A_fallback_from_vector": false,
    "xtb_A_used": false,
    "xtb_A_success": false,
    "xtb_charge_length_mismatch": false
  },
  " :461": {
    "id": " :461",
    "chain": " ",
    "resseq": 461,
    "resname": "SER",
    "sasa": 0.7948669195175171,
    "partial_charge_B": -0.6038580998961974,
    "F_metal": 0.0,
    "F_P": 0.0,
    "F_hal": 0.0,
    "total_density": 47611.45703125,
    "centroid": [
      0.4157438576221466,
      -0.2342749387025833,
      2.5114691257476807
    ],
    "dipole_rho": [
      -10166.9296875,
      -13116.5576171875,
      -37736.72265625
    ],
    "curv_rho": 139606512.0,
    "curv_rho_failed": false,
    "gpu_density_B_requested": "vector",
    "gpu_density_B_effective": "vector",
    "gpu_density_B_fallback_from_vector": false,
    "gpu_density_A_requested": null,
    "gpu_density_A_effective": null,
    "gpu_density_A_fallback_from_vector": false,
    "xtb_A_used": false,
    "xtb_A_success": false,
    "xtb_charge_length_mismatch": false
  },
  " :462": {
    "id": " :462",
    "chain": " ",
    "resseq": 462,
    "resname": "CYS",
    "sasa": 0.03152985870838165,
    "partial_charge_B": -0.21843716338586328,
    "F_metal": 0.0,
    "F_P": 0.0,
    "F_hal": 0.0,
    "total_density": 51600.02734375,
    "centroid": [
      0.22032296657562256,
      -0.4260560870170593,
      2.5110578536987305
    ],
    "dipole_rho": [
      -4758.9189453125,
      -17066.162109375,
      -32714.021484375
    ],
    "curv_rho": 155755792.0,
    "curv_rho_failed": false,
    "gpu_density_B_requested": "vector",
    "gpu_density_B_effective": "vector",
    "gpu_density_B_fallback_from_vector": false,
    "gpu_density_A_requested": null,
    "gpu_density_A_effective": null,
    "gpu_density_A_fallback_from_vector": false,
    "xtb_A_used": false,
    "xtb_A_success": false,
    "xtb_charge_length_mismatch": false
  },
  " :463": {
    "id": " :463",
    "chain": " ",
    "resseq": 463,
    "resname": "THR",
    "sasa": 1.9321486949920654,
    "partial_charge_B": -0.75,
    "F_metal": 0.0,
    "F_P": 0.0,
    "F_hal": 0.0,
    "total_density": 56020.5234375,
    "centroid": [
      0.028359195217490196,
      -0.14548064768314362,
      2.3211450576782227
    ],
    "dipole_rho": [
      -1741.3238525390625,
      -20186.310546875,
      -36166.74609375
    ],
    "curv_rho": 181537488.0,
    "curv_rho_failed": false,
    "gpu_density_B_requested": "vector",
    "gpu_density_B_effective": "vector",
    "gpu_density_B_fallback_from_vector": false,
    "gpu_density_A_requested": null,
    "gpu_density_A_effective": null,
    "gpu_density_A_fallback_from_vector": false,
    "xtb_A_used": false,
    "xtb_A_success": false,
    "xtb_charge_length_mismatch": false
  },
  " :464": {
    "id": " :464",
    "chain": " ",
    "resseq": 464,
    "resname": "GLY",
    "sasa": 0.03152985870838165,
    "partial_charge_B": -0.06241061811024666,
    "F_metal": 0.0,
    "F_P": 0.0,
    "F_hal": 0.0,
    "total_density": 56930.6328125,
    "centroid": [
      -0.10057054460048676,
      -0.40170571208000183,
      2.430979013442993
    ],
    "dipole_rho": [
      1830.5728759765625,
      -14856.373046875,
      -33242.98046875
    ],
    "curv_rho": 172478672.0,
    "curv_rho_failed": false,
    "gpu_density_B_requested": "vector",
    "gpu_density_B_effective": "vector",
    "gpu_density_B_fallback_from_vector": false,
    "gpu_density_A_requested": null,
    "gpu_density_A_effective": null,
    "gpu_density_A_fallback_from_vector": false,
    "xtb_A_used": false,
    "xtb_A_success": false,
    "xtb_charge_length_mismatch": false
  },
  " :465": {
    "id": " :465",
    "chain": " ",
    "resseq": 465,
    "resname": "ILE",
    "sasa": 0.06453092396259308,
    "partial_charge_B": -0.06493371744586422,
    "F_metal": 0.0,
    "F_P": 0.0,
    "F_hal": 0.0,
    "total_density": 62562.94140625,
    "centroid": [
      -0.2208859771490097,
      -0.639031708240509,
      2.3847057819366455
    ],
    "dipole_rho": [
      3042.999267578125,
      -7662.814453125,
      -35409.46875
    ],
    "curv_rho": 185528976.0,
    "curv_rho_failed": false,
    "gpu_density_B_requested": "vector",
    "gpu_density_B_effective": "vector",
    "gpu_density_B_fallback_from_vector": false,
    "gpu_density_A_requested": null,
    "gpu_density_A_effective": null,
    "gpu_density_A_fallback_from_vector": false,
    "xtb_A_used": false,
    "xtb_A_success": false,
    "xtb_charge_length_mismatch": false
  },
  " :466": {
    "id": " :466",
    "chain": " ",
    "resseq": 466,
    "resname": "LYS",
    "sasa": 2.5167059898376465,
    "partial_charge_B": 0.29999999999999993,
    "F_metal": 0.0,
    "F_P": 0.0,
    "F_hal": 0.0,
    "total_density": 56960.70703125,
    "centroid": [
      0.009703321382403374,
      -0.7947514653205872,
      2.596932888031006
    ],
    "dipole_rho": [
      -5557.90869140625,
      -13194.400390625,
      -40920.57421875
    ],
    "curv_rho": 155732432.0,
    "curv_rho_failed": false,
    "gpu_density_B_requested": "vector",
    "gpu_density_B_effective": "vector",
    "gpu_density_B_fallback_from_vector": false,
    "gpu_density_A_requested": null,
    "gpu_density_A_effective": null,
    "gpu_density_A_fallback_from_vector": false,
    "xtb_A_used": false,
    "xtb_A_success": false,
    "xtb_charge_length_mismatch": false
  },
  " :467": {
    "id": " :467",
    "chain": " ",
    "resseq": 467,
    "resname": "VAL",
    "sasa": 0.0,
    "partial_charge_B": -0.06000000000000002,
    "F_metal": 0.0,
    "F_P": 0.0,
    "F_hal": 0.0,
    "total_density": 61767.890625,
    "centroid": [
      0.04340020939707756,
      -1.0152744054794312,
      2.409160852432251
    ],
    "dipole_rho": [
      -5413.50048828125,
      2429.94091796875,
      -37722.28515625
    ],
    "curv_rho": 177566304.0,
    "curv_rho_failed": false,
    "gpu_density_B_requested": "vector",
    "gpu_density_B_effective": "vector",
    "gpu_density_B_fallback_from_vector": false,
    "gpu_density_A_requested": null,
    "gpu_density_A_effective": null,
    "gpu_density_A_fallback_from_vector": false,
    "xtb_A_used": false,
    "xtb_A_success": false,
    "xtb_charge_length_mismatch": false
  },
  " :468": {
    "id": " :468",
    "chain": " ",
    "resseq": 468,
    "resname": "TYR",
    "sasa": 3.848215103149414,
    "partial_charge_B": -0.75,
    "F_metal": 0.0,
    "F_P": 0.0,
    "F_hal": 0.0,
    "total_density": 47742.44140625,
    "centroid": [
      0.14209729433059692,
      -1.2086549997329712,
      2.71142315864563
    ],
    "dipole_rho": [
      -12224.9814453125,
      9427.3134765625,
      -36344.0234375
    ],
    "curv_rho": 130665600.0,
    "curv_rho_failed": false,
    "gpu_density_B_requested": "vector",
    "gpu_density_B_effective": "vector",
    "gpu_density_B_fallback_from_vector": false,
    "gpu_density_A_requested": null,
    "gpu_density_A_effective": null,
    "gpu_density_A_fallback_from_vector": false,
    "xtb_A_used": false,
    "xtb_A_success": false,
    "xtb_charge_length_mismatch": false
  },
  " :469": {
    "id": " :469",
    "chain": " ",
    "resseq": 469,
    "resname": "VAL",
    "sasa": 0.0,
    "partial_charge_B": -0.06000000000000002,
    "F_metal": 0.0,
    "F_P": 0.0,
    "F_hal": 0.0,
    "total_density": 51707.11328125,
    "centroid": [
      0.267702579498291,
      -1.3042014837265015,
      2.484672784805298
    ],
    "dipole_rho": [
      -13321.8359375,
      13048.58984375,
      -31786.517578125
    ],
    "curv_rho": 147239936.0,
    "curv_rho_failed": false,
    "gpu_density_B_requested": "vector",
    "gpu_density_B_effective": "vector",
    "gpu_density_B_fallback_from_vector": false,
    "gpu_density_A_requested": null,
    "gpu_density_A_effective": null,
    "gpu_density_A_fallback_from_vector": false,
    "xtb_A_used": false,
    "xtb_A_success": false,
    "xtb_charge_length_mismatch": false
  },
  " :470": {
    "id": " :470",
    "chain": " ",
    "resseq": 470,
    "resname": "SER",
    "sasa": 0.09679638594388962,
    "partial_charge_B": -0.33700288084398144,
    "F_metal": 0.0,
    "F_P": 0.0,
    "F_hal": 0.0,
    "total_density": 41308.7890625,
    "centroid": [
      0.25773507356643677,
      -1.5270191431045532,
      2.666809320449829
    ],
    "dipole_rho": [
      -12182.580078125,
      14966.7685546875,
      -26695.439453125
    ],
    "curv_rho": 112483776.0,
    "curv_rho_failed": false,
    "gpu_density_B_requested": "vector",
    "gpu_density_B_effective": "vector",
    "gpu_density_B_fallback_from_vector": false,
    "gpu_density_A_requested": null,
    "gpu_density_A_effective": null,
    "gpu_density_A_fallback_from_vector": false,
    "xtb_A_used": false,
    "xtb_A_success": false,
    "xtb_charge_length_mismatch": false
  },
  " :471": {
    "id": " :471",
    "chain": " ",
    "resseq": 471,
    "resname": "SER",
    "sasa": 6.391936302185059,
    "partial_charge_B": -0.75,
    "F_metal": 0.0,
    "F_P": 0.0,
    "F_hal": 0.0,
    "total_density": 33981.0,
    "centroid": [
      0.4820013642311096,
      -1.6333212852478027,
      2.7428300380706787
    ],
    "dipole_rho": [
      -13822.2958984375,
      15567.1162109375,
      -21107.412109375
    ],
    "curv_rho": 87226616.0,
    "curv_rho_failed": false,
    "gpu_density_B_requested": "vector",
    "gpu_density_B_effective": "vector",
    "gpu_density_B_fallback_from_vector": false,
    "gpu_density_A_requested": null,
    "gpu_density_A_effective": null,
    "gpu_density_A_fallback_from_vector": false,
    "xtb_A_used": false,
    "xtb_A_success": false,
    "xtb_charge_length_mismatch": false
  },
  " :472": {
    "id": " :472",
    "chain": " ",
    "resseq": 472,
    "resname": "ASP",
    "sasa": 4.857170581817627,
    "partial_charge_B": -1.35,
    "F_metal": 0.0,
    "F_P": 0.0,
    "F_hal": 0.0,
    "total_density": 37986.5859375,
    "centroid": [
      0.3272290527820587,
      -1.8006987571716309,
      2.523589849472046
    ],
    "dipole_rho": [
      -11477.01953125,
      19488.583984375,
      -22430.505859375
    ],
    "curv_rho": 100692248.0,
    "curv_rho_failed": false,
    "gpu_density_B_requested": "vector",
    "gpu_density_B_effective": "vector",
    "gpu_density_B_fallback_from_vector": false,
    "gpu_density_A_requested": null,
    "gpu_density_A_effective": null,
    "gpu_density_A_fallback_from_vector": false,
    "xtb_A_used": false,
    "xtb_A_success": false,
    "xtb_charge_length_mismatch": false
  },
  " :473": {
    "id": " :473",
    "chain": " ",
    "resseq": 473,
    "resname": "GLY",
    "sasa": 0.0,
    "partial_charge_B": -0.06000000000000002,
    "F_metal": 0.0,
    "F_P": 0.0,
    "F_hal": 0.0,
    "total_density": 48020.1171875,
    "centroid": [
      0.23568937182426453,
      -1.5651752948760986,
      2.372830629348755
    ],
    "dipole_rho": [
      -14754.6923828125,
      21873.146484375,
      -23321.89453125
    ],
    "curv_rho": 138257504.0,
    "curv_rho_failed": false,
    "gpu_density_B_requested": "vector",
    "gpu_density_B_effective": "vector",
    "gpu_density_B_fallback_from_vector": false,
    "gpu_density_A_requested": null,
    "gpu_density_A_effective": null,
    "gpu_density_A_fallback_from_vector": false,
    "xtb_A_used": false,
    "xtb_A_success": false,
    "xtb_charge_length_mismatch": false
  },
  " :474": {
    "id": " :474",
    "chain": " ",
    "resseq": 474,
    "resname": "THR",
    "sasa": 0.03226546198129654,
    "partial_charge_B": -0.3123342936146605,
    "F_metal": 0.0,
    "F_P": 0.0,
    "F_hal": 0.0,
    "total_density": 45707.3125,
    "centroid": [
      0.08637356758117676,
      -1.6870290040969849,
      2.4947147369384766
    ],
    "dipole_rho": [
      -7424.7314453125,
      17897.654296875,
      -23170.96875
    ],
    "curv_rho": 120422440.0,
    "curv_rho_failed": false,
    "gpu_density_B_requested": "vector",
    "gpu_density_B_effective": "vector",
    "gpu_density_B_fallback_from_vector": false,
    "gpu_density_A_requested": null,
    "gpu_density_A_effective": null,
    "gpu_density_A_fallback_from_vector": false,
    "xtb_A_used": false,
    "xtb_A_success": false,
    "xtb_charge_length_mismatch": false
  },
  " :475": {
    "id": " :475",
    "chain": " ",
    "resseq": 475,
    "resname": "ALA",
    "sasa": 0.0,
    "partial_charge_B": -0.06000000000000002,
    "F_metal": 0.0,
    "F_P": 0.0,
    "F_hal": 0.0,
    "total_density": 53509.52734375,
    "centroid": [
      -0.11037470400333405,
      -1.4600478410720825,
      2.4350128173828125
    ],
    "dipole_rho": [
      -5662.0947265625,
      15782.751953125,
      -28757.48828125
    ],
    "curv_rho": 146515808.0,
    "curv_rho_failed": false,
    "gpu_density_B_requested": "vector",
    "gpu_density_B_effective": "vector",
    "gpu_density_B_fallback_from_vector": false,
    "gpu_density_A_requested": null,
    "gpu_density_A_effective": null,
    "gpu_density_A_fallback_from_vector": false,
    "xtb_A_used": false,
    "xtb_A_success": false,
    "xtb_charge_length_mismatch": false
  },
  " :476": {
    "id": " :476",
    "chain": " ",
    "resseq": 476,
    "resname": "GLN",
    "sasa": 0.9294404983520508,
    "partial_charge_B": -0.2621209094811777,
    "F_metal": 0.0,
    "F_P": 0.0,
    "F_hal": 0.0,
    "total_density": 49958.88671875,
    "centroid": [
      -0.3059045076370239,
      -1.4369375705718994,
      2.5679590702056885
    ],
    "dipole_rho": [
      7955.45263671875,
      11914.984375,
      -29889.125
    ],
    "curv_rho": 132546224.0,
    "curv_rho_failed": false,
    "gpu_density_B_requested": "vector",
    "gpu_density_B_effective": "vector",
    "gpu_density_B_fallback_from_vector": false,
    "gpu_density_A_requested": null,
    "gpu_density_A_effective": null,
    "gpu_density_A_fallback_from_vector": false,
    "xtb_A_used": false,
    "xtb_A_success": false,
    "xtb_charge_length_mismatch": false
  },
  " :477": {
    "id": " :477",
    "chain": " ",
    "resseq": 477,
    "resname": "PHE",
    "sasa": 0.0,
    "partial_charge_B": -0.06000000000000002,
    "F_metal": 0.0,
    "F_P": 0.0,
    "F_hal": 0.0,
    "total_density": 65525.65234375,
    "centroid": [
      -0.17178194224834442,
      -1.2651314735412598,
      2.2617201805114746
    ],
    "dipole_rho": [
      12574.3642578125,
      14169.33984375,
      -32282.6015625
    ],
    "curv_rho": 183320384.0,
    "curv_rho_failed": false,
    "gpu_density_B_requested": "vector",
    "gpu_density_B_effective": "vector",
    "gpu_density_B_fallback_from_vector": false,
    "gpu_density_A_requested": null,
    "gpu_density_A_effective": null,
    "gpu_density_A_fallback_from_vector": false,
    "xtb_A_used": false,
    "xtb_A_success": false,
    "xtb_charge_length_mismatch": false
  },
  " :478": {
    "id": " :478",
    "chain": " ",
    "resseq": 478,
    "resname": "SER",
    "sasa": 0.7266579270362854,
    "partial_charge_B": -0.5777834774125223,
    "F_metal": 0.0,
    "F_P": 0.0,
    "F_hal": 0.0,
    "total_density": 54981.30859375,
    "centroid": [
      -0.5432398915290833,
      -1.1722660064697266,
      2.371666669845581
    ],
    "dipole_rho": [
      15575.8408203125,
      4896.1240234375,
      -33407.55859375
    ],
    "curv_rho": 161353984.0,
    "curv_rho_failed": false,
    "gpu_density_B_requested": "vector",
    "gpu_density_B_effective": "vector",
    "gpu_density_B_fallback_from_vector": false,
    "gpu_density_A_requested": null,
    "gpu_density_A_effective": null,
    "gpu_density_A_fallback_from_vector": false,
    "xtb_A_used": false,
    "xtb_A_success": false,
    "xtb_charge_length_mismatch": false
  },
  " :479": {
    "id": " :479",
    "chain": " ",
    "resseq": 479,
    "resname": "ILE",
    "sasa": 0.0,
    "partial_charge_B": -0.06000000000000002,
    "F_metal": 0.0,
    "F_P": 0.0,
    "F_hal": 0.0,
    "total_density": 64900.9296875,
    "centroid": [
      -0.6512863636016846,
      -1.0748745203018188,
      2.049062967300415
    ],
    "dipole_rho": [
      20944.41015625,
      3235.34423828125,
      -34107.0078125
    ],
    "curv_rho": 197881856.0,
    "curv_rho_failed": false,
    "gpu_density_B_requested": "vector",
    "gpu_density_B_effective": "vector",
    "gpu_density_B_fallback_from_vector": false,
    "gpu_density_A_requested": null,
    "gpu_density_A_effective": null,
    "gpu_density_A_fallback_from_vector": false,
    "xtb_A_used": false,
    "xtb_A_success": false,
    "xtb_charge_length_mismatch": false
  },
  " :480": {
    "id": " :480",
    "chain": " ",
    "resseq": 480,
    "resname": "SER",
    "sasa": 0.03226546198129654,
    "partial_charge_B": -0.3123342936146605,
    "F_metal": 0.0,
    "F_P": 0.0,
    "F_hal": 0.0,
    "total_density": 53468.46875,
    "centroid": [
      -0.9564677476882935,
      -0.9527236223220825,
      2.085310220718384
    ],
    "dipole_rho": [
      22426.396484375,
      -1988.509521484375,
      -29806.33203125
    ],
    "curv_rho": 166636304.0,
    "curv_rho_failed": false,
    "gpu_density_B_requested": "vector",
    "gpu_density_B_effective": "vector",
    "gpu_density_B_fallback_from_vector": false,
    "gpu_density_A_requested": null,
    "gpu_density_A_effective": null,
    "gpu_density_A_fallback_from_vector": false,
    "xtb_A_used": false,
    "xtb_A_success": false,
    "xtb_charge_length_mismatch": false
  },
  " :481": {
    "id": " :481",
    "chain": " ",
    "resseq": 481,
    "resname": "ASN",
    "sasa": 0.3474385142326355,
    "partial_charge_B": -0.17312688409756372,
    "F_metal": 0.0,
    "F_P": 0.0,
    "F_hal": 0.0,
    "total_density": 50878.38671875,
    "centroid": [
      -1.2017029523849487,
      -0.9543437361717224,
      1.9410102367401123
    ],
    "dipole_rho": [
      24712.1171875,
      110.97917938232422,
      -21655.220703125
    ],
    "curv_rho": 148315360.0,
    "curv_rho_failed": false,
    "gpu_density_B_requested": "vector",
    "gpu_density_B_effective": "vector",
    "gpu_density_B_fallback_from_vector": false,
    "gpu_density_A_requested": null,
    "gpu_density_A_effective": null,
    "gpu_density_A_fallback_from_vector": false,
    "xtb_A_used": false,
    "xtb_A_success": false,
    "xtb_charge_length_mismatch": false
  },
  " :482": {
    "id": " :482",
    "chain": " ",
    "resseq": 482,
    "resname": "SER",
    "sasa": 5.37783145904541,
    "partial_charge_B": -0.75,
    "F_metal": 0.0,
    "F_P": 0.0,
    "F_hal": 0.0,
    "total_density": 49650.34375,
    "centroid": [
      -1.1087641716003418,
      -0.7549754977226257,
      2.0336110591888428
    ],
    "dipole_rho": [
      26110.400390625,
      -8900.267578125,
      -23794.3828125
    ],
    "curv_rho": 153125760.0,
    "curv_rho_failed": false,
    "gpu_density_B_requested": "vector",
    "gpu_density_B_effective": "vector",
    "gpu_density_B_fallback_from_vector": false,
    "gpu_density_A_requested": null,
    "gpu_density_A_effective": null,
    "gpu_density_A_fallback_from_vector": false,
    "xtb_A_used": false,
    "xtb_A_success": false,
    "xtb_charge_length_mismatch": false
  },
  " :483": {
    "id": " :483",
    "chain": " ",
    "resseq": 483,
    "resname": "ALA",
    "sasa": 0.0,
    "partial_charge_B": -0.06000000000000002,
    "F_metal": 0.0,
    "F_P": 0.0,
    "F_hal": 0.0,
    "total_density": 60881.93359375,
    "centroid": [
      -0.8998623490333557,
      -0.6189488768577576,
      1.926008939743042
    ],
    "dipole_rho": [
      24303.93359375,
      -7502.4111328125,
      -29169.208984375
    ],
    "curv_rho": 199805344.0,
    "curv_rho_failed": false,
    "gpu_density_B_requested": "vector",
    "gpu_density_B_effective": "vector",
    "gpu_density_B_fallback_from_vector": false,
    "gpu_density_A_requested": null,
    "gpu_density_A_effective": null,
    "gpu_density_A_fallback_from_vector": false,
    "xtb_A_used": false,
    "xtb_A_success": false,
    "xtb_charge_length_mismatch": false
  },
  " :484": {
    "id": " :484",
    "chain": " ",
    "resseq": 484,
    "resname": "GLU",
    "sasa": 0.4839819371700287,
    "partial_charge_B": -0.8730259327225464,
    "F_metal": 0.0,
    "F_P": 0.0,
    "F_hal": 0.0,
    "total_density": 73263.953125,
    "centroid": [
      -0.7280401587486267,
      -0.36798298358917236,
      1.8057934045791626
    ],
    "dipole_rho": [
      23174.53515625,
      -10241.052734375,
      -40092.140625
    ],
    "curv_rho": 239963168.0,
    "curv_rho_failed": false,
    "gpu_density_B_requested": "vector",
    "gpu_density_B_effective": "vector",
    "gpu_density_B_fallback_from_vector": false,
    "gpu_density_A_requested": null,
    "gpu_density_A_effective": null,
    "gpu_density_A_fallback_from_vector": false,
    "xtb_A_used": false,
    "xtb_A_success": false,
    "xtb_charge_length_mismatch": false
  },
  " :485": {
    "id": " :485",
    "chain": " ",
    "resseq": 485,
    "resname": "ASP",
    "sasa": 0.0,
    "partial_charge_B": -0.54,
    "F_metal": 0.0,
    "F_P": 0.0,
    "F_hal": 0.0,
    "total_density": 80286.1328125,
    "centroid": [
      -0.6143003106117249,
      -0.47088250517845154,
      1.7310866117477417
    ],
    "dipole_rho": [
      20003.263671875,
      -11911.0458984375,
      -29923.716796875
    ],
    "curv_rho": 265552912.0,
    "curv_rho_failed": false,
    "gpu_density_B_requested": "vector",
    "gpu_density_B_effective": "vector",
    "gpu_density_B_fallback_from_vector": false,
    "gpu_density_A_requested": null,
    "gpu_density_A_effective": null,
    "gpu_density_A_fallback_from_vector": false,
    "xtb_A_used": false,
    "xtb_A_success": false,
    "xtb_charge_length_mismatch": false
  },
  " :486": {
    "id": " :486",
    "chain": " ",
    "resseq": 486,
    "resname": "PRO",
    "sasa": 0.0,
    "partial_charge_B": -0.06000000000000002,
    "F_metal": 0.0,
    "F_P": 0.0,
    "F_hal": 0.0,
    "total_density": 77338.203125,
    "centroid": [
      -0.6986860632896423,
      -0.8335650563240051,
      1.697141408920288
    ],
    "dipole_rho": [
      24738.26171875,
      -5633.0361328125,
      -27517.06640625
    ],
    "curv_rho": 246663040.0,
    "curv_rho_failed": false,
    "gpu_density_B_requested": "vector",
    "gpu_density_B_effective": "vector",
    "gpu_density_B_fallback_from_vector": false,
    "gpu_density_A_requested": null,
    "gpu_density_A_effective": null,
    "gpu_density_A_fallback_from_vector": false,
    "xtb_A_used": false,
    "xtb_A_success": false,
    "xtb_charge_length_mismatch": false
  },
  " :487": {
    "id": " :487",
    "chain": " ",
    "resseq": 487,
    "resname": "PHE",
    "sasa": 0.0,
    "partial_charge_B": -0.06000000000000002,
    "F_metal": 0.0,
    "F_P": 0.0,
    "F_hal": 0.0,
    "total_density": 92788.8984375,
    "centroid": [
      -0.4402371942996979,
      -0.7302656769752502,
      1.6032295227050781
    ],
    "dipole_rho": [
      12328.1943359375,
      606.3095703125,
      -30673.23828125
    ],
    "curv_rho": 291563552.0,
    "curv_rho_failed": false,
    "gpu_density_B_requested": "vector",
    "gpu_density_B_effective": "vector",
    "gpu_density_B_fallback_from_vector": false,
    "gpu_density_A_requested": null,
    "gpu_density_A_effective": null,
    "gpu_density_A_fallback_from_vector": false,
    "xtb_A_used": false,
    "xtb_A_success": false,
    "xtb_charge_length_mismatch": false
  },
  " :488": {
    "id": " :488",
    "chain": " ",
    "resseq": 488,
    "resname": "ILE",
    "sasa": 0.0,
    "partial_charge_B": -0.06000000000000002,
    "F_metal": 0.0,
    "F_P": 0.0,
    "F_hal": 0.0,
    "total_density": 82564.625,
    "centroid": [
      -0.2683703899383545,
      -0.8871985077857971,
      1.8915003538131714
    ],
    "dipole_rho": [
      3711.65869140625,
      3480.20947265625,
      -38562.7890625
    ],
    "curv_rho": 253616624.0,
    "curv_rho_failed": false,
    "gpu_density_B_requested": "vector",
    "gpu_density_B_effective": "vector",
    "gpu_density_B_fallback_from_vector": false,
    "gpu_density_A_requested": null,
    "gpu_density_A_effective": null,
    "gpu_density_A_fallback_from_vector": false,
    "xtb_A_used": false,
    "xtb_A_success": false,
    "xtb_charge_length_mismatch": false
  },
  " :489": {
    "id": " :489",
    "chain": " ",
    "resseq": 489,
    "resname": "ALA",
    "sasa": 0.0,
    "partial_charge_B": -0.06000000000000002,
    "F_metal": 0.0,
    "F_P": 0.0,
    "F_hal": 0.0,
    "total_density": 86477.5859375,
    "centroid": [
      -0.01854979246854782,
      -0.7687107920646667,
      1.7754557132720947
    ],
    "dipole_rho": [
      -7223.45703125,
      4788.18701171875,
      -34216.078125
    ],
    "curv_rho": 278073824.0,
    "curv_rho_failed": false,
    "gpu_density_B_requested": "vector",
    "gpu_density_B_effective": "vector",
    "gpu_density_B_fallback_from_vector": false,
    "gpu_density_A_requested": null,
    "gpu_density_A_effective": null,
    "gpu_density_A_fallback_from_vector": false,
    "xtb_A_used": false,
    "xtb_A_success": false,
    "xtb_charge_length_mismatch": false
  },
  " :490": {
    "id": " :490",
    "chain": " ",
    "resseq": 490,
    "resname": "ILE",
    "sasa": 0.0,
    "partial_charge_B": -0.06000000000000002,
    "F_metal": 0.0,
    "F_P": 0.0,
    "F_hal": 0.0,
    "total_density": 78946.890625,
    "centroid": [
      0.15653370320796967,
      -0.9637277126312256,
      1.9605350494384766
    ],
    "dipole_rho": [
      -15333.76171875,
      3882.988525390625,
      -34015.47265625
    ],
    "curv_rho": 239438128.0,
    "curv_rho_failed": false,
    "gpu_density_B_requested": "vector",
    "gpu_density_B_effective": "vector",
    "gpu_density_B_fallback_from_vector": false,
    "gpu_density_A_requested": null,
    "gpu_density_A_effective": null,
    "gpu_density_A_fallback_from_vector": false,
    "xtb_A_used": false,
    "xtb_A_success": false,
    "xtb_charge_length_mismatch": false
  },
  " :491": {
    "id": " :491",
    "chain": " ",
    "resseq": 491,
    "resname": "HIS",
    "sasa": 0.0,
    "partial_charge_B": 0.29999999999999993,
    "F_metal": 0.0,
    "F_P": 0.0,
    "F_hal": 0.0,
    "total_density": 80203.3046875,
    "centroid": [
      0.4080425500869751,
      -0.7400575876235962,
      1.8197765350341797
    ],
    "dipole_rho": [
      -27220.79296875,
      964.2391357421875,
      -27579.767578125
    ],
    "curv_rho": 256888208.0,
    "curv_rho_failed": false,
    "gpu_density_B_requested": "vector",
    "gpu_density_B_effective": "vector",
    "gpu_density_B_fallback_from_vector": false,
    "gpu_density_A_requested": null,
    "gpu_density_A_effective": null,
    "gpu_density_A_fallback_from_vector": false,
    "xtb_A_used": false,
    "xtb_A_success": false,
    "xtb_charge_length_mismatch": false
  },
  " :492": {
    "id": " :492",
    "chain": " ",
    "resseq": 492,
    "resname": "ALA",
    "sasa": 0.0,
    "partial_charge_B": -0.06000000000000002,
    "F_metal": 0.0,
    "F_P": 0.0,
    "F_hal": 0.0,
    "total_density": 68797.0703125,
    "centroid": [
      0.5789784789085388,
      -0.8573026657104492,
      1.943284511566162
    ],
    "dipole_rho": [
      -36425.40234375,
      4233.58251953125,
      -27035.544921875
    ],
    "curv_rho": 213085632.0,
    "curv_rho_failed": false,
    "gpu_density_B_requested": "vector",
    "gpu_density_B_effective": "vector",
    "gpu_density_B_fallback_from_vector": false,
    "gpu_density_A_requested": null,
    "gpu_density_A_effective": null,
    "gpu_density_A_fallback_from_vector": false,
    "xtb_A_used": false,
    "xtb_A_success": false,
    "xtb_charge_length_mismatch": false
  },
  " :493": {
    "id": " :493",
    "chain": " ",
    "resseq": 493,
    "resname": "GLU",
    "sasa": 0.8828360438346863,
    "partial_charge_B": -1.1474757637821533,
    "F_metal": 0.0,
    "F_P": 0.0,
    "F_hal": 0.0,
    "total_density": 70938.0078125,
    "centroid": [
      0.7443984150886536,
      -0.5717189908027649,
      1.8169435262680054
    ],
    "dipole_rho": [
      -32228.822265625,
      -4218.22314453125,
      -27793.59765625
    ],
    "curv_rho": 226664736.0,
    "curv_rho_failed": false,
    "gpu_density_B_requested": "vector",
    "gpu_density_B_effective": "vector",
    "gpu_density_B_fallback_from_vector": false,
    "gpu_density_A_requested": null,
    "gpu_density_A_effective": null,
    "gpu_density_A_fallback_from_vector": false,
    "xtb_A_used": false,
    "xtb_A_success": false,
    "xtb_charge_length_mismatch": false
  },
  " :494": {
    "id": " :494",
    "chain": " ",
    "resseq": 494,
    "resname": "SER",
    "sasa": 0.0,
    "partial_charge_B": -0.3,
    "F_metal": 0.0,
    "F_P": 0.0,
    "F_hal": 0.0,
    "total_density": 72679.6171875,
    "centroid": [
      0.3610532581806183,
      -0.6645606160163879,
      2.068204641342163
    ],
    "dipole_rho": [
      -28657.33984375,
      -6385.6806640625,
      -37021.44921875
    ],
    "curv_rho": 219970400.0,
    "curv_rho_failed": false,
    "gpu_density_B_requested": "vector",
    "gpu_density_B_effective": "vector",
    "gpu_density_B_fallback_from_vector": false,
    "gpu_density_A_requested": null,
    "gpu_density_A_effective": null,
    "gpu_density_A_fallback_from_vector": false,
    "xtb_A_used": false,
    "xtb_A_success": false,
    "xtb_charge_length_mismatch": false
  },
  " :495": {
    "id": " :495",
    "chain": " ",
    "resseq": 495,
    "resname": "LYS",
    "sasa": 0.3195866644382477,
    "partial_charge_B": 0.1688680528646554,
    "F_metal": 0.0,
    "F_P": 0.0,
    "F_hal": 0.0,
    "total_density": 56993.015625,
    "centroid": [
      0.6089324951171875,
      -0.7931929230690002,
      2.3412370681762695
    ],
    "dipole_rho": [
      -25636.140625,
      4440.16552734375,
      -31237.033203125
    ],
    "curv_rho": 167655888.0,
    "curv_rho_failed": false,
    "gpu_density_B_requested": "vector",
    "gpu_density_B_effective": "vector",
    "gpu_density_B_fallback_from_vector": false,
    "gpu_density_A_requested": null,
    "gpu_density_A_effective": null,
    "gpu_density_A_fallback_from_vector": false,
    "xtb_A_used": false,
    "xtb_A_success": false,
    "xtb_charge_length_mismatch": false
  },
  " :496": {
    "id": " :496",
    "chain": " ",
    "resseq": 496,
    "resname": "LEU",
    "sasa": 1.5449631214141846,
    "partial_charge_B": -0.75,
    "F_metal": 0.0,
    "F_P": 0.0,
    "F_hal": 0.0,
    "total_density": 48644.19921875,
    "centroid": [
      0.5173839330673218,
      -0.6796087026596069,
      2.5844571590423584
    ],
    "dipole_rho": [
      -21379.9140625,
      -6366.3232421875,
      -31026.26953125
    ],
    "curv_rho": 136367744.0,
    "curv_rho_failed": false,
    "gpu_density_B_requested": "vector",
    "gpu_density_B_effective": "vector",
    "gpu_density_B_fallback_from_vector": false,
    "gpu_density_A_requested": null,
    "gpu_density_A_effective": null,
    "gpu_density_A_fallback_from_vector": false,
    "xtb_A_used": false,
    "xtb_A_success": false,
    "xtb_charge_length_mismatch": false
  }
}
```
