## Supplementary material for "Localized Reactivity on Proteins as Riemannian Manifolds: A Quantum-Inspired Geometric Model for Deterministic, Metal-Aware Reactive-Site Prediction": code bundle: Ep_manifest.json

```
{
  "pdb": "1KXQ_r_u.pdb",
  "n_residues": 496,
  "residue_ids": [
    " :1",
    " :2",
    " :3",
    " :4",
    " :5",
    " :6",
    " :7",
    " :8",
    " :9",
    " :10",
    " :11",
    " :12",
    " :13",
    " :14",
    " :15",
    " :16",
    " :17",
    " :18",
    " :19",
    " :20",
    " :21",
    " :22",
    " :23",
    " :24",
    " :25",
    " :26",
    " :27",
    " :28",
    " :29",
    " :30",
    " :31",
    " :32",
    " :33",
    " :34",
    " :35",
    " :36",
    " :37",
    " :38",
    " :39",
    " :40",
    " :41",
    " :42",
    " :43",
    " :44",
    " :45",
    " :46",
    " :47",
    " :48",
    " :49",
    " :50",
    " :51",
    " :52",
    " :53",
    " :54",
    " :55",
    " :56",
    " :57",
    " :58",
    " :59",
    " :60",
    " :61",
    " :62",
    " :63",
    " :64",
    " :65",
    " :66",
    " :67",
    " :68",
    " :69",
    " :70",
    " :71",
    " :72",
    " :73",
    " :74",
    " :75",
    " :76",
    " :77",
    " :78",
    " :79",
    " :80",
    " :81",
    " :82",
    " :83",
    " :84",
    " :85",
    " :86",
    " :87",
    " :88",
    " :89",
    " :90",
    " :91",
    " :92",
    " :93",
    " :94",
    " :95",
    " :96",
    " :97",
    " :98",
    " :99",
    " :100",
    " :101",
    " :102",
    " :103",
    " :104",
    " :105",
    " :106",
    " :107",
    " :108",
    " :109",
    " :110",
    " :111",
    " :112",
    " :113",
    " :114",
    " :115",
    " :116",
    " :117",
    " :118",
    " :119",
    " :120",
    " :121",
    " :122",
    " :123",
    " :124",
    " :125",
    " :126",
    " :127",
    " :128",
    " :129",
    " :130",
    " :131",
    " :132",
    " :133",
    " :134",
    " :135",
    " :136",
    " :137",
    " :138",
    " :139",
    " :140",
    " :141",
    " :142",
    " :143",
    " :144",
    " :145",
    " :146",
    " :147",
    " :148",
    " :149",
    " :150",
    " :151",
    " :152",
    " :153",
    " :154",
    " :155",
    " :156",
    " :157",
    " :158",
    " :159",
    " :160",
    " :161",
    " :162",
    " :163",
    " :164",
    " :165",
    " :166",
    " :167",
    " :168",
    " :169",
    " :170",
    " :171",
    " :172",
    " :173",
    " :174",
    " :175",
    " :176",
    " :177",
    " :178",
    " :179",
    " :180",
    " :181",
    " :182",
    " :183",
    " :184",
    " :185",
    " :186",
    " :187",
    " :188",
    " :189",
    " :190",
    " :191",
    " :192",
    " :193",
    " :194",
    " :195",
    " :196",
    " :197",
    " :198",
    " :199",
    " :200",
    " :201",
    " :202",
    " :203",
    " :204",
    " :205",
    " :206",
    " :207",
    " :208",
    " :209",
    " :210",
    " :211",
    " :212",
    " :213",
    " :214",
    " :215",
    " :216",
    " :217",
    " :218",
    " :219",
    " :220",
    " :221",
    " :222",
    " :223",
    " :224",
    " :225",
    " :226",
    " :227",
    " :228",
    " :229",
    " :230",
    " :231",
    " :232",
    " :233",
    " :234",
    " :235",
    " :236",
    " :237",
    " :238",
    " :239",
    " :240",
    " :241",
    " :242",
    " :243",
    " :244",
    " :245",
    " :246",
    " :247",
    " :248",
    " :249",
    " :250",
    " :251",
    " :252",
    " :253",
    " :254",
    " :255",
    " :256",
    " :257",
    " :258",
    " :259",
    " :260",
    " :261",
    " :262",
    " :263",
    " :264",
    " :265",
    " :266",
    " :267",
    " :268",
    " :269",
    " :270",
    " :271",
    " :272",
    " :273",
    " :274",
    " :275",
    " :276",
    " :277",
    " :278",
    " :279",
    " :280",
    " :281",
    " :282",
    " :283",
    " :284",
    " :285",
    " :286",
    " :287",
    " :288",
    " :289",
    " :290",
    " :291",
    " :292",
    " :293",
    " :294",
    " :295",
    " :296",
    " :297",
    " :298",
    " :299",
    " :300",
    " :301",
    " :302",
    " :303",
    " :304",
    " :305",
    " :306",
    " :307",
    " :308",
    " :309",
    " :310",
    " :311",
    " :312",
    " :313",
    " :314",
    " :315",
    " :316",
    " :317",
    " :318",
    " :319",
    " :320",
    " :321",
    " :322",
    " :323",
    " :324",
    " :325",
    " :326",
    " :327",
    " :328",
    " :329",
    " :330",
    " :331",
    " :332",
    " :333",
    " :334",
    " :335",
    " :336",
    " :337",
    " :338",
    " :339",
    " :340",
    " :341",
    " :342",
    " :343",
    " :344",
    " :345",
    " :346",
    " :347",
    " :348",
    " :349",
    " :350",
    " :351",
    " :352",
    " :353",
    " :354",
    " :355",
    " :356",
    " :357",
    " :358",
    " :359",
    " :360",
    " :361",
    " :362",
    " :363",
    " :364",
    " :365",
    " :366",
    " :367",
    " :368",
    " :369",
    " :370",
    " :371",
    " :372",
    " :373",
    " :374",
    " :375",
    " :376",
    " :377",
    " :378",
    " :379",
    " :380",
    " :381",
    " :382",
    " :383",
    " :384",
    " :385",
    " :386",
    " :387",
    " :388",
    " :389",
    " :390",
    " :391",
    " :392",
    " :393",
    " :394",
    " :395",
    " :396",
    " :397",
    " :398",
    " :399",
    " :400",
    " :401",
    " :402",
    " :403",
    " :404",
    " :405",
    " :406",
    " :407",
    " :408",
    " :409",
    " :410",
    " :411",
    " :412",
    " :413",
    " :414",
    " :415",
    " :416",
    " :417",
    " :418",
    " :419",
    " :420",
    " :421",
    " :422",
    " :423",
    " :424",
    " :425",
    " :426",
    " :427",
    " :428",
    " :429",
    " :430",
    " :431",
    " :432",
    " :433",
    " :434",
    " :435",
    " :436",
    " :437",
    " :438",
    " :439",
    " :440",
    " :441",
    " :442",
    " :443",
    " :444",
    " :445",
    " :446",
    " :447",
    " :448",
    " :449",
    " :450",
    " :451",
    " :452",
    " :453",
    " :454",
    " :455",
    " :456",
    " :457",
    " :458",
    " :459",
    " :460",
    " :461",
    " :462",
    " :463",
    " :464",
    " :465",
    " :466",
    " :467",
    " :468",
    " :469",
    " :470",
    " :471",
    " :472",
    " :473",
    " :474",
    " :475",
    " :476",
    " :477",
    " :478",
    " :479",
    " :480",
    " :481",
    " :482",
    " :483",
    " :484",
    " :485",
    " :486",
    " :487",
    " :488",
    " :489",
    " :490",
    " :491",
    " :492",
    " :493",
    " :494",
    " :495",
    " :496"
  ],
  "E_theory_path": "Ep_theory.npy",
  "E_sim_path": "Ep_sim.npy",
  "feature_dim_theory": 9,
  "feature_dim_sim": 19,
  "features_theory": [
    "avg_charge",
    "dipole_norm",
    "curv_density",
    "external_field",
    "SASA",
    "emb_charge",
    "emb_hydrophobicity",
    "emb_size",
    "emb_aromaticity"
  ],
  "features_extra": [
    "N_in",
    "N_out",
    "R_shell",
    "r_mean",
    "r_var",
    "linearity",
    "planarity",
    "isotropy",
    "H_mean",
    "K_gauss"
  ],
  "params": {
    "radius_contact": 4.7,
    "padding": 2.0,
    "grid_step": 0.8,
    "R_env": 2.0,
    "sasa_alpha": 0.4,
    "xtb": {
      "method": "gfn2",
      "charges": true,
      "binary": "xtb"
    },
    "block_size": 1024,
    "device": "cuda",
    "gpu_density_mode_requested": "vector",
    "gpu_density_vector_max_elems": 200000000,
    "gpu_density_batch_max_elems": 50000000
  }
}
```
