## Supplementary material for "Localized Reactivity on Proteins as Riemannian Manifolds: A Quantum-Inspired Geometric Model for Deterministic, Metal-Aware Reactive-Site Prediction": code bundle: meta.json (part 1 of 5)

```
{
  "pdb": "1KXQ_r_u.pdb",
  "radius": 4.7,
  "residues": [
    {
      "id": " :1",
      "chain": " ",
      "resseq": 1,
      "icode": "",
      "resname": "GLN",
      "hetflag": " ",
      "sasa": 0.0,
      "atoms": [
        {
          "atom_index": 0,
          "name": "N",
          "element": "N",
          "coord": [
            1.437600016593933,
            -0.5730999708175659,
            -0.7537999749183655
          ]
        },
        {
          "atom_index": 1,
          "name": "CA",
          "element": "C",
          "coord": [
            1.309000015258789,
            -0.6245999932289124,
            -0.7936000227928162
          ]
        },
        {
          "atom_index": 2,
          "name": "C",
          "element": "C",
          "coord": [
            1.236199975013733,
            -0.6908000111579895,
            -0.678600013256073
          ]
        },
        {
          "atom_index": 3,
          "name": "O",
          "element": "O",
          "coord": [
            1.1328999996185303,
            -0.6352999806404114,
            -0.6459000110626221
          ]
        },
        {
          "atom_index": 4,
          "name": "CB",
          "element": "C",
          "coord": [
            1.3269000053405762,
            -0.7228999733924866,
            -0.9110000133514404
          ]
        },
        {
          "atom_index": 5,
          "name": "CG",
          "element": "C",
          "coord": [
            1.323699951171875,
            -0.6593999862670898,
            -1.0499999523162842
          ]
        },
        {
          "atom_index": 6,
          "name": "CD",
          "element": "C",
          "coord": [
            1.406599998474121,
            -0.5327000021934509,
            -1.075600028038025
          ]
        },
        {
          "atom_index": 7,
          "name": "OE1",
          "element": "O",
          "coord": [
            1.4881999492645264,
            -0.4846000075340271,
            -0.9959999918937683
          ]
        },
        {
          "atom_index": 8,
          "name": "NE2",
          "element": "N",
          "coord": [
            1.3878999948501587,
            -0.47209998965263367,
            -1.1908999681472778
          ]
        }
      ]
    },
    {
      "id": " :2",
      "chain": " ",
      "resseq": 2,
      "icode": "",
      "resname": "TYR",
      "hetflag": " ",
      "sasa": 0.12906184792518616,
      "atoms": [
        {
          "atom_index": 9,
          "name": "N",
          "element": "N",
          "coord": [
            1.2750999927520752,
            -0.8001999855041504,
            -0.6111000180244446
          ]
        },
        {
          "atom_index": 10,
          "name": "CA",
          "element": "C",
          "coord": [
            1.1938999891281128,
            -0.8544999957084656,
            -0.5005000233650208
          ]
        },
        {
          "atom_index": 11,
          "name": "C",
          "element": "C",
          "coord": [
            1.249899983406067,
            -0.8224999904632568,
            -0.3619000017642975
          ]
        },
        {
          "atom_index": 12,
          "name": "O",
          "element": "O",
          "coord": [
            1.1841000318527222,
            -0.8427000045776367,
            -0.25940001010894775
          ]
        },
        {
          "atom_index": 13,
          "name": "CB",
          "element": "C",
          "coord": [
            1.1806000471115112,
            -1.0068000555038452,
            -0.5051000118255615
          ]
        },
        {
          "atom_index": 14,
          "name": "CG",
          "element": "C",
          "coord": [
            1.1629999876022339,
            -1.066499948501587,
            -0.6432999968528748
          ]
        },
        {
          "atom_index": 15,
          "name": "CD1",
          "element": "C",
          "coord": [
            1.2766000032424927,
            -1.0983999967575073,
            -0.7105000019073486
          ]
        },
        {
          "atom_index": 16,
          "name": "CD2",
          "element": "C",
          "coord": [
            1.0426000356674194,
            -1.089900016784668,
            -0.6973999738693237
          ]
        },
        {
          "atom_index": 17,
          "name": "CE1",
          "element": "C",
          "coord": [
            1.2696000337600708,
            -1.1555999517440796,
            -0.835099995136261
          ]
        },
        {
          "atom_index": 18,
          "name": "CE2",
          "element": "C",
          "coord": [
            1.0377000570297241,
            -1.1471999883651733,
            -0.8224999904632568
          ]
        },
        {
          "atom_index": 19,
          "name": "CZ",
          "element": "C",
          "coord": [
            1.152999997138977,
            -1.1785999536514282,
            -0.8876000046730042
          ]
        },
        {
          "atom_index": 20,
          "name": "OH",
          "element": "O",
          "coord": [
            1.1526999473571777,
            -1.2380000352859497,
            -1.011299967765808
          ]
        }
      ]
    },
    {
      "id": " :3",
      "chain": " ",
      "resseq": 3,
      "icode": "",
      "resname": "ALA",
      "hetflag": " ",
      "sasa": 0.09679638594388962,
      "atoms": [
        {
          "atom_index": 21,
          "name": "N",
          "element": "N",
          "coord": [
            1.3753999471664429,
            -0.774399995803833,
            -0.35760000348091125
          ]
        },
        {
          "atom_index": 22,
          "name": "CA",
          "element": "C",
          "coord": [
            1.4368000030517578,
            -0.732200026512146,
            -0.23199999332427979
          ]
        },
        {
          "atom_index": 23,
          "name": "C",
          "element": "C",
          "coord": [
            1.3871999979019165,
            -0.5885000228881836,
            -0.20829999446868896
          ]
        },
        {
          "atom_index": 24,
          "name": "O",
          "element": "O",
          "coord": [
            1.404099941253662,
            -0.5042999982833862,
            -0.29739999771118164
          ]
        },
        {
          "atom_index": 25,
          "name": "CB",
          "element": "C",
          "coord": [
            1.5880000591278076,
            -0.7329000234603882,
            -0.24490000307559967
          ]
        }
      ]
    },
    {
      "id": " :4",
      "chain": " ",
      "resseq": 4,
      "icode": "",
      "resname": "PRO",
      "hetflag": " ",
      "sasa": 0.0,
      "atoms": [
        {
          "atom_index": 26,
          "name": "N",
          "element": "N",
          "coord": [
            1.3202999830245972,
            -0.5547999739646912,
            -0.09650000184774399
          ]
        },
        {
          "atom_index": 27,
          "name": "CA",
          "element": "C",
          "coord": [
            1.2563999891281128,
            -0.4262000024318695,
            -0.07720000296831131
          ]
        },
        {
          "atom_index": 28,
          "name": "C",
          "element": "C",
          "coord": [
            1.3523000478744507,
            -0.31049999594688416,
            -0.06400000303983688
          ]
        },
        {
          "atom_index": 29,
          "name": "O",
          "element": "O",
          "coord": [
            1.312999963760376,
            -0.19709999859333038,
            -0.08950000256299973
          ]
        },
        {
          "atom_index": 30,
          "name": "CB",
          "element": "C",
          "coord": [
            1.169700026512146,
            -0.4438999891281128,
            0.043699998408555984
          ]
        },
        {
          "atom_index": 31,
          "name": "CG",
          "element": "C",
          "coord": [
            1.246000051498413,
            -0.5479000210762024,
            0.12240000069141388
          ]
        },
        {
          "atom_index": 32,
          "name": "CD",
          "element": "C",
          "coord": [
            1.2913000583648682,
            -0.6446999907493591,
            0.014000000432133675
          ]
        }
      ]
    },
    {
      "id": " :5",
      "chain": " ",
      "resseq": 5,
      "icode": "",
      "resname": "GLN",
      "hetflag": " ",
      "sasa": 0.0,
      "atoms": [
        {
          "atom_index": 33,
          "name": "N",
          "element": "N",
          "coord": [
            1.4785000085830688,
            -0.3377000093460083,
            -0.030700000002980232
          ]
        },
        {
          "atom_index": 34,
          "name": "CA",
          "element": "C",
          "coord": [
            1.5820000171661377,
            -0.23729999363422394,
            -0.009100000374019146
          ]
        },
        {
          "atom_index": 35,
          "name": "C",
          "element": "C",
          "coord": [
            1.562999963760376,
            -0.15039999783039093,
            0.1151999980211258
          ]
        },
        {
          "atom_index": 36,
          "name": "O",
          "element": "O",
          "coord": [
            1.6212999820709229,
            -0.042100001126527786,
            0.1290999948978424
          ]
        },
        {
          "atom_index": 37,
          "name": "CB",
          "element": "C",
          "coord": [
            1.5973999500274658,
            -0.1445000022649765,
            -0.13279999792575836
          ]
        },
        {
          "atom_index": 38,
          "name": "CG",
          "element": "C",
          "coord": [
            1.6416000127792358,
            -0.21969999372959137,
            -0.2558000087738037
          ]
        },
        {
          "atom_index": 39,
          "name": "CD",
          "element": "C",
          "coord": [
            1.7694000005722046,
            -0.2980000078678131,
            -0.23109999299049377
          ]
        },
        {
          "atom_index": 40,
          "name": "OE1",
          "element": "O",
          "coord": [
            1.7818000316619873,
            -0.41510000824928284,
            -0.2687000036239624
          ]
        },
        {
          "atom_index": 41,
          "name": "NE2",
          "element": "N",
          "coord": [
            1.867799997329712,
            -0.23909999430179596,
            -0.16419999301433563
          ]
        }
      ]
    },
    {
      "id": " :6",
      "chain": " ",
      "resseq": 6,
      "icode": "",
      "resname": "THR",
      "hetflag": " ",
      "sasa": 0.0,
      "atoms": [
        {
          "atom_index": 42,
          "name": "N",
          "element": "N",
          "coord": [
            1.4881000518798828,
            -0.2004999965429306,
            0.21250000596046448
          ]
        },
        {
          "atom_index": 43,
          "name": "CA",
          "element": "C",
          "coord": [
            1.4714000225067139,
            -0.1266999989748001,
            0.33559998869895935
          ]
        },
        {
          "atom_index": 44,
          "name": "C",
          "element": "C",
          "coord": [
            1.5997999906539917,
            -0.1378999948501587,
            0.41769999265670776
          ]
        },
        {
          "atom_index": 45,
          "name": "O",
          "element": "O",
          "coord": [
            1.6849000453948975,
            -0.22759999334812164,
            0.396699994802475
          ]
        },
        {
          "atom_index": 46,
          "name": "CB",
          "element": "C",
          "coord": [
            1.3488999605178833,
            -0.18379999697208405,
            0.41200000047683716
          ]
        },
        {
          "atom_index": 47,
          "name": "OG1",
          "element": "O",
          "coord": [
            1.3645999431610107,
            -0.325300008058548,
            0.4196000099182129
          ]
        },
        {
          "atom_index": 48,
          "name": "CG2",
          "element": "C",
          "coord": [
            1.2161999940872192,
            -0.14970000088214874,
            0.34209999442100525
          ]
        }
      ]
    },
    {
      "id": " :7",
      "chain": " ",
      "resseq": 7,
      "icode": "",
      "resname": "GLN",
      "hetflag": " ",
      "sasa": 0.945895791053772,
      "atoms": [
        {
          "atom_index": 49,
          "name": "N",
          "element": "N",
          "coord": [
            1.6165000200271606,
            -0.04259999841451645,
            0.5098000168800354
          ]
        },
        {
          "atom_index": 50,
          "name": "CA",
          "element": "C",
          "coord": [
            1.725000023841858,
            -0.04230000078678131,
            0.6051999926567078
          ]
        },
        {
          "atom_index": 51,
          "name": "C",
          "element": "C",
          "coord": [
            1.704300045967102,
            -0.17509999871253967,
            0.6794000267982483
          ]
        },
        {
          "atom_index": 52,
          "name": "O",
          "element": "O",
          "coord": [
            1.5958000421524048,
            -0.2362000048160553,
            0.6816999912261963
          ]
        },
        {
          "atom_index": 53,
          "name": "CB",
          "element": "C",
          "coord": [
            1.7101000547409058,
            0.08259999752044678,
            0.6938999891281128
          ]
        },
        {
          "atom_index": 54,
          "name": "CG",
          "element": "C",
          "coord": [
            1.8214000463485718,
            0.12049999833106995,
            0.794700026512146
          ]
        },
        {
          "atom_index": 55,
          "name": "CD",
          "element": "C",
          "coord": [
            1.8425999879837036,
            0.02250000089406967,
            0.9125000238418579
          ]
        },
        {
          "atom_index": 56,
          "name": "OE1",
          "element": "O",
          "coord": [
            1.9493999481201172,
            -0.03790000081062317,
            0.9265000224113464
          ]
        },
        {
          "atom_index": 57,
          "name": "NE2",
          "element": "N",
          "coord": [
            1.746899962425232,
            -0.004900000058114529,
            1.0008000135421753
          ]
        }
      ]
    },
    {
      "id": " :8",
      "chain": " ",
      "resseq": 8,
      "icode": "",
      "resname": "SER",
      "hetflag": " ",
      "sasa": 1.655735969543457,
      "atoms": [
        {
          "atom_index": 58,
          "name": "N",
          "element": "N",
          "coord": [
            1.8134000301361084,
            -0.2257000058889389,
            0.7333999872207642
          ]
        },
        {
          "atom_index": 59,
          "name": "CA",
          "element": "C",
          "coord": [
            1.8122999668121338,
            -0.3564999997615814,
            0.7932000160217285
          ]
        },
        {
          "atom_index": 60,
          "name": "C",
          "element": "C",
          "coord": [
            1.7115000486373901,
            -0.3637999892234802,
            0.9067000150680542
          ]
        },
        {
          "atom_index": 61,
          "name": "O",
          "element": "O",
          "coord": [
            1.7044999599456787,
            -0.2793999910354614,
            0.9962999820709229
          ]
        },
        {
          "atom_index": 62,
          "name": "CB",
          "element": "C",
          "coord": [
            1.954200029373169,
            -0.38350000977516174,
            0.8392999768257141
          ]
        },
        {
          "atom_index": 63,
          "name": "OG",
          "element": "O",
          "coord": [
            2.045799970626831,
            -0.34049999713897705,
            0.737500011920929
          ]
        }
      ]
    },
    {
      "id": " :9",
      "chain": " ",
      "resseq": 9,
      "icode": "",
      "resname": "GLY",
      "hetflag": " ",
      "sasa": 0.0,
      "atoms": [
        {
          "atom_index": 64,
          "name": "N",
          "element": "N",
          "coord": [
            1.6222000122070312,
            -0.45890000462532043,
            0.8863000273704529
          ]
        },
        {
          "atom_index": 65,
          "name": "CA",
          "element": "C",
          "coord": [
            1.5255000591278076,
            -0.4900999963283539,
            0.988099992275238
          ]
        },
        {
          "atom_index": 66,
          "name": "C",
          "element": "C",
          "coord": [
            1.4075000286102295,
            -0.39480000734329224,
            0.9936000108718872
          ]
        },
        {
          "atom_index": 67,
          "name": "O",
          "element": "O",
          "coord": [
            1.3489999771118164,
            -0.382099986076355,
            1.1008000373840332
          ]
        }
      ]
    },
    {
      "id": " :10",
      "chain": " ",
      "resseq": 10,
      "icode": "",
      "resname": "ARG",
      "hetflag": " ",
      "sasa": 0.0,
      "atoms": [
        {
          "atom_index": 68,
          "name": "N",
          "element": "N",
          "coord": [
            1.3756999969482422,
            -0.325300008058548,
            0.8841000199317932
          ]
        },
        {
          "atom_index": 69,
          "name": "CA",
          "element": "C",
          "coord": [
            1.256700038909912,
            -0.2459000051021576,
            0.8726000189781189
          ]
        },
        {
          "atom_index": 70,
          "name": "C",
          "element": "C",
          "coord": [
            1.169100046157837,
            -0.32749998569488525,
            0.7767000198364258
          ]
        },
        {
          "atom_index": 71,
          "name": "O",
          "element": "O",
          "coord": [
            1.2166999578475952,
            -0.3594000041484833,
            0.6675999760627747
          ]
        },
        {
          "atom_index": 72,
          "name": "CB",
          "element": "C",
          "coord": [
            1.298799991607666,
            -0.1120000034570694,
            0.8202000260353088
          ]
        },
        {
          "atom_index": 73,
          "name": "CG",
          "element": "C",
          "coord": [
            1.3411999940872192,
            -0.03680000081658363,
            0.942300021648407
          ]
        },
        {
          "atom_index": 74,
          "name": "CD",
          "element": "C",
          "coord": [
            1.4305000305175781,
            0.07840000092983246,
            0.9111999869346619
          ]
        },
        {
          "atom_index": 75,
          "name": "NE",
          "element": "N",
          "coord": [
            1.3632999658584595,
            0.20280000567436218,
            0.9329000115394592
          ]
        },
        {
          "atom_index": 76,
          "name": "CZ",
          "element": "C",
          "coord": [
            1.3961999416351318,
            0.29339998960494995,
            1.0260000228881836
          ]
        },
        {
          "atom_index": 77,
          "name": "NH1",
          "element": "N",
          "coord": [
            1.500100016593933,
            0.28380000591278076,
            1.1095999479293823
          ]
        },
        {
          "atom_index": 78,
          "name": "NH2",
          "element": "N",
          "coord": [
            1.3186999559402466,
            0.40070000290870667,
            1.0334999561309814
          ]
        }
      ]
    },
    {
      "id": " :11",
      "chain": " ",
      "resseq": 11,
      "icode": "",
      "resname": "THR",
      "hetflag": " ",
      "sasa": 0.0,
      "atoms": [
        {
          "atom_index": 79,
          "name": "N",
          "element": "N",
          "coord": [
            1.042799949645996,
            -0.3637000024318695,
            0.8055999875068665
          ]
        },
        {
          "atom_index": 80,
          "name": "CA",
          "element": "C",
          "coord": [
            0.9690999984741211,
            -0.46070000529289246,
            0.7263000011444092
          ]
        },
        {
          "atom_index": 81,
          "name": "C",
          "element": "C",
          "coord": [
            0.8360000252723694,
            -0.41370001435279846,
            0.6668000221252441
          ]
        },
        {
          "atom_index": 82,
          "name": "O",
          "element": "O",
          "coord": [
            0.7591999769210815,
            -0.49630001187324524,
            0.6162999868392944
          ]
        },
        {
          "atom_index": 83,
          "name": "CB",
          "element": "C",
          "coord": [
            0.9480999708175659,
            -0.5846999883651733,
            0.8180999755859375
          ]
        },
        {
          "atom_index": 84,
          "name": "OG1",
          "element": "O",
          "coord": [
            0.8822000026702881,
            -0.5368000268936157,
            0.9355000257492065
          ]
        },
        {
          "atom_index": 85,
          "name": "CG2",
          "element": "C",
          "coord": [
            1.080299973487854,
            -0.6559000015258789,
            0.858299970626831
          ]
        }
      ]
    },
    {
      "id": " :12",
      "chain": " ",
      "resseq": 12,
      "icode": "",
      "resname": "SER",
      "hetflag": " ",
      "sasa": 0.0,
      "atoms": [
        {
          "atom_index": 86,
          "name": "N",
          "element": "N",
          "coord": [
            0.7978000044822693,
            -0.2865999937057495,
            0.6718999743461609
          ]
        },
        {
          "atom_index": 87,
          "name": "CA",
          "element": "C",
          "coord": [
            0.6700000166893005,
            -0.24469999969005585,
            0.616599977016449
          ]
        },
        {
          "atom_index": 88,
          "name": "C",
          "element": "C",
          "coord": [
            0.6859999895095825,
            -0.11400000005960464,
            0.5421000123023987
          ]
        },
        {
          "atom_index": 89,
          "name": "O",
          "element": "O",
          "coord": [
            0.7760000228881836,
            -0.03370000049471855,
            0.5746999979019165
          ]
        },
        {
          "atom_index": 90,
          "name": "CB",
          "element": "C",
          "coord": [
            0.5655999779701233,
            -0.22439999878406525,
            0.7285000085830688
          ]
        },
        {
          "atom_index": 91,
          "name": "OG",
          "element": "O",
          "coord": [
            0.5349000096321106,
            -0.3458999991416931,
            0.79830002784729
          ]
        }
      ]
    },
    {
      "id": " :13",
      "chain": " ",
      "resseq": 13,
      "icode": "",
      "resname": "ILE",
      "hetflag": " ",
      "sasa": 0.0,
      "atoms": [
        {
          "atom_index": 92,
          "name": "N",
          "element": "N",
          "coord": [
            0.6037999987602234,
            -0.09279999881982803,
            0.4390999972820282
          ]
        },
        {
          "atom_index": 93,
          "name": "CA",
          "element": "C",
          "coord": [
            0.5963000059127808,
            0.04170000180602074,
            0.38510000705718994
          ]
        },
        {
          "atom_index": 94,
          "name": "C",
          "element": "C",
          "coord": [
            0.45989999175071716,
            0.10329999774694443,
            0.41530001163482666
          ]
        },
        {
          "atom_index": 95,
          "name": "O",
          "element": "O",
          "coord": [
            0.367000013589859,
            0.02930000051856041,
            0.44690001010894775
          ]
        },
        {
          "atom_index": 96,
          "name": "CB",
          "element": "C",
          "coord": [
            0.6197999715805054,
            0.04450000077486038,
            0.23440000414848328
          ]
        },
        {
          "atom_index": 97,
          "name": "CG1",
          "element": "C",
          "coord": [
            0.5192000269889832,
            -0.03350000083446503,
            0.15539999306201935
          ]
        },
        {
          "atom_index": 98,
          "name": "CG2",
          "element": "C",
          "coord": [
            0.7627999782562256,
            -0.008799999952316284,
            0.21459999680519104
          ]
        },
        {
          "atom_index": 99,
          "name": "CD1",
          "element": "C",
          "coord": [
            0.4925000071525574,
            0.051500000059604645,
            0.029200000688433647
          ]
        }
      ]
    },
    {
      "id": " :14",
      "chain": " ",
      "resseq": 14,
      "icode": "",
      "resname": "VAL",
      "hetflag": " ",
      "sasa": 0.0,
      "atoms": [
        {
          "atom_index": 100,
          "name": "N",
          "element": "N",
          "coord": [
            0.4447999894618988,
            0.23600000143051147,
            0.41029998660087585
          ]
        },
        {
          "atom_index": 101,
          "name": "CA",
          "element": "C",
          "coord": [
            0.32030001282691956,
            0.30709999799728394,
            0.43459999561309814
          ]
        },
        {
          "atom_index": 102,
          "name": "C",
          "element": "C",
          "coord": [
            0.29089999198913574,
            0.38370001316070557,
            0.30889999866485596
          ]
        },
        {
          "atom_index": 103,
          "name": "O",
          "element": "O",
          "coord": [
            0.3767000138759613,
            0.451200008392334,
            0.25189998745918274
          ]
        },
        {
          "atom_index": 104,
          "name": "CB",
          "element": "C",
          "coord": [
            0.31949999928474426,
            0.4223000109195709,
            0.5378999710083008
          ]
        },
        {
          "atom_index": 105,
          "name": "CG1",
          "element": "C",
          "coord": [
            0.1768999993801117,
            0.43939998745918274,
            0.5888000130653381
          ]
        },
        {
          "atom_index": 106,
          "name": "CG2",
          "element": "C",
          "coord": [
            0.41449999809265137,
            0.39989998936653137,
            0.649399995803833
          ]
        }
      ]
    },
    {
      "id": " :15",
      "chain": " ",
      "resseq": 15,
      "icode": "",
      "resname": "HIS",
      "hetflag": " ",
      "sasa": 0.0,
      "atoms": [
        {
          "atom_index": 107,
          "name": "N",
          "element": "N",
          "coord": [
            0.1657000035047531,
            0.3822999894618988,
            0.2680000066757202
          ]
        },
        {
          "atom_index": 108,
          "name": "CA",
          "element": "C",
          "coord": [
            0.12250000238418579,
            0.46209999918937683,
            0.15600000321865082
          ]
        },
        {
          "atom_index": 109,
          "name": "C",
          "element": "C",
          "coord": [
            0.07599999755620956,
            0.5953999757766724,
            0.2151000052690506
          ]
        },
        {
          "atom_index": 110,
          "name": "O",
          "element": "O",
          "coord": [
            -0.025200000032782555,
            0.600600004196167,
            0.2842000126838684
          ]
        },
        {
          "atom_index": 111,
          "name": "CB",
          "element": "C",
          "coord": [
            0.009700000286102295,
            0.387800008058548,
            0.08510000258684158
          ]
        },
        {
          "atom_index": 112,
          "name": "CG",
          "element": "C",
          "coord": [
            -0.041600000113248825,
            0.45899999141693115,
            -0.04039999842643738
          ]
        },
        {
          "atom_index": 113,
          "name": "ND1",
          "element": "N",
          "coord": [
            -0.15440000593662262,
            0.43149998784065247,
            -0.1031000018119812
          ]
        },
        {
          "atom_index": 114,
          "name": "CD2",
          "element": "C",
          "coord": [
            0.018699999898672104,
            0.5618000030517578,
            -0.10939999669790268
          ]
        },
        {
          "atom_index": 115,
          "name": "CE1",
          "element": "C",
          "coord": [
            -0.164000004529953,
            0.5120000243186951,
            -0.20569999516010284
          ]
        },
        {
          "atom_index": 116,
          "name": "NE2",
          "element": "N",
          "coord": [
            -0.05939999967813492,
            0.590399980545044,
            -0.2087000012397766
          ]
        }
      ]
    },
    {
      "id": " :16",
      "chain": " ",
      "resseq": 16,
      "icode": "",
      "resname": "LEU",
      "hetflag": " ",
      "sasa": 0.0,
      "atoms": [
        {
          "atom_index": 117,
          "name": "N",
          "element": "N",
          "coord": [
            0.14229999482631683,
            0.7077000141143799,
            0.19200000166893005
          ]
        },
        {
          "atom_index": 118,
          "name": "CA",
          "element": "C",
          "coord": [
            0.09749999642372131,
            0.8349000215530396,
            0.2451000064611435
          ]
        },
        {
          "atom_index": 119,
          "name": "C",
          "element": "C",
          "coord": [
            0.03220000118017197,
            0.906000018119812,
            0.12800000607967377
          ]
        },
        {
          "atom_index": 120,
          "name": "O",
          "element": "O",
          "coord": [
            0.09049999713897705,
            0.9901999831199646,
            0.057500001043081284
          ]
        },
        {
          "atom_index": 121,
          "name": "CB",
          "element": "C",
          "coord": [
            0.21819999814033508,
            0.9100000262260437,
            0.3010999858379364
          ]
        },
        {
          "atom_index": 122,
          "name": "CG",
          "element": "C",
          "coord": [
            0.2842999994754791,
            0.8532999753952026,
            0.4318000078201294
          ]
        },
        {
          "atom_index": 123,
          "name": "CD1",
          "element": "C",
          "coord": [
            0.39410001039505005,
            0.9480999708175659,
            0.47699999809265137
          ]
        },
        {
          "atom_index": 124,
          "name": "CD2",
          "element": "C",
          "coord": [
            0.1826999932527542,
            0.8392999768257141,
            0.5442000031471252
          ]
        }
      ]
    },
    {
      "id": " :17",
      "chain": " ",
      "resseq": 17,
      "icode": "",
      "resname": "PHE",
      "hetflag": " ",
      "sasa": 0.0,
      "atoms": [
        {
          "atom_index": 125,
          "name": "N",
          "element": "N",
          "coord": [
            -0.09040000289678574,
            0.8547000288963318,
            0.10450000315904617
          ]
        },
        {
          "atom_index": 126,
          "name": "CA",
          "element": "C",
          "coord": [
            -0.1826000064611435,
            0.8906000256538391,
            -0.004000000189989805
          ]
        },
        {
          "atom_index": 127,
          "name": "C",
          "element": "C",
          "coord": [
            -0.21639999747276306,
            1.0393999814987183,
            -0.002199999988079071
          ]
        },
        {
          "atom_index": 128,
          "name": "O",
          "element": "O",
          "coord": [
            -0.27140000462532043,
            1.0931999683380127,
            0.09510000050067902
          ]
        },
        {
          "atom_index": 129,
          "name": "CB",
          "element": "C",
          "coord": [
            -0.310699999332428,
            0.8093000054359436,
            0.011099999770522118
          ]
        },
        {
          "atom_index": 130,
          "name": "CG",
          "element": "C",
          "coord": [
            -0.41670000553131104,
            0.8234999775886536,
            -0.09870000183582306
          ]
        },
        {
          "atom_index": 131,
          "name": "CD1",
          "element": "C",
          "coord": [
            -0.38100001215934753,
            0.814300000667572,
            -0.2321999967098236
          ]
        },
        {
          "atom_index": 132,
          "name": "CD2",
          "element": "C",
          "coord": [
            -0.5519000291824341,
            0.8399999737739563,
            -0.06310000270605087
          ]
        },
        {
          "atom_index": 133,
          "name": "CE1",
          "element": "C",
          "coord": [
            -0.4787999987602234,
            0.820900022983551,
            -0.32839998602867126
          ]
        },
        {
          "atom_index": 134,
          "name": "CE2",
          "element": "C",
          "coord": [
            -0.6486999988555908,
            0.8463000059127808,
            -0.16009999811649323
          ]
        },
        {
          "atom_index": 135,
          "name": "CZ",
          "element": "C",
          "coord": [
            -0.6128000020980835,
            0.8367999792098999,
            -0.29280000925064087
          ]
        }
      ]
    },
    {
      "id": " :18",
      "chain": " ",
      "resseq": 18,
      "icode": "",
      "resname": "GLU",
      "hetflag": " ",
      "sasa": 0.0,
      "atoms": [
        {
          "atom_index": 136,
          "name": "N",
          "element": "N",
          "coord": [
            -0.18119999766349792,
            1.0992000102996826,
            -0.11559999734163284
          ]
        },
        {
          "atom_index": 137,
          "name": "CA",
          "element": "C",
          "coord": [
            -0.19550000131130219,
            1.2410999536514282,
            -0.14399999380111694
          ]
        },
        {
          "atom_index": 138,
          "name": "C",
          "element": "C",
          "coord": [
            -0.1200999990105629,
            1.3389999866485596,
            -0.0544000007212162
          ]
        },
        {
          "atom_index": 139,
          "name": "O",
          "element": "O",
          "coord": [
            -0.1454000025987625,
            1.4595999717712402,
            -0.05860000103712082
          ]
        },
        {
          "atom_index": 140,
          "name": "CB",
          "element": "C",
          "coord": [
            -0.34790000319480896,
            1.2759000062942505,
            -0.1467999964952469
          ]
        },
        {
          "atom_index": 141,
          "name": "CG",
          "element": "C",
          "coord": [
            -0.41839998960494995,
            1.2170000076293945,
            -0.2685000002384186
          ]
        },
        {
          "atom_index": 142,
          "name": "CD",
          "element": "C",
          "coord": [
            -0.4088999927043915,
            1.2984000444412231,
            -0.39750000834465027
          ]
        },
        {
          "atom_index": 143,
          "name": "OE1",
          "element": "O",
          "coord": [
            -0.3285999894142151,
            1.3909000158309937,
            -0.40540000796318054
          ]
        },
        {
          "atom_index": 144,
          "name": "OE2",
          "element": "O",
          "coord": [
            -0.48510000109672546,
            1.2728999853134155,
            -0.4912000000476837
          ]
        }
      ]
    },
    {
      "id": " :19",
      "chain": " ",
      "resseq": 19,
      "icode": "",
      "resname": "TRP",
      "hetflag": " ",
      "sasa": 0.0,
      "atoms": [
        {
          "atom_index": 145,
          "name": "N",
          "element": "N",
          "coord": [
            -0.02239999920129776,
            1.2948999404907227,
            0.025100000202655792
          ]
        },
        {
          "atom_index": 146,
          "name": "CA",
          "element": "C",
          "coord": [
            0.04969999939203262,
            1.3842999935150146,
            0.1143999993801117
          ]
        },
        {
          "atom_index": 147,
          "name": "C",
          "element": "C",
          "coord": [
            0.1485999971628189,
            1.4682999849319458,
            0.03370000049471855
          ]
        },
        {
          "atom_index": 148,
          "name": "O",
          "element": "O",
          "coord": [
            0.2037000060081482,
            1.4199999570846558,
            -0.06719999760389328
          ]
        },
        {
          "atom_index": 149,
          "name": "CB",
          "element": "C",
          "coord": [
            0.13249999284744263,
            1.309999942779541,
            0.22020000219345093
          ]
        },
        {
          "atom_index": 150,
          "name": "CG",
          "element": "C",
          "coord": [
            0.05689999833703041,
            1.253100037574768,
            0.3384000062942505
          ]
        },
        {
          "atom_index": 151,
          "name": "CD1",
          "element": "C",
          "coord": [
            -0.0625,
            1.1955000162124634,
            0.3255000114440918
          ]
        },
        {
          "atom_index": 152,
          "name": "CD2",
          "element": "C",
          "coord": [
            0.10580000281333923,
            1.2503000497817993,
            0.46650001406669617
          ]
        },
        {
          "atom_index": 153,
          "name": "NE1",
          "element": "N",
          "coord": [
            -0.09470000118017197,
            1.1521999835968018,
            0.44609999656677246
          ]
        },
        {
          "atom_index": 154,
          "name": "CE2",
          "element": "C",
          "coord": [
            0.0035000001080334187,
            1.1829999685287476,
            0.5340999960899353
          ]
        },
        {
          "atom_index": 155,
          "name": "CE3",
          "element": "C",
          "coord": [
            0.22280000150203705,
            1.294100046157837,
            0.5347999930381775
          ]
        },
        {
          "atom_index": 156,
          "name": "CZ2",
          "element": "C",
          "coord": [
            0.01590000092983246,
            1.157099962234497,
            0.6715999841690063
          ]
        },
        {
          "atom_index": 157,
          "name": "CZ3",
          "element": "C",
          "coord": [
            0.23260000348091125,
            1.267199993133545,
            0.6715999841690063
          ]
        },
        {
          "atom_index": 158,
          "name": "CH2",
          "element": "C",
          "coord": [
            0.13040000200271606,
            1.1998000144958496,
            0.7376000285148621
          ]
        }
      ]
    },
    {
      "id": " :20",
      "chain": " ",
      "resseq": 20,
      "icode": "",
      "resname": "ARG",
      "hetflag": " ",
      "sasa": 0.0,
      "atoms": [
        {
          "atom_index": 159,
          "name": "N",
          "element": "N",
          "coord": [
            0.16850000619888306,
            1.593400001525879,
            0.07670000195503235
          ]
        },
        {
          "atom_index": 160,
          "name": "CA",
          "element": "C",
          "coord": [
            0.26510000228881836,
            1.6818000078201294,
            0.014100000262260437
          ]
        },
        {
          "atom_index": 161,
          "name": "C",
          "element": "C",
          "coord": [
            0.40689998865127563,
            1.6373000144958496,
            0.04659999907016754
          ]
        },
        {
          "atom_index": 162,
          "name": "O",
          "element": "O",
          "coord": [
            0.42969998717308044,
            1.5785000324249268,
            0.15299999713897705
          ]
        },
        {
          "atom_index": 163,
          "name": "CB",
          "element": "C",
          "coord": [
            0.2467000037431717,
            1.8245999813079834,
            0.06300000101327896
          ]
        },
        {
          "atom_index": 164,
          "name": "CG",
          "element": "C",
          "coord": [
            0.11550000309944153,
            1.8813999891281128,
            0.010400000028312206
          ]
        },
        {
          "atom_index": 165,
          "name": "CD",
          "element": "C",
          "coord": [
            0.066600002348423,
            1.9693000316619873,
            0.12349999696016312
          ]
        },
        {
          "atom_index": 166,
          "name": "NE",
          "element": "N",
          "coord": [
            0.13429999351501465,
            2.0966999530792236,
            0.11969999969005585
          ]
        },
        {
          "atom_index": 167,
          "name": "CZ",
          "element": "C",
          "coord": [
            0.18459999561309814,
            2.1577000617980957,
            0.22759999334812164
          ]
        },
        {
          "atom_index": 168,
          "name": "NH1",
          "element": "N",
          "coord": [
            0.18080000579357147,
            2.106600046157837,
            0.34869998693466187
          ]
        },
        {
          "atom_index": 169,
          "name": "NH2",
          "element": "N",
          "coord": [
            0.243599995970726,
            2.274600028991699,
            0.21369999647140503
          ]
        }
      ]
    },
    {
      "id": " :21",
      "chain": " ",
      "resseq": 21,
      "icode": "",
      "resname": "TRP",
      "hetflag": " ",
      "sasa": 0.0,
      "atoms": [
        {
          "atom_index": 170,
          "name": "N",
          "element": "N",
          "coord": [
            0.5037999749183655,
            1.6706000566482544,
            -0.038600001484155655
          ]
        },
        {
          "atom_index": 171,
          "name": "CA",
          "element": "C",
          "coord": [
            0.6431999802589417,
            1.6306999921798706,
            -0.018300000578165054
          ]
        },
        {
          "atom_index": 172,
          "name": "C",
          "element": "C",
          "coord": [
            0.6988000273704529,
            1.690600037574768,
            0.11150000244379044
          ]
        },
        {
          "atom_index": 173,
          "name": "O",
          "element": "O",
          "coord": [
            0.7728999853134155,
            1.6252000331878662,
            0.18459999561309814
          ]
        },
        {
          "atom_index": 174,
          "name": "CB",
          "element": "C",
          "coord": [
            0.7312999963760376,
            1.6735999584197998,
            -0.14139999449253082
          ]
        },
        {
          "atom_index": 175,
          "name": "CG",
          "element": "C",
          "coord": [
            0.6823999881744385,
            1.6237000226974487,
            -0.27950000762939453
          ]
        },
        {
          "atom_index": 176,
          "name": "CD1",
          "element": "C",
          "coord": [
            0.7075999975204468,
            1.6956000328063965,
            -0.39160001277923584
          ]
        },
        {
          "atom_index": 177,
          "name": "CD2",
          "element": "C",
          "coord": [
            0.6116999983787537,
            1.5073000192642212,
            -0.30790001153945923
          ]
        },
        {
          "atom_index": 178,
          "name": "NE1",
          "element": "N",
          "coord": [
            0.6550999879837036,
            1.62909996509552,
            -0.4927000105381012
          ]
        },
        {
          "atom_index": 179,
          "name": "CE2",
          "element": "C",
          "coord": [
            0.597000002861023,
            1.5157999992370605,
            -0.4465999901294708
          ]
        },
        {
          "atom_index": 180,
          "name": "CE3",
          "element": "C",
          "coord": [
            0.557699978351593,
            1.3961999416351318,
            -0.24089999496936798
          ]
        },
        {
          "atom_index": 181,
          "name": "CZ2",
          "element": "C",
          "coord": [
            0.5282999873161316,
            1.4129999876022339,
            -0.5184000134468079
          ]
        },
        {
          "atom_index": 182,
          "name": "CZ3",
          "element": "C",
          "coord": [
            0.49140000343322754,
            1.2973999977111816,
            -0.3124000132083893
          ]
        },
        {
          "atom_index": 183,
          "name": "CH2",
          "element": "C",
          "coord": [
            0.4763999879360199,
            1.304800033569336,
            -0.4499000012874603
          ]
        }
      ]
    },
    {
      "id": " :22",
      "chain": " ",
      "resseq": 22,
      "icode": "",
      "resname": "VAL",
      "hetflag": " ",
      "sasa": 0.03226546198129654,
      "atoms": [
        {
          "atom_index": 184,
          "name": "N",
          "element": "N",
          "coord": [
            0.6625999808311462,
            1.8128999471664429,
            0.15000000596046448
          ]
        },
        {
          "atom_index": 185,
          "name": "CA",
          "element": "C",
          "coord": [
            0.7153000235557556,
            1.8687000274658203,
            0.27410000562667847
          ]
        },
        {
          "atom_index": 186,
          "name": "C",
          "element": "C",
          "coord": [
            0.6639000177383423,
            1.7997000217437744,
            0.39820000529289246
          ]
        },
        {
          "atom_index": 187,
          "name": "O",
          "element": "O",
          "coord": [
            0.7396000027656555,
            1.7831000089645386,
            0.49470001459121704
          ]
        },
        {
          "atom_index": 188,
          "name": "CB",
          "element": "C",
          "coord": [
            0.6862999796867371,
            2.0215001106262207,
            0.289000004529953
          ]
        },
        {
          "atom_index": 189,
          "name": "CG1",
          "element": "C",
          "coord": [
            0.7764000296592712,
            2.084700107574463,
            0.1858000010251999
          ]
        },
        {
          "atom_index": 190,
          "name": "CG2",
          "element": "C",
          "coord": [
            0.5418999791145325,
            2.0625,
            0.2718000113964081
          ]
        }
      ]
    },
    {
      "id": " :23",
      "chain": " ",
      "resseq": 23,
      "icode": "",
      "resname": "ASP",
      "hetflag": " ",
      "sasa": 0.0,
      "atoms": [
        {
          "atom_index": 191,
          "name": "N",
          "element": "N",
          "coord": [
            0.5403000116348267,
            1.7496000528335571,
            0.39100000262260437
          ]
        },
        {
          "atom_index": 192,
          "name": "CA",
          "element": "C",
          "coord": [
            0.4837000072002411,
            1.680400013923645,
            0.5045999884605408
          ]
        },
        {
          "atom_index": 193,
          "name": "C",
          "element": "C",
          "coord": [
            0.5461999773979187,
            1.5430999994277954,
            0.519599974155426
          ]
        },
        {
          "atom_index": 194,
          "name": "O",
          "element": "O",
          "coord": [
            0.5699999928474426,
            1.500599980354309,
            0.6330000162124634
          ]
        },
        {
          "atom_index": 195,
          "name": "CB",
          "element": "C",
          "coord": [
            0.33009999990463257,
            1.670699954032898,
            0.4875999987125397
          ]
        },
        {
          "atom_index": 196,
          "name": "CG",
          "element": "C",
          "coord": [
            0.2648000121116638,
            1.8073999881744385,
            0.5105000138282776
          ]
        },
        {
          "atom_index": 197,
          "name": "OD1",
          "element": "O",
          "coord": [
            0.30809998512268066,
            1.8824000358581543,
            0.5971999764442444
          ]
        },
        {
          "atom_index": 198,
          "name": "OD2",
          "element": "O",
          "coord": [
            0.16920000314712524,
            1.8401999473571777,
            0.4424999952316284
          ]
        }
      ]
    },
    {
      "id": " :24",
      "chain": " ",
      "resseq": 24,
      "icode": "",
      "resname": "ILE",
      "hetflag": " ",
      "sasa": 0.0,
      "atoms": [
        {
          "atom_index": 199,
          "name": "N",
          "element": "N",
          "coord": [
            0.5781000256538391,
            1.4745999574661255,
            0.4074999988079071
          ]
        },
        {
          "atom_index": 200,
          "name": "CA",
          "element": "C",
          "coord": [
            0.6378999948501587,
            1.3431999683380127,
            0.414000004529953
          ]
        },
        {
          "atom_index": 201,
          "name": "C",
          "element": "C",
          "coord": [
            0.7777000069618225,
            1.3621000051498413,
            0.4693000018596649
          ]
        },
        {
          "atom_index": 202,
          "name": "O",
          "element": "O",
          "coord": [
            0.8087999820709229,
            1.291100025177002,
            0.5623999834060669
          ]
        },
        {
          "atom_index": 203,
          "name": "CB",
          "element": "C",
          "coord": [
            0.6395000219345093,
            1.274999976158142,
            0.27090001106262207
          ]
        },
        {
          "atom_index": 204,
          "name": "CG1",
          "element": "C",
          "coord": [
            0.4950999915599823,
            1.2532999515533447,
            0.22390000522136688
          ]
        },
        {
          "atom_index": 205,
          "name": "CG2",
          "element": "C",
          "coord": [
            0.7160000205039978,
            1.1396000385284424,
            0.27559998631477356
          ]
        },
        {
          "atom_index": 206,
          "name": "CD1",
          "element": "C",
          "coord": [
            0.47600001096725464,
            1.1792000532150269,
            0.09019999951124191
          ]
        }
      ]
    },
    {
      "id": " :25",
      "chain": " ",
      "resseq": 25,
      "icode": "",
      "resname": "ALA",
      "hetflag": " ",
      "sasa": 0.0,
      "atoms": [
        {
          "atom_index": 207,
          "name": "N",
          "element": "N",
          "coord": [
            0.8640000224113464,
            1.454800009727478,
            0.4268999993801117
          ]
        },
        {
          "atom_index": 208,
          "name": "CA",
          "element": "C",
          "coord": [
            0.9976999759674072,
            1.4701000452041626,
            0.4875999987125397
          ]
        },
        {
          "atom_index": 209,
          "name": "C",
          "element": "C",
          "coord": [
            0.989799976348877,
            1.4955999851226807,
            0.6384999752044678
          ]
        },
        {
          "atom_index": 210,
          "name": "O",
          "element": "O",
          "coord": [
            1.063099980354309,
            1.4326000213623047,
            0.7160999774932861
          ]
        },
        {
          "atom_index": 211,
          "name": "CB",
          "element": "C",
          "coord": [
            1.0743999481201172,
            1.5881999731063843,
            0.42160001397132874
          ]
        }
      ]
    },
    {
      "id": " :26",
      "chain": " ",
      "resseq": 26,
      "icode": "",
      "resname": "LEU",
      "hetflag": " ",
      "sasa": 1.2583529949188232,
      "atoms": [
        {
          "atom_index": 212,
          "name": "N",
          "element": "N",
          "coord": [
            0.8978999853134155,
            1.5827000141143799,
            0.6855999827384949
          ]
        },
        {
          "atom_index": 213,
          "name": "CA",
          "element": "C",
          "coord": [
            0.8866999745368958,
            1.607100009918213,
            0.828000009059906
          ]
        },
        {
          "atom_index": 214,
          "name": "C",
          "element": "C",
          "coord": [
            0.8378000259399414,
            1.4810999631881714,
            0.8946999907493591
          ]
        },
        {
          "atom_index": 215,
          "name": "O",
          "element": "O",
          "coord": [
            0.8909000158309937,
            1.4494999647140503,
            1.0011999607086182
          ]
        },
        {
          "atom_index": 216,
          "name": "CB",
          "element": "C",
          "coord": [
            0.7882000207901001,
            1.7167999744415283,
            0.8629999756813049
          ]
        },
        {
          "atom_index": 217,
          "name": "CG",
          "element": "C",
          "coord": [
            0.8159000277519226,
            1.8550000190734863,
            0.8119000196456909
          ]
        },
        {
          "atom_index": 218,
          "name": "CD1",
          "element": "C",
          "coord": [
            0.6894000172615051,
            1.9371000528335571,
            0.817799985408783
          ]
        },
        {
          "atom_index": 219,
          "name": "CD2",
          "element": "C",
          "coord": [
            0.9247999787330627,
            1.9189000129699707,
            0.8942000269889832
          ]
        }
      ]
    },
    {
      "id": " :27",
      "chain": " ",
      "resseq": 27,
      "icode": "",
      "resname": "GLU",
      "hetflag": " ",
      "sasa": 0.0,
      "atoms": [
        {
          "atom_index": 220,
          "name": "N",
          "element": "N",
          "coord": [
            0.7448999881744385,
            1.4035999774932861,
            0.8359000086784363
          ]
        },
        {
          "atom_index": 221,
          "name": "CA",
          "element": "C",
          "coord": [
            0.703499972820282,
            1.277400016784668,
            0.8956999778747559
          ]
        },
        {
          "atom_index": 222,
          "name": "C",
          "element": "C",
          "coord": [
            0.8165000081062317,
            1.1756000518798828,
            0.9034000039100647
          ]
        },
        {
          "atom_index": 223,
          "name": "O",
          "element": "O",
          "coord": [
            0.8276000022888184,
            1.0980000495910645,
            1.000499963760376
          ]
        },
        {
          "atom_index": 224,
          "name": "CB",
          "element": "C",
          "coord": [
            0.5877000093460083,
            1.2201000452041626,
            0.8167999982833862
          ]
        },
        {
          "atom_index": 225,
          "name": "CG",
          "element": "C",
          "coord": [
            0.5095999836921692,
            1.1059999465942383,
            0.885699987411499
          ]
        },
        {
          "atom_index": 226,
          "name": "CD",
          "element": "C",
          "coord": [
            0.4194999933242798,
            1.1455999612808228,
            1.0022000074386597
          ]
        },
        {
          "atom_index": 227,
          "name": "OE1",
          "element": "O",
          "coord": [
            0.43220001459121704,
            1.253000020980835,
            1.059499979019165
          ]
        },
        {
          "atom_index": 228,
          "name": "OE2",
          "element": "O",
          "coord": [
            0.3328999876976013,
            1.0688999891281128,
            1.037500023841858
          ]
        }
      ]
    },
    {
      "id": " :28",
      "chain": " ",
      "resseq": 28,
      "icode": "",
      "resname": "CYS",
      "hetflag": " ",
      "sasa": 0.0,
      "atoms": [
        {
          "atom_index": 229,
          "name": "N",
          "element": "N",
          "coord": [
            0.9031000137329102,
            1.1660000085830688,
            0.8027999997138977
          ]
        },
        {
          "atom_index": 230,
          "name": "CA",
          "element": "C",
          "coord": [
            1.0205999612808228,
            1.0778000354766846,
            0.8104000091552734
          ]
        },
        {
          "atom_index": 231,
          "name": "C",
          "element": "C",
          "coord": [
            1.107800006866455,
            1.107200026512146,
            0.9320999979972839
          ]
        },
        {
          "atom_index": 232,
          "name": "O",
          "element": "O",
          "coord": [
            1.1435999870300293,
            1.0157999992370605,
            1.0084999799728394
          ]
        },
        {
          "atom_index": 233,
          "name": "CB",
          "element": "C",
          "coord": [
            1.107699990272522,
            1.0938999652862549,
            0.6884999871253967
          ]
        },
        {
          "atom_index": 234,
          "name": "SG",
          "element": "S",
          "coord": [
            1.0357999801635742,
            1.011199951171875,
            0.545799970626831
          ]
        }
      ]
    },
    {
      "id": " :29",
      "chain": " ",
      "resseq": 29,
      "icode": "",
      "resname": "GLU",
      "hetflag": " ",
      "sasa": 1.1988701820373535,
      "atoms": [
        {
          "atom_index": 235,
          "name": "N",
          "element": "N",
          "coord": [
            1.1295000314712524,
            1.236199975013733,
            0.9602000117301941
          ]
        },
        {
          "atom_index": 236,
          "name": "CA",
          "element": "C",
          "coord": [
            1.2194000482559204,
            1.2719000577926636,
            1.069100022315979
          ]
        },
        {
          "atom_index": 237,
          "name": "C",
          "element": "C",
          "coord": [
            1.1571999788284302,
            1.2649999856948853,
            1.2060999870300293
          ]
        },
        {
          "atom_index": 238,
          "name": "O",
          "element": "O",
          "coord": [
            1.22160005569458,
            1.21589994430542,
            1.2985999584197998
          ]
        },
        {
          "atom_index": 239,
          "name": "CB",
          "element": "C",
          "coord": [
            1.2734999656677246,
            1.4112000465393066,
            1.048200011253357
          ]
        },
        {
          "atom_index": 240,
          "name": "CG",
          "element": "C",
          "coord": [
            1.3525999784469604,
            1.4199999570846558,
            0.9186999797821045
          ]
        },
        {
          "atom_index": 241,
          "name": "CD",
          "element": "C",
          "coord": [
            1.3859000205993652,
            1.5616999864578247,
            0.8712000250816345
          ]
        },
        {
          "atom_index": 242,
          "name": "OE1",
          "element": "O",
          "coord": [
            1.3142999410629272,
            1.6572999954223633,
            0.9039000272750854
          ]
        },
        {
          "atom_index": 243,
          "name": "OE2",
          "element": "O",
          "coord": [
            1.4848999977111816,
            1.5769000053405762,
            0.7990999817848206
          ]
        }
      ]
    },
    {
      "id": " :30",
      "chain": " ",
      "resseq": 30,
      "icode": "",
      "resname": "ARG",
      "hetflag": " ",
      "sasa": 0.45171648263931274,
      "atoms": [
        {
          "atom_index": 244,
          "name": "N",
          "element": "N",
          "coord": [
            1.034500002861023,
            1.3144999742507935,
            1.2237999439239502
          ]
        },
        {
          "atom_index": 245,
          "name": "CA",
          "element": "C",
          "coord": [
            0.9696999788284302,
            1.3144999742507935,
            1.3539999723434448
          ]
        },
        {
          "atom_index": 246,
          "name": "C",
          "element": "C",
          "coord": [
            0.9043999910354614,
            1.1811000108718872,
            1.3920999765396118
          ]
        },
        {
          "atom_index": 247,
          "name": "O",
          "element": "O",
          "coord": [
            0.8817999958992004,
            1.1561000347137451,
            1.5108000040054321
          ]
        },
        {
          "atom_index": 248,
          "name": "CB",
          "element": "C",
          "coord": [
            0.8651000261306763,
            1.4265999794006348,
            1.3575999736785889
          ]
        },
        {
          "atom_index": 249,
          "name": "CG",
          "element": "C",
          "coord": [
            0.7429999709129333,
            1.402899980545044,
            1.2692999839782715
          ]
        },
        {
          "atom_index": 250,
          "name": "CD",
          "element": "C",
          "coord": [
            0.6583999991416931,
            1.529099941253662,
            1.2589000463485718
          ]
        },
        {
          "atom_index": 251,
          "name": "NE",
          "element": "N",
          "coord": [
            0.5564000010490417,
            1.5017999410629272,
            1.159500002861023
          ]
        },
        {
          "atom_index": 252,
          "name": "CZ",
          "element": "C",
          "coord": [
            0.49129998683929443,
            1.5943000316619873,
            1.09089994430542
          ]
        },
        {
          "atom_index": 253,
          "name": "NH1",
          "element": "N",
          "coord": [
            0.5024999976158142,
            1.725000023841858,
            1.1150000095367432
          ]
        },
        {
          "atom_index": 254,
          "name": "NH2",
          "element": "N",
          "coord": [
            0.4066999852657318,
            1.5515999794006348,
            0.9975000023841858
          ]
        }
      ]
    },
    {
      "id": " :31",
      "chain": " ",
      "resseq": 31,
      "icode": "",
      "resname": "TYR",
      "hetflag": " ",
      "sasa": 0.0,
      "atoms": [
        {
          "atom_index": 255,
          "name": "N",
          "element": "N",
          "coord": [
            0.8790000081062317,
            1.0911999940872192,
            1.2949999570846558
          ]
        },
        {
          "atom_index": 256,
          "name": "CA",
          "element": "C",
          "coord": [
            0.7993000149726868,
            0.9746000170707703,
            1.323799967765808
          ]
        },
        {
          "atom_index": 257,
          "name": "C",
          "element": "C",
          "coord": [
            0.8409000039100647,
            0.8471999764442444,
            1.2538000345230103
          ]
        },
        {
          "atom_index": 258,
          "name": "O",
          "element": "O",
          "coord": [
            0.8725000023841858,
            0.7497000098228455,
            1.3210999965667725
          ]
        },
        {
          "atom_index": 259,
          "name": "CB",
          "element": "C",
          "coord": [
            0.6509000062942505,
            1.0080000162124634,
            1.2904000282287598
          ]
        },
        {
          "atom_index": 260,
          "name": "CG",
          "element": "C",
          "coord": [
            0.5565000176429749,
            0.8931999802589417,
            1.3269000053405762
          ]
        },
        {
          "atom_index": 261,
          "name": "CD1",
          "element": "C",
          "coord": [
            0.5128999948501587,
            0.8828999996185303,
            1.454200029373169
          ]
        },
        {
          "atom_index": 262,
          "name": "CD2",
          "element": "C",
          "coord": [
            0.5199000239372253,
            0.7972000241279602,
            1.2319999933242798
          ]
        },
        {
          "atom_index": 263,
          "name": "CE1",
          "element": "C",
          "coord": [
            0.4327000081539154,
            0.7770000100135803,
            1.4918999671936035
          ]
        },
        {
          "atom_index": 264,
          "name": "CE2",
          "element": "C",
          "coord": [
            0.4399000108242035,
            0.6916999816894531,
            1.2704999446868896
          ]
        },
        {
          "atom_index": 265,
          "name": "CZ",
          "element": "C",
          "coord": [
            0.39809998869895935,
            0.6843000054359436,
            1.4011000394821167
          ]
        },
        {
          "atom_index": 266,
          "name": "OH",
          "element": "O",
          "coord": [
            0.31790000200271606,
            0.5796999931335449,
            1.4416999816894531
          ]
        }
      ]
    },
    {
      "id": " :32",
      "chain": " ",
      "resseq": 32,
      "icode": "",
      "resname": "LEU",
      "hetflag": " ",
      "sasa": 0.0,
      "atoms": [
        {
          "atom_index": 267,
          "name": "N",
          "element": "N",
          "coord": [
            0.8402000069618225,
            0.8410999774932861,
            1.1211999654769897
          ]
        },
        {
          "atom_index": 268,
          "name": "CA",
          "element": "C",
          "coord": [
            0.8672999739646912,
            0.7153000235557556,
            1.0514999628067017
          ]
        },
        {
          "atom_index": 269,
          "name": "C",
          "element": "C",
          "coord": [
            1.0061999559402466,
            0.660099983215332,
            1.0808000564575195
          ]
        },
        {
          "atom_index": 270,
          "name": "O",
          "element": "O",
          "coord": [
            1.0223000049591064,
            0.5392000079154968,
            1.100100040435791
          ]
        },
        {
          "atom_index": 271,
          "name": "CB",
          "element": "C",
          "coord": [
            0.8486999869346619,
            0.7354999780654907,
            0.8988999724388123
          ]
        },
        {
          "atom_index": 272,
          "name": "CG",
          "element": "C",
          "coord": [
            0.7109000086784363,
            0.7868000268936157,
            0.8564000129699707
          ]
        },
        {
          "atom_index": 273,
          "name": "CD1",
          "element": "C",
          "coord": [
            0.7146999835968018,
            0.8385000228881836,
            0.7135999798774719
          ]
        },
        {
          "atom_index": 274,
          "name": "CD2",
          "element": "C",
          "coord": [
            0.611299991607666,
            0.6739000082015991,
            0.8615999817848206
          ]
        }
      ]
    },
    {
      "id": " :33",
      "chain": " ",
      "resseq": 33,
      "icode": "",
      "resname": "GLY",
      "hetflag": " ",
      "sasa": 0.0,
      "atoms": [
        {
          "atom_index": 275,
          "name": "N",
          "element": "N",
          "coord": [
            1.108199954032898,
            0.7448999881744385,
            1.0898000001907349
          ]
        },
        {
          "atom_index": 276,
          "name": "CA",
          "element": "C",
          "coord": [
            1.243499994277954,
            0.6958000063896179,
            1.1175999641418457
          ]
        },
        {
          "atom_index": 277,
          "name": "C",
          "element": "C",
          "coord": [
            1.2525999546051025,
            0.6391000151634216,
            1.2584999799728394
          ]
        },
        {
          "atom_index": 278,
          "name": "O",
          "element": "O",
          "coord": [
            1.2741999626159668,
            0.5187000036239624,
            1.2800999879837036
          ]
        }
      ]
    },
    {
      "id": " :34",
      "chain": " ",
      "resseq": 34,
      "icode": "",
      "resname": "PRO",
      "hetflag": " ",
      "sasa": 0.8066365122795105,
      "atoms": [
        {
          "atom_index": 279,
          "name": "N",
          "element": "N",
          "coord": [
            1.2268999814987183,
            0.7215999960899353,
            1.3594000339508057
          ]
        },
        {
          "atom_index": 280,
          "name": "CA",
          "element": "C",
          "coord": [
            1.218400001525879,
            0.6771000027656555,
            1.4976999759674072
          ]
        },
        {
          "atom_index": 281,
          "name": "C",
          "element": "C",
          "coord": [
            1.132200002670288,
            0.5534999966621399,
            1.5228999853134155
          ]
        },
        {
          "atom_index": 282,
          "name": "O",
          "element": "O",
          "coord": [
            1.1674000024795532,
            0.46709999442100525,
            1.6022000312805176
          ]
        },
        {
          "atom_index": 283,
          "name": "CB",
          "element": "C",
          "coord": [
            1.167799949645996,
            0.8009999990463257,
            1.5712000131607056
          ]
        },
        {
          "atom_index": 284,
          "name": "CG",
          "element": "C",
          "coord": [
            1.2193000316619873,
            0.9146000146865845,
            1.4880000352859497
          ]
        },
        {
          "atom_index": 285,
          "name": "CD",
          "element": "C",
          "coord": [
            1.2019000053405762,
            0.8634999990463257,
            1.3487000465393066
          ]
        }
      ]
    },
    {
      "id": " :35",
      "chain": " ",
      "resseq": 35,
      "icode": "",
      "resname": "LYS",
      "hetflag": " ",
      "sasa": 0.0,
      "atoms": [
        {
          "atom_index": 286,
          "name": "N",
          "element": "N",
          "coord": [
            1.0145000219345093,
            0.5379999876022339,
            1.4616999626159668
          ]
        },
        {
          "atom_index": 287,
          "name": "CA",
          "element": "C",
          "coord": [
            0.9282000064849854,
            0.42289999127388,
            1.4907000064849854
          ]
        },
        {
          "atom_index": 288,
          "name": "C",
          "element": "C",
          "coord": [
            0.9545000195503235,
            0.299699991941452,
            1.405500054359436
          ]
        },
        {
          "atom_index": 289,
          "name": "O",
          "element": "O",
          "coord": [
            0.8726999759674072,
            0.2076999992132187,
            1.405900001525879
          ]
        },
        {
          "atom_index": 290,
          "name": "CB",
          "element": "C",
          "coord": [
            0.7818999886512756,
            0.4625000059604645,
            1.4749000072479248
          ]
        },
        {
          "atom_index": 291,
          "name": "CG",
          "element": "C",
          "coord": [
            0.7372999787330627,
            0.5748000144958496,
            1.566100001335144
          ]
        },
        {
          "atom_index": 292,
          "name": "CD",
          "element": "C",
          "coord": [
            0.7681999802589417,
            0.5475999712944031,
            1.7129000425338745
          ]
        },
        {
          "atom_index": 293,
          "name": "CE",
          "element": "C",
          "coord": [
            0.7150999903678894,
            0.6680999994277954,
            1.7877999544143677
          ]
        },
        {
          "atom_index": 294,
          "name": "NZ",
          "element": "N",
          "coord": [
            0.7759000062942505,
            0.6820999979972839,
            1.9183000326156616
          ]
        }
      ]
    },
    {
      "id": " :36",
      "chain": " ",
      "resseq": 36,
      "icode": "",
      "resname": "GLY",
      "hetflag": " ",
      "sasa": 0.0,
      "atoms": [
        {
          "atom_index": 295,
          "name": "N",
          "element": "N",
          "coord": [
            1.062000036239624,
            0.2922999858856201,
            1.3278000354766846
          ]
        },
        {
          "atom_index": 296,
          "name": "CA",
          "element": "C",
          "coord": [
            1.0947999954223633,
            0.16910000145435333,
            1.2590999603271484
          ]
        },
        {
          "atom_index": 297,
          "name": "C",
          "element": "C",
          "coord": [
            1.017799973487854,
            0.1420000046491623,
            1.1306999921798706
          ]
        },
        {
          "atom_index": 298,
          "name": "O",
          "element": "O",
          "coord": [
            1.0016000270843506,
            0.02459999918937683,
            1.0932999849319458
          ]
        }
      ]
    },
    {
      "id": " :37",
      "chain": " ",
      "resseq": 37,
      "icode": "",
      "resname": "PHE",
      "hetflag": " ",
      "sasa": 0.0,
      "atoms": [
        {
          "atom_index": 299,
          "name": "N",
          "element": "N",
          "coord": [
            0.9670000076293945,
            0.24490000307559967,
            1.0609999895095825
          ]
        },
        {
          "atom_index": 300,
          "name": "CA",
          "element": "C",
          "coord": [
            0.8986999988555908,
            0.21729999780654907,
            0.9358000159263611
          ]
        },
        {
          "atom_index": 301,
          "name": "C",
          "element": "C",
          "coord": [
            1.0042999982833862,
            0.20250000059604645,
            0.8271999955177307
          ]
        },
        {
          "atom_index": 302,
          "name": "O",
          "element": "O",
          "coord": [
            1.1017999649047852,
            0.27720001339912415,
            0.824400007724762
          ]
        },
        {
          "atom_index": 303,
          "name": "CB",
          "element": "C",
          "coord": [
            0.802299976348877,
            0.33070001006126404,
            0.8962000012397766
          ]
        },
        {
          "atom_index": 304,
          "name": "CG",
          "element": "C",
          "coord": [
            0.6729000210762024,
            0.3296000063419342,
            0.9779999852180481
          ]
        },
        {
          "atom_index": 305,
          "name": "CD1",
          "element": "C",
          "coord": [
            0.6703000068664551,
            0.3714999854564667,
            1.1095999479293823
          ]
        },
        {
          "atom_index": 306,
          "name": "CD2",
          "element": "C",
          "coord": [
            0.5550000071525574,
            0.28690001368522644,
            0.9179999828338623
          ]
        },
        {
          "atom_index": 307,
          "name": "CE1",
          "element": "C",
          "coord": [
            0.5504000186920166,
            0.3707999885082245,
            1.1792999505996704
          ]
        },
        {
          "atom_index": 308,
          "name": "CE2",
          "element": "C",
          "coord": [
            0.4357999861240387,
            0.2867000102996826,
            0.9883000254631042
          ]
        },
        {
          "atom_index": 309,
          "name": "CZ",
          "element": "C",
          "coord": [
            0.43290001153945923,
            0.328900009393692,
            1.1197999715805054
          ]
        }
      ]
    },
    {
      "id": " :38",
      "chain": " ",
      "resseq": 38,
      "icode": "",
      "resname": "GLY",
      "hetflag": " ",
      "sasa": 0.0,
      "atoms": [
        {
          "atom_index": 310,
          "name": "N",
          "element": "N",
          "coord": [
            0.9873999953269958,
            0.10599999874830246,
            0.7379000186920166
          ]
        },
        {
          "atom_index": 311,
          "name": "CA",
          "element": "C",
          "coord": [
            1.0812000036239624,
            0.07999999821186066,
            0.6294000148773193
          ]
        },
        {
          "atom_index": 312,
          "name": "C",
          "element": "C",
          "coord": [
            1.0770000219345093,
            0.18310000002384186,
            0.5180000066757202
          ]
        },
        {
          "atom_index": 313,
          "name": "O",
          "element": "O",
          "coord": [
            1.1816999912261963,
            0.2232999950647354,
            0.46459999680519104
          ]
        }
      ]
    },
    {
      "id": " :39",
      "chain": " ",
      "resseq": 39,
      "icode": "",
      "resname": "GLY",
      "hetflag": " ",
      "sasa": 0.0,
      "atoms": [
        {
          "atom_index": 314,
          "name": "N",
          "element": "N",
          "coord": [
            0.9591000080108643,
            0.2272000014781952,
            0.477400004863739
          ]
        },
        {
          "atom_index": 315,
          "name": "CA",
          "element": "C",
          "coord": [
            0.9520000219345093,
            0.32260000705718994,
            0.36880001425743103
          ]
        },
        {
          "atom_index": 316,
          "name": "C",
          "element": "C",
          "coord": [
            0.8119000196456909,
            0.3747999966144562,
            0.34150001406669617
          ]
        },
        {
          "atom_index": 317,
          "name": "O",
          "element": "O",
          "coord": [
            0.7181000113487244,
            0.3391999900341034,
            0.41449999809265137
          ]
        }
      ]
    },
    {
      "id": " :40",
      "chain": " ",
      "resseq": 40,
      "icode": "",
      "resname": "VAL",
      "hetflag": " ",
      "sasa": 0.0,
      "atoms": [
        {
          "atom_index": 318,
          "name": "N",
          "element": "N",
          "coord": [
            0.8008000254631042,
            0.4578000009059906,
            0.2363000065088272
          ]
        },
        {
          "atom_index": 319,
          "name": "CA",
          "element": "C",
          "coord": [
            0.6816999912261963,
            0.5313000082969666,
            0.20499999821186066
          ]
        },
        {
          "atom_index": 320,
          "name": "C",
          "element": "C",
          "coord": [
            0.6525999903678894,
            0.5199999809265137,
            0.05530000105500221
          ]
        },
        {
          "atom_index": 321,
          "name": "O",
          "element": "O",
          "coord": [
            0.7416999936103821,
            0.5482000112533569,
            -0.02539999969303608
          ]
        },
        {
          "atom_index": 322,
          "name": "CB",
          "element": "C",
          "coord": [
            0.7016000151634216,
            0.680400013923645,
            0.2451999932527542
          ]
        },
        {
          "atom_index": 323,
          "name": "CG1",
          "element": "C",
          "coord": [
            0.5819000005722046,
            0.7648000121116638,
            0.19910000264644623
          ]
        },
        {
          "atom_index": 324,
          "name": "CG2",
          "element": "C",
          "coord": [
            0.7106999754905701,
            0.694100022315979,
            0.39640000462532043
          ]
        }
      ]
    },
    {
      "id": " :41",
      "chain": " ",
      "resseq": 41,
      "icode": "",
      "resname": "GLN",
      "hetflag": " ",
      "sasa": 0.0,
      "atoms": [
        {
          "atom_index": 325,
          "name": "N",
          "element": "N",
          "coord": [
            0.5320000052452087,
            0.47510001063346863,
            0.01730000041425228
          ]
        },
        {
          "atom_index": 326,
          "name": "CA",
          "element": "C",
          "coord": [
            0.48410001397132874,
            0.48019999265670776,
            -0.11959999799728394
          ]
        },
        {
          "atom_index": 327,
          "name": "C",
          "element": "C",
          "coord": [
            0.41769999265670776,
            0.6176000237464905,
            -0.1363999992609024
          ]
        },
        {
          "atom_index": 328,
          "name": "O",
          "element": "O",
          "coord": [
            0.32280001044273376,
            0.6513000130653381,
            -0.06459999829530716
          ]
        },
        {
          "atom_index": 329,
          "name": "CB",
          "element": "C",
          "coord": [
            0.37950000166893005,
            0.3707999885082245,
            -0.14740000665187836
          ]
        },
        {
          "atom_index": 330,
          "name": "CG",
          "element": "C",
          "coord": [
            0.3296999931335449,
            0.3763999938964844,
            -0.2922999858856201
          ]
        },
        {
          "atom_index": 331,
          "name": "CD",
          "element": "C",
          "coord": [
            0.20810000598430634,
            0.2892000079154968,
            -0.314300000667572
          ]
        },
        {
          "atom_index": 332,
          "name": "OE1",
          "element": "O",
          "coord": [
            0.20800000429153442,
            0.17669999599456787,
            -0.2696000039577484
          ]
        },
        {
          "atom_index": 333,
          "name": "NE2",
          "element": "N",
          "coord": [
            0.09790000319480896,
            0.32899999618530273,
            -0.3727000057697296
          ]
        }
      ]
    },
    {
      "id": " :42",
      "chain": " ",
      "resseq": 42,
      "icode": "",
      "resname": "VAL",
      "hetflag": " ",
      "sasa": 0.0,
      "atoms": [
        {
          "atom_index": 334,
          "name": "N",
          "element": "N",
          "coord": [
            0.4595000147819519,
            0.7017999887466431,
            -0.22939999401569366
          ]
        },
        {
          "atom_index": 335,
          "name": "CA",
          "element": "C",
          "coord": [
            0.40400001406669617,
            0.8361999988555908,
            -0.24740000069141388
          ]
        },
        {
          "atom_index": 336,
          "name": "C",
          "element": "C",
          "coord": [
            0.3102000057697296,
            0.838699996471405,
            -0.367000013589859
          ]
        },
        {
          "atom_index": 337,
          "name": "O",
          "element": "O",
          "coord": [
            0.30820000171661377,
            0.7477999925613403,
            -0.4514000117778778
          ]
        },
        {
          "atom_index": 338,
          "name": "CB",
          "element": "C",
          "coord": [
            0.5199000239372253,
            0.9416999816894531,
            -0.26589998602867126
          ]
        },
        {
          "atom_index": 339,
          "name": "CG1",
          "element": "C",
          "coord": [
            0.6148999929428101,
            0.9276000261306763,
            -0.1477999985218048
          ]
        },
        {
          "atom_index": 340,
          "name": "CG2",
          "element": "C",
          "coord": [
            0.5965999960899353,
            0.9239000082015991,
            -0.396699994802475
          ]
        }
      ]
    },
    {
      "id": " :43",
      "chain": " ",
      "resseq": 43,
      "icode": "",
      "resname": "SER",
      "hetflag": " ",
      "sasa": 0.0,
      "atoms": [
        {
          "atom_index": 341,
          "name": "N",
          "element": "N",
          "coord": [
            0.22859999537467957,
            0.941100001335144,
            -0.3779999911785126
          ]
        },
        {
          "atom_index": 342,
          "name": "CA",
          "element": "C",
          "coord": [
            0.1412999927997589,
            0.9559000134468079,
            -0.4943000078201294
          ]
        },
        {
          "atom_index": 343,
          "name": "C",
          "element": "C",
          "coord": [
            0.22200000286102295,
            0.987500011920929,
            -0.6207000017166138
          ]
        },
        {
          "atom_index": 344,
          "name": "O",
          "element": "O",
          "coord": [
            0.3407000005245209,
            1.0161999464035034,
            -0.6087999939918518
          ]
        },
        {
          "atom_index": 345,
          "name": "CB",
          "element": "C",
          "coord": [
            0.03920000046491623,
            1.0651999711990356,
            -0.4620000123977661
          ]
        },
        {
          "atom_index": 346,
          "name": "OG",
          "element": "O",
          "coord": [
            -0.04439999908208847,
            1.009600043296814,
            -0.3610999882221222
          ]
        }
      ]
    },
    {
      "id": " :44",
      "chain": " ",
      "resseq": 44,
      "icode": "",
      "resname": "PRO",
      "hetflag": " ",
      "sasa": 0.0,
      "atoms": [
        {
          "atom_index": 347,
          "name": "N",
          "element": "N",
          "coord": [
            0.17059999704360962,
            0.9745000004768372,
            -0.7450000047683716
          ]
        },
        {
          "atom_index": 348,
          "name": "CA",
          "element": "C",
          "coord": [
            0.2475000023841858,
            0.9957000017166138,
            -0.868399977684021
          ]
        },
        {
          "atom_index": 349,
          "name": "C",
          "element": "C",
          "coord": [
            0.31709998846054077,
            1.131100058555603,
            -0.8633000254631042
          ]
        },
        {
          "atom_index": 350,
          "name": "O",
          "element": "O",
          "coord": [
            0.24869999289512634,
            1.2331000566482544,
            -0.8485999703407288
          ]
        },
        {
          "atom_index": 351,
          "name": "CB",
          "element": "C",
          "coord": [
            0.1444000005722046,
            0.9854000210762024,
            -0.9764999747276306
          ]
        },
        {
          "atom_index": 352,
          "name": "CG",
          "element": "C",
          "coord": [
            0.044199999421834946,
            0.8855000138282776,
            -0.9199000000953674
          ]
        },
        {
          "atom_index": 353,
          "name": "CD",
          "element": "C",
          "coord": [
            0.0348999984562397,
            0.9316999912261963,
            -0.7768999934196472
          ]
        }
      ]
    },
    {
      "id": " :45",
      "chain": " ",
      "resseq": 45,
      "icode": "",
      "resname": "PRO",
      "hetflag": " ",
      "sasa": 0.0,
      "atoms": [
        {
          "atom_index": 354,
          "name": "N",
          "element": "N",
          "coord": [
            0.44999998807907104,
            1.1405999660491943,
            -0.871999979019165
          ]
        },
        {
          "atom_index": 355,
          "name": "CA",
          "element": "C",
          "coord": [
            0.5209000110626221,
            1.267899990081787,
            -0.8697999715805054
          ]
        },
        {
          "atom_index": 356,
          "name": "C",
          "element": "C",
          "coord": [
            0.5210999846458435,
            1.354699969291687,
            -0.9968000054359436
          ]
        },
        {
          "atom_index": 357,
          "name": "O",
          "element": "O",
          "coord": [
            0.5645999908447266,
            1.4716999530792236,
            -0.9970999956130981
          ]
        },
        {
          "atom_index": 358,
          "name": "CB",
          "element": "C",
          "coord": [
            0.6568999886512756,
            1.2237999439239502,
            -0.8246999979019165
          ]
        },
        {
          "atom_index": 359,
          "name": "CG",
          "element": "C",
          "coord": [
            0.6773999929428101,
            1.090399980545044,
            -0.8902999758720398
          ]
        },
        {
          "atom_index": 360,
          "name": "CD",
          "element": "C",
          "coord": [
            0.5404000282287598,
            1.0259000062942505,
            -0.8752999901771545
          ]
        }
      ]
    },
    {
      "id": " :46",
      "chain": " ",
      "resseq": 46,
      "icode": "",
      "resname": "ASN",
      "hetflag": " ",
      "sasa": 0.0,
      "atoms": [
        {
          "atom_index": 361,
          "name": "N",
          "element": "N",
          "coord": [
            0.4742000102996826,
            1.2985999584197998,
            -1.1086000204086304
          ]
        },
        {
          "atom_index": 362,
          "name": "CA",
          "element": "C",
          "coord": [
            0.4821000099182129,
            1.364400029182434,
            -1.2372000217437744
          ]
        },
        {
          "atom_index": 363,
          "name": "C",
          "element": "C",
          "coord": [
            0.35409998893737793,
            1.4394999742507935,
            -1.267899990081787
          ]
        },
        {
          "atom_index": 364,
          "name": "O",
          "element": "O",
          "coord": [
            0.24860000610351562,
            1.407099962234497,
            -1.211400032043457
          ]
        },
        {
          "atom_index": 365,
          "name": "CB",
          "element": "C",
          "coord": [
            0.5090000033378601,
            1.2595000267028809,
            -1.344599962234497
          ]
        },
        {
          "atom_index": 366,
          "name": "CG",
          "element": "C",
          "coord": [
            0.3984000086784363,
            1.1577999591827393,
            -1.3565000295639038
          ]
        },
        {
          "atom_index": 367,
          "name": "OD1",
          "element": "O",
          "coord": [
            0.3587999939918518,
            1.0925999879837036,
            -1.2589000463485718
          ]
        },
        {
          "atom_index": 368,
          "name": "ND2",
          "element": "N",
          "coord": [
            0.34689998626708984,
            1.1399999856948853,
            -1.4745999574661255
          ]
        }
      ]
    },
    {
      "id": " :47",
      "chain": " ",
      "resseq": 47,
      "icode": "",
      "resname": "GLU",
      "hetflag": " ",
      "sasa": 0.0,
      "atoms": [
        {
          "atom_index": 369,
          "name": "N",
          "element": "N",
          "coord": [
            0.36469998955726624,
            1.5396000146865845,
            -1.3557000160217285
          ]
        },
        {
          "atom_index": 370,
          "name": "CA",
          "element": "C",
          "coord": [
            0.2531999945640564,
            1.625,
            -1.3973000049591064
          ]
        },
        {
          "atom_index": 371,
          "name": "C",
          "element": "C",
          "coord": [
            0.13199999928474426,
            1.5528000593185425,
            -1.4536999464035034
          ]
        },
        {
          "atom_index": 372,
          "name": "O",
          "element": "O",
          "coord": [
            0.13950000703334808,
            1.4621000289916992,
            -1.5394999980926514
          ]
        },
        {
          "atom_index": 373,
          "name": "CB",
          "element": "C",
          "coord": [
            0.3012999892234802,
            1.7229000329971313,
            -1.5012999773025513
          ]
        },
        {
          "atom_index": 374,
          "name": "CG",
          "element": "C",
          "coord": [
            0.2094999998807907,
            1.84089994430542,
            -1.5332000255584717
          ]
        },
        {
          "atom_index": 375,
          "name": "CD",
          "element": "C",
          "coord": [
            0.26409998536109924,
            1.9361000061035156,
            -1.6390000581741333
          ]
        },
        {
          "atom_index": 376,
          "name": "OE1",
          "element": "O",
          "coord": [
            0.36250001192092896,
            1.90339994430542,
            -1.7058000564575195
          ]
        },
        {
          "atom_index": 377,
          "name": "OE2",
          "element": "O",
          "coord": [
            0.20839999616146088,
            2.0443999767303467,
            -1.6549999713897705
          ]
        }
      ]
    },
    {
      "id": " :48",
      "chain": " ",
      "resseq": 48,
      "icode": "",
      "resname": "ASN",
      "hetflag": " ",
      "sasa": 0.0,
      "atoms": [
        {
          "atom_index": 378,
          "name": "N",
          "element": "N",
          "coord": [
            0.018300000578165054,
            1.6054999828338623,
            -1.410099983215332
          ]
        },
        {
          "atom_index": 379,
          "name": "CA",
          "element": "C",
          "coord": [
            -0.10970000177621841,
            1.551800012588501,
            -1.4500999450683594
          ]
        },
        {
          "atom_index": 380,
          "name": "C",
          "element": "C",
          "coord": [
            -0.20839999616146088,
            1.656599998474121,
            -1.499400019645691
          ]
        },
        {
          "atom_index": 381,
          "name": "O",
          "element": "O",
          "coord": [
            -0.18780000507831573,
            1.778499960899353,
            -1.4818999767303467
          ]
        },
        {
          "atom_index": 382,
          "name": "CB",
          "element": "C",
          "coord": [
            -0.17010000348091125,
            1.4743000268936157,
            -1.3324999809265137
          ]
        },
        {
          "atom_index": 383,
          "name": "CG",
          "element": "C",
          "coord": [
            -0.2084999978542328,
            1.5550999641418457,
            -1.2110999822616577
          ]
        },
        {
          "atom_index": 384,
          "name": "OD1",
          "element": "O",
          "coord": [
            -0.1298000067472458,
            1.5714000463485718,
            -1.1191999912261963
          ]
        },
        {
          "atom_index": 385,
          "name": "ND2",
          "element": "N",
          "coord": [
            -0.3276999890804291,
            1.6075999736785889,
            -1.1964999437332153
          ]
        }
      ]
    },
    {
      "id": " :49",
      "chain": " ",
      "resseq": 49,
      "icode": "",
      "resname": "VAL",
      "hetflag": " ",
      "sasa": 0.0,
      "atoms": [
        {
          "atom_index": 386,
          "name": "N",
          "element": "N",
          "coord": [
            -0.3118000030517578,
            1.6123000383377075,
            -1.5709999799728394
          ]
        },
        {
          "atom_index": 387,
          "name": "CA",
          "element": "C",
          "coord": [
            -0.4171999990940094,
            1.704200029373169,
            -1.6150000095367432
          ]
        },
        {
          "atom_index": 388,
          "name": "C",
          "element": "C",
          "coord": [
            -0.4984999895095825,
            1.752500057220459,
            -1.4907000064849854
          ]
        },
        {
          "atom_index": 389,
          "name": "O",
          "element": "O",
          "coord": [
            -0.5112000107765198,
            1.6828999519348145,
            -1.3875999450683594
          ]
        },
        {
          "atom_index": 390,
          "name": "CB",
          "element": "C",
          "coord": [
            -0.5006999969482422,
            1.6246999502182007,
            -1.7231999635696411
          ]
        },
        {
          "atom_index": 391,
          "name": "CG1",
          "element": "C",
          "coord": [
            -0.6133999824523926,
            1.542099952697754,
            -1.662600040435791
          ]
        },
        {
          "atom_index": 392,
          "name": "CG2",
          "element": "C",
          "coord": [
            -0.5537999868392944,
            1.7254999876022339,
            -1.8269000053405762
          ]
        }
      ]
    },
    {
      "id": " :50",
      "chain": " ",
      "resseq": 50,
      "icode": "",
      "resname": "VAL",
      "hetflag": " ",
      "sasa": 0.0,
      "atoms": [
        {
          "atom_index": 393,
          "name": "N",
          "element": "N",
          "coord": [
            -0.5479000210762024,
            1.8768999576568604,
            -1.4943000078201294
          ]
        },
        {
          "atom_index": 394,
          "name": "CA",
          "element": "C",
          "coord": [
            -0.6335999965667725,
            1.933899998664856,
            -1.389799952507019
          ]
        },
        {
          "atom_index": 395,
          "name": "C",
          "element": "C",
          "coord": [
            -0.776199996471405,
            1.8996000289916992,
            -1.4286999702453613
          ]
        },
        {
          "atom_index": 396,
          "name": "O",
          "element": "O",
          "coord": [
            -0.8180999755859375,
            1.9392999410629272,
            -1.5363999605178833
          ]
        },
        {
          "atom_index": 397,
          "name": "CB",
          "element": "C",
          "coord": [
            -0.6176000237464905,
            2.089400053024292,
            -1.3798999786376953
          ]
        },
        {
          "atom_index": 398,
          "name": "CG1",
          "element": "C",
          "coord": [
            -0.7272999882698059,
            2.1575000286102295,
            -1.2963999509811401
          ]
        },
        {
          "atom_index": 399,
          "name": "CG2",
          "element": "C",
          "coord": [
            -0.48339998722076416,
            2.114000082015991,
            -1.313599944114685
          ]
        }
      ]
    },
    {
      "id": " :51",
      "chain": " ",
      "resseq": 51,
      "icode": "",
      "resname": "VAL",
      "hetflag": " ",
      "sasa": 0.0,
      "atoms": [
        {
          "atom_index": 400,
          "name": "N",
          "element": "N",
          "coord": [
            -0.8486999869346619,
            1.8245999813079834,
            -1.3458000421524048
          ]
        },
        {
          "atom_index": 401,
          "name": "CA",
          "element": "C",
          "coord": [
            -0.9873999953269958,
            1.7853000164031982,
            -1.3654999732971191
          ]
        },
        {
          "atom_index": 402,
          "name": "C",
          "element": "C",
          "coord": [
            -1.0750999450683594,
            1.8779000043869019,
            -1.2795000076293945
          ]
        },
        {
          "atom_index": 403,
          "name": "O",
          "element": "O",
          "coord": [
            -1.058899998664856,
            1.8841999769210815,
            -1.1575000286102295
          ]
        },
        {
          "atom_index": 404,
          "name": "CB",
          "element": "C",
          "coord": [
            -1.0085999965667725,
            1.6370999813079834,
            -1.3236000537872314
          ]
        },
        {
          "atom_index": 405,
          "name": "CG1",
          "element": "C",
          "coord": [
            -1.1548000574111938,
            1.598099946975708,
            -1.339900016784668
          ]
        },
        {
          "atom_index": 406,
          "name": "CG2",
          "element": "C",
          "coord": [
            -0.9251999855041504,
            1.5455000400543213,
            -1.4115999937057495
          ]
        }
      ]
    },
    {
      "id": " :52",
      "chain": " ",
      "resseq": 52,
      "icode": "",
      "resname": "THR",
      "hetflag": " ",
      "sasa": 0.863075852394104,
      "atoms": [
        {
          "atom_index": 407,
          "name": "N",
          "element": "N",
          "coord": [
            -1.1648000478744507,
            1.9524999856948853,
            -1.3458000421524048
          ]
        },
        {
          "atom_index": 408,
          "name": "CA",
          "element": "C",
          "coord": [
            -1.253100037574768,
            2.0499000549316406,
            -1.284000039100647
          ]
        },
        {
          "atom_index": 409,
          "name": "C",
          "element": "C",
          "coord": [
            -1.3938000202178955,
            1.9988000392913818,
            -1.2661000490188599
          ]
        },
        {
          "atom_index": 410,
          "name": "O",
          "element": "O",
          "coord": [
            -1.464900016784668,
            2.056299924850464,
            -1.1826000213623047
          ]
        },
        {
          "atom_index": 411,
          "name": "CB",
          "element": "C",
          "coord": [
            -1.254699945449829,
            2.178800106048584,
            -1.3665000200271606
          ]
        },
        {
          "atom_index": 412,
          "name": "OG1",
          "element": "O",
          "coord": [
            -1.2792999744415283,
            2.1445999145507812,
            -1.503000020980835
          ]
        },
        {
          "atom_index": 413,
          "name": "CG2",
          "element": "C",
          "coord": [
            -1.1247999668121338,
            2.253700017929077,
            -1.3476999998092651
          ]
        }
      ]
    },
    {
      "id": " :53",
      "chain": " ",
      "resseq": 53,
      "icode": "",
      "resname": "ASN",
      "hetflag": " ",
      "sasa": 4.579038619995117,
      "atoms": [
        {
          "atom_index": 414,
          "name": "N",
          "element": "N",
          "coord": [
            -1.4383000135421753,
            1.8968000411987305,
            -1.339400053024292
          ]
        },
        {
          "atom_index": 415,
          "name": "CA",
          "element": "C",
          "coord": [
            -1.5673999786376953,
            1.8357000350952148,
            -1.3127000331878662
          ]
        },
        {
          "atom_index": 416,
          "name": "C",
          "element": "C",
          "coord": [
            -1.541100025177002,
            1.6892999410629272,
            -1.2877000570297241
          ]
        },
        {
          "atom_index": 417,
          "name": "O",
          "element": "O",
          "coord": [
            -1.506700038909912,
            1.6230000257492065,
            -1.3834999799728394
          ]
        },
        {
          "atom_index": 418,
          "name": "CB",
          "element": "C",
          "coord": [
            -1.6690000295639038,
            1.837499976158142,
            -1.427299976348877
          ]
        },
        {
          "atom_index": 419,
          "name": "CG",
          "element": "C",
          "coord": [
            -1.8076000213623047,
            1.813599944114685,
            -1.3660000562667847
          ]
        },
        {
          "atom_index": 420,
          "name": "OD1",
          "element": "O",
          "coord": [
            -1.8641999959945679,
            1.9049999713897705,
            -1.3042999505996704
          ]
        },
        {
          "atom_index": 421,
          "name": "ND2",
          "element": "N",
          "coord": [
            -1.8676999807357788,
            1.6953999996185303,
            -1.3725999593734741
          ]
        }
      ]
    },
    {
      "id": " :54",
      "chain": " ",
      "resseq": 54,
      "icode": "",
      "resname": "PRO",
      "hetflag": " ",
      "sasa": 0.0,
      "atoms": [
        {
          "atom_index": 422,
          "name": "N",
          "element": "N",
          "coord": [
            -1.5490000247955322,
            1.6273000240325928,
            -1.1708999872207642
          ]
        },
        {
          "atom_index": 423,
          "name": "CA",
          "element": "C",
          "coord": [
            -1.5716999769210815,
            1.6943999528884888,
            -1.044600009918213
          ]
        },
        {
          "atom_index": 424,
          "name": "C",
          "element": "C",
          "coord": [
            -1.4515999555587769,
            1.7769999504089355,
            -1.006500005722046
          ]
        },
        {
          "atom_index": 425,
          "name": "O",
          "element": "O",
          "coord": [
            -1.3460999727249146,
            1.7683000564575195,
            -1.0713000297546387
          ]
        },
        {
          "atom_index": 426,
          "name": "CB",
          "element": "C",
          "coord": [
            -1.6023000478744507,
            1.5817999839782715,
            -0.9538999795913696
          ]
        },
        {
          "atom_index": 427,
          "name": "CG",
          "element": "C",
          "coord": [
            -1.5262000560760498,
            1.4651000499725342,
            -1.0088000297546387
          ]
        },
        {
          "atom_index": 428,
          "name": "CD",
          "element": "C",
          "coord": [
            -1.5413000583648682,
            1.4831000566482544,
            -1.156999945640564
          ]
        }
      ]
    },
    {
      "id": " :55",
      "chain": " ",
      "resseq": 55,
      "icode": "",
      "resname": "SER",
      "hetflag": " ",
      "sasa": 0.0,
      "atoms": [
        {
          "atom_index": 429,
          "name": "N",
          "element": "N",
          "coord": [
            -1.4616999626159668,
            1.8600000143051147,
            -0.9043999910354614
          ]
        },
        {
          "atom_index": 430,
          "name": "CA",
          "element": "C",
          "coord": [
            -1.3530000448226929,
            1.9484000205993652,
            -0.8691999912261963
          ]
        },
        {
          "atom_index": 431,
          "name": "C",
          "element": "C",
          "coord": [
            -1.2383999824523926,
            1.8767999410629272,
            -0.7996000051498413
          ]
        },
        {
          "atom_index": 432,
          "name": "O",
          "element": "O",
          "coord": [
            -1.251099944114685,
            1.8315999507904053,
            -0.6854000091552734
          ]
        },
        {
          "atom_index": 433,
          "name": "CB",
          "element": "C",
          "coord": [
            -1.412500023841858,
            2.0564000606536865,
            -0.7818999886512756
          ]
        },
        {
          "atom_index": 434,
          "name": "OG",
          "element": "O",
          "coord": [
            -1.3207999467849731,
            2.1637001037597656,
            -0.7645999789237976
          ]
        }
      ]
    },
    {
      "id": " :56",
      "chain": " ",
      "resseq": 56,
      "icode": "",
      "resname": "ARG",
      "hetflag": " ",
      "sasa": 0.0,
      "atoms": [
        {
          "atom_index": 435,
          "name": "N",
          "element": "N",
          "coord": [
            -1.125599980354309,
            1.8662999868392944,
            -0.870199978351593
          ]
        },
        {
          "atom_index": 436,
          "name": "CA",
          "element": "C",
          "coord": [
            -0.9976000189781189,
            1.8071999549865723,
            -0.826200008392334
          ]
        },
        {
          "atom_index": 437,
          "name": "C",
          "element": "C",
          "coord": [
            -1.0082000494003296,
            1.6725000143051147,
            -0.7545999884605408
          ]
        },
        {
          "atom_index": 438,
          "name": "O",
          "element": "O",
          "coord": [
            -0.9783999919891357,
            1.6586999893188477,
            -0.6351000070571899
          ]
        },
        {
          "atom_index": 439,
          "name": "CB",
          "element": "C",
          "coord": [
            -0.9189000129699707,
            1.9026999473571777,
            -0.7343999743461609
          ]
        },
        {
          "atom_index": 440,
          "name": "CG",
          "element": "C",
          "coord": [
            -0.8985999822616577,
            2.044600009918213,
            -0.7839999794960022
          ]
        },
        {
          "atom_index": 441,
          "name": "CD",
          "element": "C",
          "coord": [
            -0.8575000166893005,
            2.049299955368042,
            -0.9302999973297119
          ]
        },
        {
          "atom_index": 442,
          "name": "NE",
          "element": "N",
          "coord": [
            -0.7217000126838684,
            2.0041000843048096,
            -0.9584000110626221
          ]
        },
        {
          "atom_index": 443,
          "name": "CZ",
          "element": "C",
          "coord": [
            -0.611299991607666,
            2.073899984359741,
            -0.9314000010490417
          ]
        },
        {
          "atom_index": 444,
          "name": "NH1",
          "element": "N",
          "coord": [
            -0.6136999726295471,
            2.1891000270843506,
            -0.8665000200271606
          ]
        },
        {
          "atom_index": 445,
          "name": "NH2",
          "element": "N",
          "coord": [
            -0.4934999942779541,
            2.025399923324585,
            -0.9696999788284302
          ]
        }
      ]
    },
    {
      "id": " :57",
      "chain": " ",
      "resseq": 57,
      "icode": "",
      "resname": "PRO",
      "hetflag": " ",
      "sasa": 0.0,
      "atoms": [
        {
          "atom_index": 446,
          "name": "N",
          "element": "N",
          "coord": [
            -1.0511000156402588,
            1.56659996509552,
            -0.8253999948501587
          ]
        },
        {
          "atom_index": 447,
          "name": "CA",
          "element": "C",
          "coord": [
            -1.058899998664856,
            1.4329999685287476,
            -0.7702000141143799
          ]
        },
        {
          "atom_index": 448,
          "name": "C",
          "element": "C",
          "coord": [
            -0.9204000234603882,
            1.378100037574768,
            -0.7386999726295471
          ]
        },
        {
          "atom_index": 449,
          "name": "O",
          "element": "O",
          "coord": [
            -0.8180999755859375,
            1.4215999841690063,
            -0.7940000295639038
          ]
        },
        {
          "atom_index": 450,
          "name": "CB",
          "element": "C",
          "coord": [
            -1.1324000358581543,
            1.3560999631881714,
            -0.875
          ]
        },
        {
          "atom_index": 451,
          "name": "CG",
          "element": "C",
          "coord": [
            -1.0884000062942505,
            1.4220000505447388,
            -1.0019999742507935
          ]
        },
        {
          "atom_index": 452,
          "name": "CD",
          "element": "C",
          "coord": [
            -1.0849000215530396,
            1.568600058555603,
            -0.9674000144004822
          ]
        }
      ]
    },
    {
      "id": " :58",
      "chain": " ",
      "resseq": 58,
      "icode": "",
      "resname": "TRP",
      "hetflag": " ",
      "sasa": 0.0,
      "atoms": [
        {
          "atom_index": 453,
          "name": "N",
          "element": "N",
          "coord": [
            -0.9136999845504761,
            1.2800999879837036,
            -0.6499000191688538
          ]
        },
        {
          "atom_index": 454,
          "name": "CA",
          "element": "C",
          "coord": [
            -0.7860000133514404,
            1.2170000076293945,
            -0.6212999820709229
          ]
        },
        {
          "atom_index": 455,
          "name": "C",
          "element": "C",
          "coord": [
            -0.734499990940094,
            1.1550999879837036,
            -0.7504000067710876
          ]
        },
        {
          "atom_index": 456,
          "name": "O",
          "element": "O",
          "coord": [
            -0.6134999990463257,
            1.1550999879837036,
            -0.7749000191688538
          ]
        },
        {
          "atom_index": 457,
          "name": "CB",
          "element": "C",
          "coord": [
            -0.8011999726295471,
            1.1066999435424805,
            -0.5120999813079834
          ]
        },
        {
          "atom_index": 458,
          "name": "CG",
          "element": "C",
          "coord": [
            -0.8953999876976013,
            0.9912999868392944,
            -0.5468000173568726
          ]
        },
        {
          "atom_index": 459,
          "name": "CD1",
          "element": "C",
          "coord": [
            -1.0226000547409058,
            1.0003000497817993,
            -0.5192000269889832
          ]
        },
        {
          "atom_index": 460,
          "name": "CD2",
          "element": "C",
          "coord": [
            -0.8611999750137329,
            0.8734999895095825,
            -0.6126000285148621
          ]
        },
        {
          "atom_index": 461,
          "name": "NE1",
          "element": "N",
          "coord": [
            -1.0760999917984009,
            0.8906000256538391,
            -0.5662000179290771
          ]
        },
        {
          "atom_index": 462,
          "name": "CE2",
          "element": "C",
          "coord": [
            -0.9833999872207642,
            0.8116999864578247,
            -0.6236000061035156
          ]
        },
        {
          "atom_index": 463,
          "name": "CE3",
          "element": "C",
          "coord": [
            -0.7450000047683716,
            0.8108999729156494,
            -0.6650999784469604
          ]
        },
        {
          "atom_index": 464,
          "name": "CZ2",
          "element": "C",
          "coord": [
            -0.9951000213623047,
            0.689300000667572,
            -0.6859999895095825
          ]
        },
        {
          "atom_index": 465,
          "name": "CZ3",
          "element": "C",
          "coord": [
            -0.7584999799728394,
            0.6887999773025513,
            -0.7265999913215637
          ]
        },
        {
          "atom_index": 466,
          "name": "CH2",
          "element": "C",
          "coord": [
            -0.8827000260353088,
            0.6276999711990356,
            -0.7376000285148621
          ]
        }
      ]
    },
    {
      "id": " :59",
      "chain": " ",
      "resseq": 59,
      "icode": "",
      "resname": "TRP",
      "hetflag": " ",
      "sasa": 0.0,
      "atoms": [
        {
          "atom_index": 467,
          "name": "N",
          "element": "N",
          "coord": [
            -0.8230999708175659,
            1.1031999588012695,
            -0.836899995803833
          ]
        },
        {
          "atom_index": 468,
          "name": "CA",
          "element": "C",
          "coord": [
            -0.7782999873161316,
            1.0305999517440796,
            -0.955299973487854
          ]
        },
        {
          "atom_index": 469,
          "name": "C",
          "element": "C",
          "coord": [
            -0.73089998960495,
            1.1131999492645264,
            -1.0713000297546387
          ]
        },
        {
          "atom_index": 470,
          "name": "O",
          "element": "O",
          "coord": [
            -0.6830999851226807,
            1.052299976348877,
            -1.167799949645996
          ]
        },
        {
          "atom_index": 471,
          "name": "CB",
          "element": "C",
          "coord": [
            -0.8855999708175659,
            0.9311000108718872,
            -1.0068999528884888
          ]
        },
        {
          "atom_index": 472,
          "name": "CG",
          "element": "C",
          "coord": [
            -1.0306999683380127,
            0.9775999784469604,
            -1.0202000141143799
          ]
        },
        {
          "atom_index": 473,
          "name": "CD1",
          "element": "C",
          "coord": [
            -1.1238000392913818,
            0.9308000206947327,
            -0.9330999851226807
          ]
        },
        {
          "atom_index": 474,
          "name": "CD2",
          "element": "C",
          "coord": [
            -1.0856000185012817,
            1.062000036239624,
            -1.1150000095367432
          ]
        },
        {
          "atom_index": 475,
          "name": "NE1",
          "element": "N",
          "coord": [
            -1.238800048828125,
            0.9839000105857849,
            -0.9697999954223633
          ]
        },
        {
          "atom_index": 476,
          "name": "CE2",
          "element": "C",
          "coord": [
            -1.2201999425888062,
            1.0622999668121338,
            -1.0774999856948853
          ]
        },
        {
          "atom_index": 477,
          "name": "CE3",
          "element": "C",
          "coord": [
            -1.044600009918213,
            1.1354999542236328,
            -1.225000023841858
          ]
        },
        {
          "atom_index": 478,
          "name": "CZ2",
          "element": "C",
          "coord": [
            -1.3109999895095825,
            1.1332999467849731,
            -1.1466000080108643
          ]
        },
        {
          "atom_index": 479,
          "name": "CZ3",
          "element": "C",
          "coord": [
            -1.1367000341415405,
            1.2073999643325806,
            -1.2954000234603882
          ]
        },
        {
          "atom_index": 480,
          "name": "CH2",
          "element": "C",
          "coord": [
            -1.2689000368118286,
            1.2062000036239624,
            -1.256100058555603
          ]
        }
      ]
    },
    {
      "id": " :60",
      "chain": " ",
      "resseq": 60,
      "icode": "",
      "resname": "GLU",
      "hetflag": " ",
      "sasa": 0.0,
      "atoms": [
        {
          "atom_index": 481,
          "name": "N",
          "element": "N",
          "coord": [
            -0.7304999828338623,
            1.2467999458312988,
            -1.0683000087738037
          ]
        },
        {
          "atom_index": 482,
          "name": "CA",
          "element": "C",
          "coord": [
            -0.6672000288963318,
            1.3207000494003296,
            -1.1779999732971191
          ]
        },
        {
          "atom_index": 483,
          "name": "C",
          "element": "C",
          "coord": [
            -0.5149000287055969,
            1.2920000553131104,
            -1.1825000047683716
          ]
        },
        {
          "atom_index": 484,
          "name": "O",
          "element": "O",
          "coord": [
            -0.44780001044273376,
            1.3068000078201294,
            -1.2862000465393066
          ]
        },
        {
          "atom_index": 485,
          "name": "CB",
          "element": "C",
          "coord": [
            -0.6880999803543091,
            1.4692000150680542,
            -1.159600019454956
          ]
        },
        {
          "atom_index": 486,
          "name": "CG",
          "element": "C",
          "coord": [
            -0.6406999826431274,
            1.5374000072479248,
            -1.0303000211715698
          ]
        },
        {
          "atom_index": 487,
          "name": "CD",
          "element": "C",
          "coord": [
            -0.6305999755859375,
            1.687999963760376,
            -1.0505000352859497
          ]
        },
        {
          "atom_index": 488,
          "name": "OE1",
          "element": "O",
          "coord": [
            -0.7278000116348267,
            1.7466000318527222,
            -1.0952999591827393
          ]
        },
        {
          "atom_index": 489,
          "name": "OE2",
          "element": "O",
          "coord": [
            -0.5260999798774719,
            1.7476999759674072,
            -1.0261000394821167
          ]
        }
      ]
    },
    {
      "id": " :61",
      "chain": " ",
      "resseq": 61,
      "icode": "",
      "resname": "ARG",
      "hetflag": " ",
      "sasa": 0.0,
      "atoms": [
        {
          "atom_index": 490,
          "name": "N",
          "element": "N",
          "coord": [
            -0.4562999904155731,
            1.2482000589370728,
            -1.069700002670288
          ]
        },
        {
          "atom_index": 491,
          "name": "CA",
          "element": "C",
          "coord": [
            -0.31450000405311584,
            1.2174999713897705,
            -1.0663000345230103
          ]
        },
        {
          "atom_index": 492,
          "name": "C",
          "element": "C",
          "coord": [
            -0.2840000092983246,
            1.0894999504089355,
            -1.1447999477386475
          ]
        },
        {
          "atom_index": 493,
          "name": "O",
          "element": "O",
          "coord": [
            -0.16760000586509705,
            1.049299955368042,
            -1.1606999635696411
          ]
        },
        {
          "atom_index": 494,
          "name": "CB",
          "element": "C",
          "coord": [
            -0.27160000801086426,
            1.2029000520706177,
            -0.9208999872207642
          ]
        },
        {
          "atom_index": 495,
          "name": "CG",
          "element": "C",
          "coord": [
            -0.2906999886035919,
            1.3319000005722046,
            -0.8457000255584717
          ]
        },
        {
          "atom_index": 496,
          "name": "CD",
          "element": "C",
          "coord": [
            -0.21559999883174896,
            1.3265999555587769,
            -0.7160000205039978
          ]
        },
        {
          "atom_index": 497,
          "name": "NE",
          "element": "N",
          "coord": [
            -0.06939999759197235,
            1.336400032043457,
            -0.7177000045776367
          ]
        },
        {
          "atom_index": 498,
          "name": "CZ",
          "element": "C",
          "coord": [
            0.0003000000142492354,
            1.382099986076355,
            -0.6108999848365784
          ]
        },
        {
          "atom_index": 499,
          "name": "NH1",
          "element": "N",
          "coord": [
            -0.060100000351667404,
            1.4291000366210938,
            -0.5015000104904175
          ]
        },
        {
          "atom_index": 500,
          "name": "NH2",
          "element": "N",
          "coord": [
            0.13339999318122864,
            1.3828999996185303,
            -0.6128000020980835
          ]
        }
      ]
    },
    {
      "id": " :62",
      "chain": " ",
      "resseq": 62,
      "icode": "",
      "resname": "TYR",
      "hetflag": " ",
      "sasa": 0.0,
      "atoms": [
        {
          "atom_index": 501,
          "name": "N",
          "element": "N",
          "coord": [
            -0.3831000030040741,
            1.017899990081787,
            -1.1969000101089478
          ]
        },
        {
          "atom_index": 502,
          "name": "CA",
          "element": "C",
          "coord": [
            -0.3553999960422516,
            0.8974999785423279,
            -1.2741999626159668
          ]
        },
        {
          "atom_index": 503,
          "name": "C",
          "element": "C",
          "coord": [
            -0.37040001153945923,
            0.9272000193595886,
            -1.4228999614715576
          ]
        },
        {
          "atom_index": 504,
          "name": "O",
          "element": "O",
          "coord": [
            -0.38600000739097595,
            0.8364999890327454,
            -1.5055999755859375
          ]
        },
        {
          "atom_index": 505,
          "name": "CB",
          "element": "C",
          "coord": [
            -0.44909998774528503,
            0.7818999886512756,
            -1.226099967956543
          ]
        },
        {
          "atom_index": 506,
          "name": "CG",
          "element": "C",
          "coord": [
            -0.39890000224113464,
            0.7289000153541565,
            -1.0908000469207764
          ]
        },
        {
          "atom_index": 507,
          "name": "CD1",
          "element": "C",
          "coord": [
            -0.29429998993873596,
            0.6414999961853027,
            -1.0885000228881836
          ]
        },
        {
          "atom_index": 508,
          "name": "CD2",
          "element": "C",
          "coord": [
            -0.4503999948501587,
            0.7814000248908997,
            -0.974399983882904
          ]
        },
        {
          "atom_index": 509,
          "name": "CE1",
          "element": "C",
          "coord": [
            -0.2371000051498413,
            0.6068000197410583,
            -0.9682999849319458
          ]
        },
        {
          "atom_index": 510,
          "name": "CE2",
          "element": "C",
          "coord": [
            -0.3944000005722046,
            0.7487999796867371,
            -0.8533999919891357
          ]
        },
        {
          "atom_index": 511,
          "name": "CZ",
          "element": "C",
          "coord": [
            -0.2890999913215637,
            0.6625000238418579,
            -0.8514000177383423
          ]
        },
        {
          "atom_index": 512,
          "name": "OH",
          "element": "O",
          "coord": [
            -0.23170000314712524,
            0.6305000185966492,
            -0.7285000085830688
          ]
        }
      ]
    },
    {
      "id": " :63",
      "chain": " ",
      "resseq": 63,
      "icode": "",
      "resname": "GLN",
      "hetflag": " ",
      "sasa": 0.0,
      "atoms": [
        {
          "atom_index": 513,
          "name": "N",
          "element": "N",
          "coord": [
            -0.3617999851703644,
            1.0578999519348145,
            -1.4565000534057617
          ]
        },
        {
          "atom_index": 514,
          "name": "CA",
          "element": "C",
          "coord": [
            -0.36719998717308044,
            1.1059000492095947,
            -1.5923999547958374
          ]
        },
        {
          "atom_index": 515,
          "name": "C",
          "element": "C",
          "coord": [
            -0.24469999969005585,
            1.1913000345230103,
            -1.6268999576568604
          ]
        },
        {
          "atom_index": 516,
          "name": "O",
          "element": "O",
          "coord": [
            -0.2524000108242035,
            1.3144999742507935,
            -1.631500005722046
          ]
        },
        {
          "atom_index": 517,
          "name": "CB",
          "element": "C",
          "coord": [
            -0.4975999891757965,
            1.1861000061035156,
            -1.610200047492981
          ]
        },
        {
          "atom_index": 518,
          "name": "CG",
          "element": "C",
          "coord": [
            -0.6205999851226807,
            1.0947999954223633,
            -1.590399980545044
          ]
        },
        {
          "atom_index": 519,
          "name": "CD",
          "element": "C",
          "coord": [
            -0.7501999735832214,
            1.1540000438690186,
            -1.638800024986267
          ]
        },
        {
          "atom_index": 520,
          "name": "OE1",
          "element": "O",
          "coord": [
            -0.7548999786376953,
            1.2151000499725342,
            -1.7454999685287476
          ]
        },
        {
          "atom_index": 521,
          "name": "NE2",
          "element": "N",
          "coord": [
            -0.8597000241279602,
            1.1345000267028809,
            -1.5669000148773193
          ]
        }
      ]
    },
    {
      "id": " :64",
      "chain": " ",
      "resseq": 64,
      "icode": "",
      "resname": "PRO",
      "hetflag": " ",
      "sasa": 0.0,
      "atoms": [
        {
          "atom_index": 522,
          "name": "N",
          "element": "N",
          "coord": [
            -0.12919999659061432,
            1.12909996509552,
            -1.6540000438690186
          ]
        },
        {
          "atom_index": 523,
          "name": "CA",
          "element": "C",
          "coord": [
            -0.00430000014603138,
            1.194599986076355,
            -1.6930999755859375
          ]
        },
        {
          "atom_index": 524,
          "name": "C",
          "element": "C",
          "coord": [
            -0.015799999237060547,
            1.291100025177002,
            -1.809999942779541
          ]
        },
        {
          "atom_index": 525,
          "name": "O",
          "element": "O",
          "coord": [
            -0.0934000015258789,
            1.263700008392334,
            -1.9007999897003174
          ]
        },
        {
          "atom_index": 526,
          "name": "CB",
          "element": "C",
          "coord": [
            0.0908999964594841,
            1.0830999612808228,
            -1.7289999723434448
          ]
        },
        {
          "atom_index": 527,
          "name": "CG",
          "element": "C",
          "coord": [
            0.04270000010728836,
            0.9656999707221985,
            -1.6519999504089355
          ]
        },
        {
          "atom_index": 528,
          "name": "CD",
          "element": "C",
          "coord": [
            -0.10939999669790268,
            0.9837999939918518,
            -1.6539000272750854
          ]
        }
      ]
    },
    {
      "id": " :65",
      "chain": " ",
      "resseq": 65,
      "icode": "",
      "resname": "VAL",
      "hetflag": " ",
      "sasa": 0.0,
      "atoms": [
        {
          "atom_index": 529,
          "name": "N",
          "element": "N",
          "coord": [
            0.05559999868273735,
            1.4038000106811523,
            -1.8111000061035156
          ]
        },
        {
          "atom_index": 530,
          "name": "CA",
          "element": "C",
          "coord": [
            0.06629999727010727,
            1.4855999946594238,
            -1.9311000108718872
          ]
        },
        {
          "atom_index": 531,
          "name": "C",
          "element": "C",
          "coord": [
            0.2159000039100647,
            1.5103000402450562,
            -1.9635000228881836
          ]
        },
        {
          "atom_index": 532,
          "name": "O",
          "element": "O",
          "coord": [
            0.2515999972820282,
            1.5605000257492065,
            -2.0708000659942627
          ]
        },
        {
          "atom_index": 533,
          "name": "CB",
          "element": "C",
          "coord": [
            -0.00860000029206276,
            1.6230000257492065,
            -1.9169000387191772
          ]
        },
        {
          "atom_index": 534,
          "name": "CG1",
          "element": "C",
          "coord": [
            -0.1589999943971634,
            1.6038999557495117,
            -1.9062000513076782
          ]
        },
        {
          "atom_index": 535,
          "name": "CG2",
          "element": "C",
          "coord": [
            0.0406000018119812,
            1.6948000192642212,
            -1.7934000492095947
          ]
        }
      ]
    },
    {
      "id": " :66",
      "chain": " ",
      "resseq": 66,
      "icode": "",
      "resname": "SER",
      "hetflag": " ",
      "sasa": 0.0,
      "atoms": [
        {
          "atom_index": 536,
          "name": "N",
          "element": "N",
          "coord": [
            0.30720001459121704,
            1.4805999994277954,
            -1.8711999654769897
          ]
        },
        {
          "atom_index": 537,
          "name": "CA",
          "element": "C",
          "coord": [
            0.45170000195503235,
            1.4845999479293823,
            -1.8925000429153442
          ]
        },
        {
          "atom_index": 538,
          "name": "C",
          "element": "C",
          "coord": [
            0.5134999752044678,
            1.4121999740600586,
            -1.7735999822616577
          ]
        },
        {
          "atom_index": 539,
          "name": "O",
          "element": "O",
          "coord": [
            0.4438999891281128,
            1.3533999919891357,
            -1.6890000104904175
          ]
        },
        {
          "atom_index": 540,
          "name": "CB",
          "element": "C",
          "coord": [
            0.507099986076355,
            1.6296000480651855,
            -1.899399995803833
          ]
        },
        {
          "atom_index": 541,
          "name": "OG",
          "element": "O",
          "coord": [
            0.5246999859809875,
            1.6916999816894531,
            -1.7725000381469727
          ]
        }
      ]
    },
    {
      "id": " :67",
      "chain": " ",
      "resseq": 67,
      "icode": "",
      "resname": "TYR",
      "hetflag": " ",
      "sasa": 0.0,
      "atoms": [
        {
          "atom_index": 542,
          "name": "N",
          "element": "N",
          "coord": [
            0.6460999846458435,
            1.4140000343322754,
            -1.7655999660491943
          ]
        },
        {
          "atom_index": 543,
          "name": "CA",
          "element": "C",
          "coord": [
            0.7232999801635742,
            1.3507000207901,
            -1.6603000164031982
          ]
        },
        {
          "atom_index": 544,
          "name": "C",
          "element": "C",
          "coord": [
            0.7954000234603882,
            1.455899953842163,
            -1.5760999917984009
          ]
        },
        {
          "atom_index": 545,
          "name": "O",
          "element": "O",
          "coord": [
            0.8937000036239624,
            1.4271999597549438,
            -1.507200002670288
          ]
        },
        {
          "atom_index": 546,
          "name": "CB",
          "element": "C",
          "coord": [
            0.8213000297546387,
            1.2545000314712524,
            -1.7267999649047852
          ]
        },
        {
          "atom_index": 547,
          "name": "CG",
          "element": "C",
          "coord": [
            0.7501000165939331,
            1.1397000551223755,
            -1.7942999601364136
          ]
        },
        {
          "atom_index": 548,
          "name": "CD1",
          "element": "C",
          "coord": [
            0.6550999879837036,
            1.0640000104904175,
            -1.7271000146865845
          ]
        },
        {
          "atom_index": 549,
          "name": "CD2",
          "element": "C",
          "coord": [
            0.7760999798774719,
            1.1168999671936035,
            -1.9251999855041504
          ]
        },
        {
          "atom_index": 550,
          "name": "CE1",
          "element": "C",
          "coord": [
            0.5860000252723694,
            0.9656000137329102,
            -1.795300006866455
          ]
        },
        {
          "atom_index": 551,
          "name": "CE2",
          "element": "C",
          "coord": [
            0.7059000134468079,
            1.0183000564575195,
            -1.9912999868392944
          ]
        },
        {
          "atom_index": 552,
          "name": "CZ",
          "element": "C",
          "coord": [
            0.613099992275238,
            0.9449999928474426,
            -1.9285999536514282
          ]
        },
        {
          "atom_index": 553,
          "name": "OH",
          "element": "O",
          "coord": [
            0.542900025844574,
            0.8517000079154968,
            -2.004699945449829
          ]
        }
      ]
    },
    {
      "id": " :68",
      "chain": " ",
      "resseq": 68,
      "icode": "",
      "resname": "LYS",
      "hetflag": " ",
      "sasa": 1.80415678024292,
      "atoms": [
        {
          "atom_index": 554,
          "name": "N",
          "element": "N",
          "coord": [
            0.7506999969482422,
            1.5827000141143799,
            -1.5851000547409058
          ]
        },
        {
          "atom_index": 555,
          "name": "CA",
          "element": "C",
          "coord": [
            0.7994999885559082,
            1.6900999546051025,
            -1.499899983406067
          ]
        },
        {
          "atom_index": 556,
          "name": "C",
          "element": "C",
          "coord": [
            0.7542999982833862,
            1.6610000133514404,
            -1.3567999601364136
          ]
        },
        {
          "atom_index": 557,
          "name": "O",
          "element": "O",
          "coord": [
            0.6370000243186951,
            1.6291999816894531,
            -1.3324999809265137
          ]
        },
        {
          "atom_index": 558,
          "name": "CB",
          "element": "C",
          "coord": [
            0.7400000095367432,
            1.8238999843597412,
            -1.5390000343322754
          ]
        },
        {
          "atom_index": 559,
          "name": "CG",
          "element": "C",
          "coord": [
            0.7760000228881836,
            1.8646999597549438,
            -1.681399941444397
          ]
        },
        {
          "atom_index": 560,
          "name": "CD",
          "element": "C",
          "coord": [
            0.7415000200271606,
            2.0111000537872314,
            -1.7144999504089355
          ]
        },
        {
          "atom_index": 561,
          "name": "CE",
          "element": "C",
          "coord": [
            0.8034999966621399,
            2.1064000129699707,
            -1.6117000579833984
          ]
        },
        {
          "atom_index": 562,
          "name": "NZ",
          "element": "N",
          "coord": [
            0.8184999823570251,
            2.2421000003814697,
            -1.663599967956543
          ]
        }
      ]
    },
    {
      "id": " :69",
      "chain": " ",
      "resseq": 69,
      "icode": "",
      "resname": "LEU",
      "hetflag": " ",
      "sasa": 0.0,
      "atoms": [
        {
          "atom_index": 563,
          "name": "N",
          "element": "N",
          "coord": [
            0.8422999978065491,
            1.6783000230789185,
            -1.2598999738693237
          ]
        },
        {
          "atom_index": 564,
          "name": "CA",
          "element": "C",
          "coord": [
            0.8137999773025513,
            1.6553000211715698,
            -1.1196999549865723
          ]
        },
        {
          "atom_index": 565,
          "name": "C",
          "element": "C",
          "coord": [
            0.7465000152587891,
            1.7807999849319458,
            -1.067199945449829
          ]
        },
        {
          "atom_index": 566,
          "name": "O",
          "element": "O",
          "coord": [
            0.8061000108718872,
            1.86899995803833,
            -1.00409996509552
          ]
        },
        {
          "atom_index": 567,
          "name": "CB",
          "element": "C",
          "coord": [
            0.9473000168800354,
            1.6224000453948975,
            -1.0507999658584595
          ]
        },
        {
          "atom_index": 568,
          "name": "CG",
          "element": "C",
          "coord": [
            0.989300012588501,
            1.4731999635696411,
            -1.041700005531311
          ]
        },
        {
          "atom_index": 569,
          "name": "CD1",
          "element": "C",
          "coord": [
            0.953000009059906,
            1.4004000425338745,
            -1.1699999570846558
          ]
        },
        {
          "atom_index": 570,
          "name": "CD2",
          "element": "C",
          "coord": [
            1.1390999555587769,
            1.4615000486373901,
            -1.0134999752044678
          ]
        }
      ]
    },
    {
      "id": " :70",
      "chain": " ",
      "resseq": 70,
      "icode": "",
      "resname": "CYS",
      "hetflag": " ",
      "sasa": 0.0,
      "atoms": [
        {
          "atom_index": 571,
          "name": "N",
          "element": "N",
          "coord": [
            0.616100013256073,
            1.7893999814987183,
            -1.095900058746338
          ]
        },
        {
          "atom_index": 572,
          "name": "CA",
          "element": "C",
          "coord": [
            0.5439000129699707,
            1.9114999771118164,
            -1.0688999891281128
          ]
        },
        {
          "atom_index": 573,
          "name": "C",
          "element": "C",
          "coord": [
            0.3959999978542328,
            1.8802000284194946,
            -1.0471999645233154
          ]
        },
        {
          "atom_index": 574,
          "name": "O",
          "element": "O",
          "coord": [
            0.32109999656677246,
            1.858299970626831,
            -1.1441999673843384
          ]
        },
        {
          "atom_index": 575,
          "name": "CB",
          "element": "C",
          "coord": [
            0.5756000280380249,
            1.9951000213623047,
            -1.190600037574768
          ]
        },
        {
          "atom_index": 576,
          "name": "SG",
          "element": "S",
          "coord": [
            0.5163000226020813,
            2.160399913787842,
            -1.169100046157837
          ]
        }
      ]
    },
    {
      "id": " :71",
      "chain": " ",
      "resseq": 71,
      "icode": "",
      "resname": "THR",
      "hetflag": " ",
      "sasa": 0.0,
      "atoms": [
        {
          "atom_index": 577,
          "name": "N",
          "element": "N",
          "coord": [
            0.3531000018119812,
            1.871500015258789,
            -0.9203000068664551
          ]
        },
        {
          "atom_index": 578,
          "name": "CA",
          "element": "C",
          "coord": [
            0.22089999914169312,
            1.8246999979019165,
            -0.883400022983551
          ]
        },
        {
          "atom_index": 579,
          "name": "C",
          "element": "C",
          "coord": [
            0.1695999950170517,
            1.9049999713897705,
            -0.7663000226020813
          ]
        },
        {
          "atom_index": 580,
          "name": "O",
          "element": "O",
          "coord": [
            0.24300000071525574,
            1.9853999614715576,
            -0.7095999717712402
          ]
        },
        {
          "atom_index": 581,
          "name": "CB",
          "element": "C",
          "coord": [
            0.21979999542236328,
            1.6734000444412231,
            -0.8400999903678894
          ]
        },
        {
          "atom_index": 582,
          "name": "OG1",
          "element": "O",
          "coord": [
            0.30149999260902405,
            1.659500002861023,
            -0.7239000201225281
          ]
        },
        {
          "atom_index": 583,
          "name": "CG2",
          "element": "C",
          "coord": [
            0.25940001010894775,
            1.582900047302246,
            -0.954800009727478
          ]
        }
      ]
    },
    {
      "id": " :72",
      "chain": " ",
      "resseq": 72,
      "icode": "",
      "resname": "ARG",
      "hetflag": " ",
      "sasa": 0.0,
      "atoms": [
        {
          "atom_index": 584,
          "name": "N",
          "element": "N",
          "coord": [
            0.04769999906420708,
            1.8753000497817993,
            -0.7200999855995178
          ]
        },
        {
          "atom_index": 585,
          "name": "CA",
          "element": "C",
          "coord": [
            -0.007699999958276749,
            1.938599944114685,
            -0.6026999950408936
          ]
        },
        {
          "atom_index": 586,
          "name": "C",
          "element": "C",
          "coord": [
            0.07119999825954437,
            1.898300051689148,
            -0.48190000653266907
          ]
        },
        {
          "atom_index": 587,
          "name": "O",
          "element": "O",
          "coord": [
            0.06530000269412994,
            1.9702999591827393,
            -0.3824000060558319
          ]
        },
        {
          "atom_index": 588,
          "name": "CB",
          "element": "C",
          "coord": [
            -0.15549999475479126,
            1.898900032043457,
            -0.5800999999046326
          ]
        },
        {
          "atom_index": 589,
          "name": "CG",
          "element": "C",
          "coord": [
            -0.2529999911785126,
            1.9749000072479248,
            -0.6718999743461609
          ]
        },
        {
          "atom_index": 590,
          "name": "CD",
          "element": "C",
          "coord": [
            -0.38109999895095825,
            1.8955999612808228,
            -0.6747999787330627
          ]
        },
        {
          "atom_index": 591,
          "name": "NE",
          "element": "N",
          "coord": [
            -0.475600004196167,
            1.944000005722046,
            -0.58160001039505
          ]
        },
        {
          "atom_index": 592,
          "name": "CZ",
          "element": "C",
          "coord": [
            -0.5794000029563904,
            1.8773000240325928,
            -0.5328999757766724
          ]
        },
        {
          "atom_index": 593,
          "name": "NH1",
          "element": "N",
          "coord": [
            -0.6104999780654907,
            1.7490999698638916,
            -0.555400013923645
          ]
        },
        {
          "atom_index": 594,
          "name": "NH2",
          "element": "N",
          "coord": [
            -0.6542999744415283,
            1.951200008392334,
            -0.45239999890327454
          ]
        }
      ]
    },
    {
      "id": " :73",
      "chain": " ",
      "resseq": 73,
      "icode": "",
      "resname": "SER",
      "hetflag": " ",
      "sasa": 0.0,
      "atoms": [
        {
          "atom_index": 595,
          "name": "N",
          "element": "N",
          "coord": [
            0.1437000036239624,
            1.7857999801635742,
            -0.4837000072002411
          ]
        },
        {
          "atom_index": 596,
          "name": "CA",
          "element": "C",
          "coord": [
            0.22390000522136688,
            1.7510000467300415,
            -0.36730000376701355
          ]
        },
        {
          "atom_index": 597,
          "name": "C",
          "element": "C",
          "coord": [
            0.350600004196167,
            1.8378000259399414,
            -0.3589000105857849
          ]
        },
        {
          "atom_index": 598,
          "name": "O",
          "element": "O",
          "coord": [
            0.40630000829696655,
            1.8544000387191772,
            -0.2493000030517578
          ]
        },
        {
          "atom_index": 599,
          "name": "CB",
          "element": "C",
          "coord": [
            0.2635999917984009,
            1.6045000553131104,
            -0.37299999594688416
          ]
        },
        {
          "atom_index": 600,
          "name": "OG",
          "element": "O",
          "coord": [
            0.16220000386238098,
            1.5132999420166016,
            -0.3330000042915344
          ]
        }
      ]
    },
    {
      "id": " :74",
      "chain": " ",
      "resseq": 74,
      "icode": "",
      "resname": "GLY",
      "hetflag": " ",
      "sasa": 0.0,
      "atoms": [
        {
          "atom_index": 601,
          "name": "N",
          "element": "N",
          "coord": [
            0.39959999918937683,
            1.8925000429153442,
            -0.46860000491142273
          ]
        },
        {
          "atom_index": 602,
          "name": "CA",
          "element": "C",
          "coord": [
            0.5149000287055969,
            1.9788000583648682,
            -0.46790000796318054
          ]
        },
        {
          "atom_index": 603,
          "name": "C",
          "element": "C",
          "coord": [
            0.583899974822998,
            1.9794000387191772,
            -0.6026999950408936
          ]
        },
        {
          "atom_index": 604,
          "name": "O",
          "element": "O",
          "coord": [
            0.5430999994277954,
            1.912500023841858,
            -0.6996999979019165
          ]
        }
      ]
    },
    {
      "id": " :75",
      "chain": " ",
      "resseq": 75,
      "icode": "",
      "resname": "ASN",
      "hetflag": " ",
      "sasa": 0.8513062000274658,
      "atoms": [
        {
          "atom_index": 605,
          "name": "N",
          "element": "N",
          "coord": [
            0.6959999799728394,
            2.0517001152038574,
            -0.6001999974250793
          ]
        },
        {
          "atom_index": 606,
          "name": "CA",
          "element": "C",
          "coord": [
            0.7803000211715698,
            2.0717999935150146,
            -0.7167999744415283
          ]
        },
        {
          "atom_index": 607,
          "name": "C",
          "element": "C",
          "coord": [
            0.9039000272750854,
            1.9864000082015991,
            -0.7069000005722046
          ]
        },
        {
          "atom_index": 608,
          "name": "O",
          "element": "O",
          "coord": [
            0.9178000092506409,
            1.9157999753952026,
            -0.6071000099182129
          ]
        },
        {
          "atom_index": 609,
          "name": "CB",
          "element": "C",
          "coord": [
            0.8226000070571899,
            2.2207000255584717,
            -0.7325000166893005
          ]
        },
        {
          "atom_index": 610,
          "name": "CG",
          "element": "C",
          "coord": [
            0.708299994468689,
            2.310499906539917,
            -0.7822999954223633
          ]
        },
        {
          "atom_index": 611,
          "name": "OD1",
          "element": "O",
          "coord": [
            0.703499972820282,
            2.430000066757202,
            -0.7504000067710876
          ]
        },
        {
          "atom_index": 612,
          "name": "ND2",
          "element": "N",
          "coord": [
            0.6136999726295471,
            2.265199899673462,
            -0.8632000088691711
          ]
        }
      ]
    },
    {
      "id": " :76",
      "chain": " ",
      "resseq": 76,
      "icode": "",
      "resname": "GLU",
      "hetflag": " ",
      "sasa": 0.6936569213867188,
      "atoms": [
        {
          "atom_index": 613,
          "name": "N",
          "element": "N",
          "coord": [
            0.9952999949455261,
            1.9891999959945679,
            -0.8026000261306763
          ]
        },
        {
          "atom_index": 614,
          "name": "CA",
          "element": "C",
          "coord": [
            1.1102999448776245,
            1.902899980545044,
            -0.800599992275238
          ]
        },
        {
          "atom_index": 615,
          "name": "C",
          "element": "C",
          "coord": [
            1.2010999917984009,
            1.9227999448776245,
            -0.6808000206947327
          ]
        },
        {
          "atom_index": 616,
          "name": "O",
          "element": "O",
          "coord": [
            1.2482000589370728,
            1.823699951171875,
            -0.6219000220298767
          ]
        },
        {
          "atom_index": 617,
          "name": "CB",
          "element": "C",
          "coord": [
            1.1928999423980713,
            1.9234000444412231,
            -0.9258999824523926
          ]
        },
        {
          "atom_index": 618,
          "name": "CG",
          "element": "C",
          "coord": [
            1.311900019645691,
            1.825700044631958,
            -0.9269999861717224
          ]
        },
        {
          "atom_index": 619,
          "name": "CD",
          "element": "C",
          "coord": [
            1.3885999917984009,
            1.8229000568389893,
            -1.057800054550171
          ]
        },
        {
          "atom_index": 620,
          "name": "OE1",
          "element": "O",
          "coord": [
            1.330199956893921,
            1.7884999513626099,
            -1.1598000526428223
          ]
        },
        {
          "atom_index": 621,
          "name": "OE2",
          "element": "O",
          "coord": [
            1.506700038909912,
            1.8555999994277954,
            -1.0578999519348145
          ]
        }
      ]
    },
    {
      "id": " :77",
      "chain": " ",
      "resseq": 77,
      "icode": "",
      "resname": "ASN",
      "hetflag": " ",
      "sasa": 4.157439708709717,
      "atoms": [
        {
          "atom_index": 622,
          "name": "N",
          "element": "N",
          "coord": [
            1.2274999618530273,
            2.049299955368042,
            -0.6442999839782715
          ]
        },
        {
          "atom_index": 623,
          "name": "CA",
          "element": "C",
          "coord": [
            1.3158999681472778,
            2.0750999450683594,
            -0.5302000045776367
          ]
        },
        {
          "atom_index": 624,
          "name": "C",
          "element": "C",
          "coord": [
            1.2632999420166016,
            2.015399932861328,
            -0.3986999988555908
          ]
        },
        {
          "atom_index": 625,
          "name": "O",
          "element": "O",
          "coord": [
            1.3367999792099,
            1.951300024986267,
            -0.3231000006198883
          ]
        },
        {
          "atom_index": 626,
          "name": "CB",
          "element": "C",
          "coord": [
            1.3372999429702759,
            2.2269999980926514,
            -0.5144000053405762
          ]
        },
        {
          "atom_index": 627,
          "name": "CG",
          "element": "C",
          "coord": [
            1.2132999897003174,
            2.309499979019165,
            -0.487199991941452
          ]
        },
        {
          "atom_index": 628,
          "name": "OD1",
          "element": "O",
          "coord": [
            1.101099967956543,
            2.2727999687194824,
            -0.5260000228881836
          ]
        },
        {
          "atom_index": 629,
          "name": "ND2",
          "element": "N",
          "coord": [
            1.2297999858856201,
            2.420599937438965,
            -0.41769999265670776
          ]
        }
      ]
    },
    {
      "id": " :78",
      "chain": " ",
      "resseq": 78,
      "icode": "",
      "resname": "GLU",
      "hetflag": " ",
      "sasa": 0.2837687134742737,
      "atoms": [
        {
          "atom_index": 630,
          "name": "N",
          "element": "N",
          "coord": [
            1.1339000463485718,
            2.0278000831604004,
            -0.37400001287460327
          ]
        },
        {
          "atom_index": 631,
          "name": "CA",
          "element": "C",
          "coord": [
            1.0664000511169434,
            1.9707000255584717,
            -0.259799987077713
          ]
        },
        {
          "atom_index": 632,
          "name": "C",
          "element": "C",
          "coord": [
            1.068600058555603,
            1.8193999528884888,
            -0.2687000036239624
          ]
        },
        {
          "atom_index": 633,
          "name": "O",
          "element": "O",
          "coord": [
            1.083400011062622,
            1.7562999725341797,
            -0.1639000028371811
          ]
        },
        {
          "atom_index": 634,
          "name": "CB",
          "element": "C",
          "coord": [
            0.9229000210762024,
            2.0155999660491943,
            -0.2540000081062317
          ]
        },
        {
          "atom_index": 635,
          "name": "CG",
          "element": "C",
          "coord": [
            0.9236999750137329,
            2.1649999618530273,
            -0.24120000004768372
          ]
        },
        {
          "atom_index": 636,
          "name": "CD",
          "element": "C",
          "coord": [
            0.7889000177383423,
            2.2332000732421875,
            -0.24979999661445618
          ]
        },
        {
          "atom_index": 637,
          "name": "OE1",
          "element": "O",
          "coord": [
            0.7142000198364258,
            2.20770001411438,
            -0.34310001134872437
          ]
        },
        {
          "atom_index": 638,
          "name": "OE2",
          "element": "O",
          "coord": [
            0.7613000273704529,
            2.315500020980835,
            -0.16249999403953552
          ]
        }
      ]
    },
    {
      "id": " :79",
      "chain": " ",
      "resseq": 79,
      "icode": "",
      "resname": "PHE",
      "hetflag": " ",
      "sasa": 0.0,
      "atoms": [
        {
          "atom_index": 639,
          "name": "N",
          "element": "N",
          "coord": [
            1.0599000453948975,
            1.7591999769210815,
            -0.38850000500679016
          ]
        },
        {
          "atom_index": 640,
          "name": "CA",
          "element": "C",
          "coord": [
            1.0644999742507935,
            1.614799976348877,
            -0.4002000093460083
          ]
        },
        {
          "atom_index": 641,
          "name": "C",
          "element": "C",
          "coord": [
            1.2050000429153442,
            1.5638999938964844,
            -0.36320000886917114
          ]
        },
        {
          "atom_index": 642,
          "name": "O",
          "element": "O",
          "coord": [
            1.2177000045776367,
            1.4701000452041626,
            -0.2833999991416931
          ]
        },
        {
          "atom_index": 643,
          "name": "CB",
          "element": "C",
          "coord": [
            1.0261000394821167,
            1.5750999450683594,
            -0.5458999872207642
          ]
        },
        {
          "atom_index": 644,
          "name": "CG",
          "element": "C",
          "coord": [
            1.020400047302246,
            1.4239000082015991,
            -0.5659000277519226
          ]
        },
        {
          "atom_index": 645,
          "name": "CD1",
          "element": "C",
          "coord": [
            0.9092000126838684,
            1.354599952697754,
            -0.5267999768257141
          ]
        },
        {
          "atom_index": 646,
          "name": "CD2",
          "element": "C",
          "coord": [
            1.1268999576568604,
            1.3573999404907227,
            -0.6183000206947327
          ]
        },
        {
          "atom_index": 647,
          "name": "CE1",
          "element": "C",
          "coord": [
            0.9047999978065491,
            1.2161999940872192,
            -0.5392000079154968
          ]
        },
        {
          "atom_index": 648,
          "name": "CE2",
          "element": "C",
          "coord": [
            1.1225999593734741,
            1.218500018119812,
            -0.6306999921798706
          ]
        },
        {
          "atom_index": 649,
          "name": "CZ",
          "element": "C",
          "coord": [
            1.011199951171875,
            1.1473000049591064,
            -0.5906999707221985
          ]
        }
      ]
    },
    {
      "id": " :80",
      "chain": " ",
      "resseq": 80,
      "icode": "",
      "resname": "ARG",
      "hetflag": " ",
      "sasa": 1.4590541124343872,
      "atoms": [
        {
          "atom_index": 650,
          "name": "N",
          "element": "N",
          "coord": [
            1.3118000030517578,
            1.6262999773025513,
            -0.4147000014781952
          ]
        },
        {
          "atom_index": 651,
          "name": "CA",
          "element": "C",
          "coord": [
            1.4490000009536743,
            1.5851999521255493,
            -0.38839998841285706
          ]
        },
        {
          "atom_index": 652,
          "name": "C",
          "element": "C",
          "coord": [
            1.4866000413894653,
            1.6025999784469604,
            -0.2410999983549118
          ]
        },
        {
          "atom_index": 653,
          "name": "O",
          "element": "O",
          "coord": [
            1.5536999702453613,
            1.5174000263214111,
            -0.17960000038146973
          ]
        },
        {
          "atom_index": 654,
          "name": "CB",
          "element": "C",
          "coord": [
            1.5479999780654907,
            1.6663999557495117,
            -0.47130000591278076
          ]
        },
        {
          "atom_index": 655,
          "name": "CG",
          "element": "C",
          "coord": [
            1.5478999614715576,
            1.6370999813079834,
            -0.6205000281333923
          ]
        },
        {
          "atom_index": 656,
          "name": "CD",
          "element": "C",
          "coord": [
            1.6344000101089478,
            1.74399995803833,
            -0.6888999938964844
          ]
        },
        {
          "atom_index": 657,
          "name": "NE",
          "element": "N",
          "coord": [
            1.6439000368118286,
            1.7228000164031982,
            -0.8323000073432922
          ]
        },
        {
          "atom_index": 658,
          "name": "CZ",
          "element": "C",
          "coord": [
            1.7386000156402588,
            1.6461000442504883,
            -0.8892999887466431
          ]
        },
        {
          "atom_index": 659,
          "name": "NH1",
          "element": "N",
          "coord": [
            1.8310999870300293,
            1.582200050354004,
            -0.8169999718666077
          ]
        },
        {
          "atom_index": 660,
          "name": "NH2",
          "element": "N",
          "coord": [
            1.7424999475479126,
            1.6311999559402466,
            -1.021399974822998
          ]
        }
      ]
    },
    {
      "id": " :81",
      "chain": " ",
      "resseq": 81,
      "icode": "",
      "resname": "ASP",
      "hetflag": " ",
      "sasa": 0.945895791053772,
      "atoms": [
        {
          "atom_index": 661,
          "name": "N",
          "element": "N",
          "coord": [
            1.4395999908447266,
            1.7125999927520752,
            -0.18279999494552612
          ]
        },
        {
          "atom_index": 662,
          "name": "CA",
          "element": "C",
          "coord": [
            1.4570000171661377,
            1.7381000518798828,
            -0.04089999943971634
          ]
        },
        {
          "atom_index": 663,
          "name": "C",
          "element": "C",
          "coord": [
            1.3848999738693237,
            1.6291999816894531,
            0.04170000180602074
          ]
        },
        {
          "atom_index": 664,
          "name": "O",
          "element": "O",
          "coord": [
            1.4465999603271484,
            1.5753999948501587,
            0.1340000033378601
          ]
        },
        {
          "atom_index": 665,
          "name": "CB",
          "element": "C",
          "coord": [
            1.4042999744415283,
            1.8772000074386597,
            -0.015399999916553497
          ]
        },
        {
          "atom_index": 666,
          "name": "CG",
          "element": "C",
          "coord": [
            1.4031000137329102,
            1.920300006866455,
            0.13009999692440033
          ]
        },
        {
          "atom_index": 667,
          "name": "OD1",
          "element": "O",
          "coord": [
            1.5098999738693237,
            1.9291000366210938,
            0.19140000641345978
          ]
        },
        {
          "atom_index": 668,
          "name": "OD2",
          "element": "O",
          "coord": [
            1.2934000492095947,
            1.944599986076355,
            0.18140000104904175
          ]
        }
      ]
    },
    {
      "id": " :82",
      "chain": " ",
      "resseq": 82,
      "icode": "",
      "resname": "MET",
      "hetflag": " ",
      "sasa": 0.0,
      "atoms": [
        {
          "atom_index": 669,
          "name": "N",
          "element": "N",
          "coord": [
            1.2618999481201172,
            1.5858999490737915,
            0.0066999997943639755
          ]
        },
        {
          "atom_index": 670,
          "name": "CA",
          "element": "C",
          "coord": [
            1.1949000358581543,
            1.4793000221252441,
            0.07779999822378159
          ]
        },
        {
          "atom_index": 671,
          "name": "C",
          "element": "C",
          "coord": [
            1.2714999914169312,
            1.3496999740600586,
            0.065700002014637
          ]
        },
        {
          "atom_index": 672,
          "name": "O",
          "element": "O",
          "coord": [
            1.2905000448226929,
            1.2806999683380127,
            0.1662999987602234
          ]
        },
        {
          "atom_index": 673,
          "name": "CB",
          "element": "C",
          "coord": [
            1.0539000034332275,
            1.4565999507904053,
            0.022199999541044235
          ]
        },
        {
          "atom_index": 674,
          "name": "CG",
          "element": "C",
          "coord": [
            0.9836000204086304,
            1.329300045967102,
            0.07349999994039536
          ]
        },
        {
          "atom_index": 675,
          "name": "SD",
          "element": "S",
          "coord": [
            0.8436999917030334,
            1.2896000146865845,
            -0.0340999998152256
          ]
        },
        {
          "atom_index": 676,
          "name": "CE",
          "element": "C",
          "coord": [
            0.928600013256073,
            1.236799955368042,
            -0.1793999969959259
          ]
        }
      ]
    },
    {
      "id": " :83",
      "chain": " ",
      "resseq": 83,
      "icode": "",
      "resname": "VAL",
      "hetflag": " ",
      "sasa": 0.0,
      "atoms": [
        {
          "atom_index": 677,
          "name": "N",
          "element": "N",
          "coord": [
            1.315600037574768,
            1.3116999864578247,
            -0.05510000139474869
          ]
        },
        {
          "atom_index": 678,
          "name": "CA",
          "element": "C",
          "coord": [
            1.3894000053405762,
            1.1859999895095825,
            -0.07259999960660934
          ]
        },
        {
          "atom_index": 679,
          "name": "C",
          "element": "C",
          "coord": [
            1.5253000259399414,
            1.1878999471664429,
            0.00279999990016222
          ]
        },
        {
          "atom_index": 680,
          "name": "O",
          "element": "O",
          "coord": [
            1.5651999711990356,
            1.0867999792099,
            0.06300000101327896
          ]
        },
        {
          "atom_index": 681,
          "name": "CB",
          "element": "C",
          "coord": [
            1.4075000286102295,
            1.1603000164031982,
            -0.22630000114440918
          ]
        },
        {
          "atom_index": 682,
          "name": "CG1",
          "element": "C",
          "coord": [
            1.4866000413894653,
            1.0332000255584717,
            -0.2475000023841858
          ]
        },
        {
          "atom_index": 683,
          "name": "CG2",
          "element": "C",
          "coord": [
            1.2755000591278076,
            1.138200044631958,
            -0.2948000133037567
          ]
        }
      ]
    },
    {
      "id": " :84",
      "chain": " ",
      "resseq": 84,
      "icode": "",
      "resname": "THR",
      "hetflag": " ",
      "sasa": 0.2581236958503723,
      "atoms": [
        {
          "atom_index": 684,
          "name": "N",
          "element": "N",
          "coord": [
            1.5988999605178833,
            1.298699975013733,
            0.006500000134110451
          ]
        },
        {
          "atom_index": 685,
          "name": "CA",
          "element": "C",
          "coord": [
            1.7216999530792236,
            1.3068000078201294,
            0.08470000326633453
          ]
        },
        {
          "atom_index": 686,
          "name": "C",
          "element": "C",
          "coord": [
            1.690600037574768,
            1.2955000400543213,
            0.2337999939918518
          ]
        },
        {
          "atom_index": 687,
          "name": "O",
          "element": "O",
          "coord": [
            1.7493000030517578,
            1.2109999656677246,
            0.30160000920295715
          ]
        },
        {
          "atom_index": 688,
          "name": "CB",
          "element": "C",
          "coord": [
            1.795199990272522,
            1.4404000043869019,
            0.056299999356269836
          ]
        },
        {
          "atom_index": 689,
          "name": "OG1",
          "element": "O",
          "coord": [
            1.8193000555038452,
            1.4402999877929688,
            -0.08560000360012054
          ]
        },
        {
          "atom_index": 690,
          "name": "CG2",
          "element": "C",
          "coord": [
            1.9263999462127686,
            1.4595999717712402,
            0.1371999979019165
          ]
        }
      ]
    },
    {
      "id": " :85",
      "chain": " ",
      "resseq": 85,
      "icode": "",
      "resname": "ARG",
      "hetflag": " ",
      "sasa": 0.6038399338722229,
      "atoms": [
        {
          "atom_index": 691,
          "name": "N",
          "element": "N",
          "coord": [
            1.5943000316619873,
            1.3734999895095825,
            0.28529998660087585
          ]
        },
        {
          "atom_index": 692,
          "name": "CA",
          "element": "C",
          "coord": [
            1.5608999729156494,
            1.374899983406067,
            0.42719998955726624
          ]
        },
        {
          "atom_index": 693,
          "name": "C",
          "element": "C",
          "coord": [
            1.510599970817566,
            1.23989999294281,
            0.4756999909877777
          ]
        },
        {
          "atom_index": 694,
          "name": "O",
          "element": "O",
          "coord": [
            1.5544999837875366,
            1.193600058555603,
            0.5817999839782715
          ]
        },
        {
          "atom_index": 695,
          "name": "CB",
          "element": "C",
          "coord": [
            1.4567999839782715,
            1.4852999448776245,
            0.45320001244544983
          ]
        },
        {
          "atom_index": 696,
          "name": "CG",
          "element": "C",
          "coord": [
            1.5306999683380127,
            1.6145000457763672,
            0.44440001249313354
          ]
        },
        {
          "atom_index": 697,
          "name": "CD",
          "element": "C",
          "coord": [
            1.444200038909912,
            1.7373000383377075,
            0.4481000006198883
          ]
        },
        {
          "atom_index": 698,
          "name": "NE",
          "element": "N",
          "coord": [
            1.3741999864578247,
            1.749500036239624,
            0.573199987411499
          ]
        },
        {
          "atom_index": 699,
          "name": "CZ",
          "element": "C",
          "coord": [
            1.2793999910354614,
            1.843500018119812,
            0.5900999903678894
          ]
        },
        {
          "atom_index": 700,
          "name": "NH1",
          "element": "N",
          "coord": [
            1.2476999759674072,
            1.9291000366210938,
            0.4918000102043152
          ]
        },
        {
          "atom_index": 701,
          "name": "NH2",
          "element": "N",
          "coord": [
            1.212499976158142,
            1.8524999618530273,
            0.7069000005722046
          ]
        }
      ]
    },
    {
      "id": " :86",
      "chain": " ",
      "resseq": 86,
      "icode": "",
      "resname": "CYS",
      "hetflag": " ",
      "sasa": 0.0,
      "atoms": [
        {
          "atom_index": 702,
          "name": "N",
          "element": "N",
          "coord": [
            1.4230999946594238,
            1.1715999841690063,
            0.40209999680519104
          ]
        },
        {
          "atom_index": 703,
          "name": "CA",
          "element": "C",
          "coord": [
            1.3811999559402466,
            1.0391000509262085,
            0.4449000060558319
          ]
        },
        {
          "atom_index": 704,
          "name": "C",
          "element": "C",
          "coord": [
            1.4922000169754028,
            0.9344000220298767,
            0.44020000100135803
          ]
        },
        {
          "atom_index": 705,
          "name": "O",
          "element": "O",
          "coord": [
            1.5127999782562256,
            0.8571000099182129,
            0.53329998254776
          ]
        },
        {
          "atom_index": 706,
          "name": "CB",
          "element": "C",
          "coord": [
            1.2668999433517456,
            0.9937999844551086,
            0.36070001125335693
          ]
        },
        {
          "atom_index": 707,
          "name": "SG",
          "element": "S",
          "coord": [
            1.1241999864578247,
            1.1022000312805176,
            0.3880000114440918
          ]
        }
      ]
    },
    {
      "id": " :87",
      "chain": " ",
      "resseq": 87,
      "icode": "",
      "resname": "ASN",
      "hetflag": " ",
      "sasa": 0.0,
      "atoms": [
        {
          "atom_index": 708,
          "name": "N",
          "element": "N",
          "coord": [
            1.5721999406814575,
            0.932699978351593,
            0.3353999853134155
          ]
        },
        {
          "atom_index": 709,
          "name": "CA",
          "element": "C",
          "coord": [
            1.6813000440597534,
            0.8377000093460083,
            0.3222000002861023
          ]
        },
        {
          "atom_index": 710,
          "name": "C",
          "element": "C",
          "coord": [
            1.78410005569458,
            0.8508999943733215,
            0.43130001425743103
          ]
        },
        {
          "atom_index": 711,
          "name": "O",
          "element": "O",
          "coord": [
            1.8324999809265137,
            0.7509999871253967,
            0.4844000041484833
          ]
        },
        {
          "atom_index": 712,
          "name": "CB",
          "element": "C",
          "coord": [
            1.7517999410629272,
            0.8565000295639038,
            0.19169999659061432
          ]
        },
        {
          "atom_index": 713,
          "name": "CG",
          "element": "C",
          "coord": [
            1.7086000442504883,
            0.760699987411499,
            0.08340000361204147
          ]
        },
        {
          "atom_index": 714,
          "name": "OD1",
          "element": "O",
          "coord": [
            1.6569000482559204,
            0.6496999859809875,
            0.10320000350475311
          ]
        },
        {
          "atom_index": 715,
          "name": "ND2",
          "element": "N",
          "coord": [
            1.7342000007629395,
            0.8083999752998352,
            -0.03830000013113022
          ]
        }
      ]
    },
    {
      "id": " :88",
      "chain": " ",
      "resseq": 88,
      "icode": "",
      "resname": "ASN",
      "hetflag": " ",
      "sasa": 3.160428762435913,
      "atoms": [
        {
          "atom_index": 716,
          "name": "N",
          "element": "N",
          "coord": [
            1.8133000135421753,
            0.9758999943733215,
            0.46650001406669617
          ]
        },
        {
          "atom_index": 717,
          "name": "CA",
          "element": "C",
          "coord": [
            1.9062999486923218,
            1.006100058555603,
            0.5734000205993652
          ]
        },
        {
          "atom_index": 718,
          "name": "C",
          "element": "C",
          "coord": [
            1.86080002784729,
            0.9589999914169312,
            0.7103000283241272
          ]
        },
        {
          "atom_index": 719,
          "name": "O",
          "element": "O",
          "coord": [
            1.9464000463485718,
            0.9395999908447266,
            0.7968999743461609
          ]
        },
        {
          "atom_index": 720,
          "name": "CB",
          "element": "C",
          "coord": [
            1.934000015258789,
            1.155400037765503,
            0.5827999711036682
          ]
        },
        {
          "atom_index": 721,
          "name": "CG",
          "element": "C",
          "coord": [
            2.035900115966797,
            1.204300045967102,
            0.4810999929904938
          ]
        },
        {
          "atom_index": 722,
          "name": "OD1",
          "element": "O",
          "coord": [
            2.1001999378204346,
            1.1291999816894531,
            0.4075999855995178
          ]
        },
        {
          "atom_index": 723,
          "name": "ND2",
          "element": "N",
          "coord": [
            2.057300090789795,
            1.333799958229065,
            0.4749999940395355
          ]
        }
      ]
    },
    {
      "id": " :89",
      "chain": " ",
      "resseq": 89,
      "icode": "",
      "resname": "VAL",
      "hetflag": " ",
      "sasa": 0.2581236958503723,
      "atoms": [
        {
          "atom_index": 724,
          "name": "N",
          "element": "N",
          "coord": [
            1.729599952697754,
            0.9379000067710876,
            0.7354000210762024
          ]
        },
        {
          "atom_index": 725,
          "name": "CA",
          "element": "C",
          "coord": [
            1.6819000244140625,
            0.8774999976158142,
            0.8603000044822693
          ]
        },
        {
          "atom_index": 726,
          "name": "C",
          "element": "C",
          "coord": [
            1.6434999704360962,
            0.730400025844574,
            0.8428000211715698
          ]
        },
        {
          "atom_index": 727,
          "name": "O",
          "element": "O",
          "coord": [
            1.5779999494552612,
            0.671999990940094,
            0.929099977016449
          ]
        },
        {
          "atom_index": 728,
          "name": "CB",
          "element": "C",
          "coord": [
            1.5597000122070312,
            0.954200029373169,
            0.9171000123023987
          ]
        },
        {
          "atom_index": 729,
          "name": "CG1",
          "element": "C",
          "coord": [
            1.6134999990463257,
            1.0877000093460083,
            0.9703999757766724
          ]
        },
        {
          "atom_index": 730,
          "name": "CG2",
          "element": "C",
          "coord": [
            1.4493999481201172,
            0.9739999771118164,
            0.815500020980835
          ]
        }
      ]
    },
    {
      "id": " :90",
      "chain": " ",
      "resseq": 90,
      "icode": "",
      "resname": "GLY",
      "hetflag": " ",
      "sasa": 0.0,
      "atoms": [
        {
          "atom_index": 731,
          "name": "N",
          "element": "N",
          "coord": [
            1.6836999654769897,
            0.6682999730110168,
            0.7310000061988831
          ]
        },
        {
          "atom_index": 732,
          "name": "CA",
          "element": "C",
          "coord": [
            1.6601999998092651,
            0.5285000205039978,
            0.7019000053405762
          ]
        },
        {
          "atom_index": 733,
          "name": "C",
          "element": "C",
          "coord": [
            1.5205999612808228,
            0.4945000112056732,
            0.6523000001907349
          ]
        },
        {
          "atom_index": 734,
          "name": "O",
          "element": "O",
          "coord": [
            1.479599952697754,
            0.37880000472068787,
            0.6662999987602234
          ]
        }
      ]
    },
    {
      "id": " :91",
      "chain": " ",
      "resseq": 91,
      "icode": "",
      "resname": "VAL",
      "hetflag": " ",
      "sasa": 0.0,
      "atoms": [
        {
          "atom_index": 735,
          "name": "N",
          "element": "N",
          "coord": [
            1.4460999965667725,
            0.5852000117301941,
            0.5892000198364258
          ]
        },
        {
          "atom_index": 736,
          "name": "CA",
          "element": "C",
          "coord": [
            1.312399983406067,
            0.5539000034332275,
            0.5432000160217285
          ]
        },
        {
          "atom_index": 737,
          "name": "C",
          "element": "C",
          "coord": [
            1.3212000131607056,
            0.5694000124931335,
            0.39149999618530273
          ]
        },
        {
          "atom_index": 738,
          "name": "O",
          "element": "O",
          "coord": [
            1.3616000413894653,
            0.6754000186920166,
            0.3443000018596649
          ]
        },
        {
          "atom_index": 739,
          "name": "CB",
          "element": "C",
          "coord": [
            1.2117999792099,
            0.654699981212616,
            0.6118999719619751
          ]
        },
        {
          "atom_index": 740,
          "name": "CG1",
          "element": "C",
          "coord": [
            1.0662000179290771,
            0.6291000247001648,
            0.5722000002861023
          ]
        },
        {
          "atom_index": 741,
          "name": "CG2",
          "element": "C",
          "coord": [
            1.2194000482559204,
            0.6373000144958496,
            0.7638000249862671
          ]
        }
      ]
    },
    {
      "id": " :92",
      "chain": " ",
      "resseq": 92,
      "icode": "",
      "resname": "ARG",
      "hetflag": " ",
      "sasa": 0.0,
      "atoms": [
        {
          "atom_index": 742,
          "name": "N",
          "element": "N",
          "coord": [
            1.288100004196167,
            0.46639999747276306,
            0.3125999867916107
          ]
        },
        {
          "atom_index": 743,
          "name": "CA",
          "element": "C",
          "coord": [
            1.2977999448776245,
            0.4668999910354614,
            0.16609999537467957
          ]
        },
        {
          "atom_index": 744,
          "name": "C",
          "element": "C",
          "coord": [
            1.1706000566482544,
            0.5224000215530396,
            0.10270000249147415
          ]
        },
        {
          "atom_index": 745,
          "name": "O",
          "element": "O",
          "coord": [
            1.061900019645691,
            0.5257999897003174,
            0.16459999978542328
          ]
        },
        {
          "atom_index": 746,
          "name": "CB",
          "element": "C",
          "coord": [
            1.3164000511169434,
            0.32760000228881836,
            0.11020000278949738
          ]
        },
        {
          "atom_index": 747,
          "name": "CG",
          "element": "C",
          "coord": [
            1.408400058746338,
            0.23579999804496765,
            0.1858000010251999
          ]
        },
        {
          "atom_index": 748,
          "name": "CD",
          "element": "C",
          "coord": [
            1.5578999519348145,
            0.2483000010251999,
            0.16619999706745148
          ]
        },
        {
          "atom_index": 749,
          "name": "NE",
          "element": "N",
          "coord": [
            1.6241999864578247,
            0.36039999127388,
            0.22689999639987946
          ]
        },
        {
          "atom_index": 750,
          "name": "CZ",
          "element": "C",
          "coord": [
            1.7547999620437622,
            0.3569999933242798,
            0.25699999928474426
          ]
        },
        {
          "atom_index": 751,
          "name": "NH1",
          "element": "N",
          "coord": [
            1.827299952507019,
            0.24660000205039978,
            0.24629999697208405
          ]
        },
        {
          "atom_index": 752,
          "name": "NH2",
          "element": "N",
          "coord": [
            1.8127000331878662,
            0.46720001101493835,
            0.30300000309944153
          ]
        }
      ]
    },
    {
      "id": " :93",
      "chain": " ",
      "resseq": 93,
      "icode": "",
      "resname": "ILE",
      "hetflag": " ",
      "sasa": 0.0,
      "atoms": [
        {
          "atom_index": 753,
          "name": "N",
          "element": "N",
          "coord": [
            1.1837999820709229,
            0.5673999786376953,
            -0.021700000390410423
          ]
        },
        {
          "atom_index": 754,
          "name": "CA",
          "element": "C",
          "coord": [
            1.073199987411499,
            0.6248999834060669,
            -0.09510000050067902
          ]
        },
        {
          "atom_index": 755,
          "name": "C",
          "element": "C",
          "coord": [
            1.0470000505447388,
            0.5371000170707703,
            -0.2175000011920929
          ]
        },
        {
          "atom_index": 756,
          "name": "O",
          "element": "O",
          "coord": [
            1.1378999948501587,
            0.49810001254081726,
            -0.2930999994277954
          ]
        },
        {
          "atom_index": 757,
          "name": "CB",
          "element": "C",
          "coord": [
            1.1114000082015991,
            0.7717999815940857,
            -0.13210000097751617
          ]
        },
        {
          "atom_index": 758,
          "name": "CG1",
          "element": "C",
          "coord": [
            1.1298999786376953,
            0.8550999760627747,
            -0.0024999999441206455
          ]
        },
        {
          "atom_index": 759,
          "name": "CG2",
          "element": "C",
          "coord": [
            1.003999948501587,
            0.8312000036239624,
            -0.2282000035047531
          ]
        },
        {
          "atom_index": 760,
          "name": "CD1",
          "element": "C",
          "coord": [
            1.003600001335144,
            0.8927000164985657,
            0.08100000023841858
          ]
        }
      ]
    },
    {
      "id": " :94",
      "chain": " ",
      "resseq": 94,
      "icode": "",
      "resname": "TYR",
      "hetflag": " ",
      "sasa": 0.0,
      "atoms": [
        {
          "atom_index": 761,
          "name": "N",
          "element": "N",
          "coord": [
            0.9200000166893005,
            0.5013999938964844,
            -0.2345000058412552
          ]
        },
        {
          "atom_index": 762,
          "name": "CA",
          "element": "C",
          "coord": [
            0.8756999969482422,
            0.4180999994277954,
            -0.34529998898506165
          ]
        },
        {
          "atom_index": 763,
          "name": "C",
          "element": "C",
          "coord": [
            0.7824000120162964,
            0.5012999773025513,
            -0.42910000681877136
          ]
        },
        {
          "atom_index": 764,
          "name": "O",
          "element": "O",
          "coord": [
            0.6859999895095825,
            0.5601999759674072,
            -0.37770000100135803
          ]
        },
        {
          "atom_index": 765,
          "name": "CB",
          "element": "C",
          "coord": [
            0.8068000078201294,
            0.2962000072002411,
            -0.28940001130104065
          ]
        },
        {
          "atom_index": 766,
          "name": "CG",
          "element": "C",
          "coord": [
            0.906499981880188,
            0.21580000221729279,
            -0.20739999413490295
          ]
        },
        {
          "atom_index": 767,
          "name": "CD1",
          "element": "C",
          "coord": [
            1.0032999515533447,
            0.1371999979019165,
            -0.27239999175071716
          ]
        },
        {
          "atom_index": 768,
          "name": "CD2",
          "element": "C",
          "coord": [
            0.9039000272750854,
            0.22190000116825104,
            -0.0689999982714653
          ]
        },
        {
          "atom_index": 769,
          "name": "CE1",
          "element": "C",
          "coord": [
            1.095900058746338,
            0.06689999997615814,
            -0.19779999554157257
          ]
        },
        {
          "atom_index": 770,
          "name": "CE2",
          "element": "C",
          "coord": [
            0.9954000115394592,
            0.15150000154972076,
            0.0044999998062849045
          ]
        },
        {
          "atom_index": 771,
          "name": "CZ",
          "element": "C",
          "coord": [
            1.0887999534606934,
            0.07620000094175339,
            -0.06019999831914902
          ]
        },
        {
          "atom_index": 772,
          "name": "OH",
          "element": "O",
          "coord": [
            1.1793999671936035,
            0.006099999882280827,
            0.015599999576807022
          ]
        }
      ]
    },
    {
      "id": " :95",
      "chain": " ",
      "resseq": 95,
      "icode": "",
      "resname": "VAL",
      "hetflag": " ",
      "sasa": 0.0,
      "atoms": [
        {
          "atom_index": 773,
          "name": "N",
          "element": "N",
          "coord": [
            0.8083000183105469,
            0.513700008392334,
            -0.5580999851226807
          ]
        },
        {
          "atom_index": 774,
          "name": "CA",
          "element": "C",
          "coord": [
            0.7249000072479248,
            0.5960000157356262,
            -0.6412000060081482
          ]
        },
        {
          "atom_index": 775,
          "name": "C",
          "element": "C",
          "coord": [
            0.6179999709129333,
            0.5164999961853027,
            -0.7143999934196472
          ]
        },
        {
          "atom_index": 776,
          "name": "O",
          "element": "O",
          "coord": [
            0.6409000158309937,
            0.4072999954223633,
            -0.7652999758720398
          ]
        },
        {
          "atom_index": 777,
          "name": "CB",
          "element": "C",
          "coord": [
            0.8187999725341797,
            0.6729000210762024,
            -0.7386999726295471
          ]
        },
        {
          "atom_index": 778,
          "name": "CG1",
          "element": "C",
          "coord": [
            0.7491999864578247,
            0.7246999740600586,
            -0.8628000020980835
          ]
        },
        {
          "atom_index": 779,
          "name": "CG2",
          "element": "C",
          "coord": [
            0.8718000054359436,
            0.7944999933242798,
            -0.6618000268936157
          ]
        }
      ]
    },
    {
      "id": " :96",
      "chain": " ",
      "resseq": 96,
      "icode": "",
      "resname": "ASP",
      "hetflag": " ",
      "sasa": 0.0,
      "atoms": [
        {
          "atom_index": 780,
          "name": "N",
          "element": "N",
          "coord": [
            0.498199999332428,
            0.5726000070571899,
            -0.7206000089645386
          ]
        },
        {
          "atom_index": 781,
          "name": "CA",
          "element": "C",
          "coord": [
            0.3882000148296356,
            0.5187000036239624,
            -0.7998999953269958
          ]
        },
        {
          "atom_index": 782,
          "name": "C",
          "element": "C",
          "coord": [
            0.4163999855518341,
            0.5608000159263611,
            -0.9431999921798706
          ]
        },
        {
          "atom_index": 783,
          "name": "O",
          "element": "O",
          "coord": [
            0.4002000093460083,
            0.679099977016449,
            -0.9775000214576721
          ]
        },
        {
          "atom_index": 784,
          "name": "CB",
          "element": "C",
          "coord": [
            0.2583000063896179,
            0.5795000195503235,
            -0.745199978351593
          ]
        },
        {
          "atom_index": 785,
          "name": "CG",
          "element": "C",
          "coord": [
            0.12929999828338623,
            0.5105999708175659,
            -0.786300003528595
          ]
        },
        {
          "atom_index": 786,
          "name": "OD1",
          "element": "O",
          "coord": [
            0.12189999967813492,
            0.438400000333786,
            -0.8870999813079834
          ]
        },
        {
          "atom_index": 787,
          "name": "OD2",
          "element": "O",
          "coord": [
            0.0340999998152256,
            0.5317999720573425,
            -0.7128000259399414
          ]
        }
      ]
    },
    {
      "id": " :97",
      "chain": " ",
      "resseq": 97,
      "icode": "",
      "resname": "ALA",
      "hetflag": " ",
      "sasa": 0.0,
      "atoms": [
        {
          "atom_index": 788,
          "name": "N",
          "element": "N",
          "coord": [
            0.4625999927520752,
            0.4666000008583069,
            -1.0271999835968018
          ]
        },
        {
          "atom_index": 789,
          "name": "CA",
          "element": "C",
          "coord": [
            0.4977000057697296,
            0.49410000443458557,
            -1.1664999723434448
          ]
        },
        {
          "atom_index": 790,
          "name": "C",
          "element": "C",
          "coord": [
            0.3774999976158142,
            0.4722999930381775,
            -1.2575000524520874
          ]
        },
        {
          "atom_index": 791,
          "name": "O",
          "element": "O",
          "coord": [
            0.328000009059906,
            0.3598000109195709,
            -1.2740999460220337
          ]
        },
        {
          "atom_index": 792,
          "name": "CB",
          "element": "C",
          "coord": [
            0.6105999946594238,
            0.4018999934196472,
            -1.2086000442504883
          ]
        }
      ]
    },
    {
      "id": " :98",
      "chain": " ",
      "resseq": 98,
      "icode": "",
      "resname": "VAL",
      "hetflag": " ",
      "sasa": 0.0,
      "atoms": [
        {
          "atom_index": 793,
          "name": "N",
          "element": "N",
          "coord": [
            0.3239000141620636,
            0.5787000060081482,
            -1.315600037574768
          ]
        },
        {
          "atom_index": 794,
          "name": "CA",
          "element": "C",
          "coord": [
            0.2054000049829483,
            0.5656999945640564,
            -1.399999976158142
          ]
        },
        {
          "atom_index": 795,
          "name": "C",
          "element": "C",
          "coord": [
            0.26030001044273376,
            0.5683000087738037,
            -1.5413000583648682
          ]
        },
        {
          "atom_index": 796,
          "name": "O",
          "element": "O",
          "coord": [
            0.28540000319480896,
            0.6765000224113464,
            -1.5958000421524048
          ]
        },
        {
          "atom_index": 797,
          "name": "CB",
          "element": "C",
          "coord": [
            0.10689999908208847,
            0.6832000017166138,
            -1.3725999593734741
          ]
        },
        {
          "atom_index": 798,
          "name": "CG1",
          "element": "C",
          "coord": [
            -0.019700000062584877,
            0.6657999753952026,
            -1.455299973487854
          ]
        },
        {
          "atom_index": 799,
          "name": "CG2",
          "element": "C",
          "coord": [
            0.07039999961853027,
            0.6858999729156494,
            -1.2259000539779663
          ]
        }
      ]
    },
    {
      "id": " :99",
      "chain": " ",
      "resseq": 99,
      "icode": "",
      "resname": "ILE",
      "hetflag": " ",
      "sasa": 0.0,
      "atoms": [
        {
          "atom_index": 800,
          "name": "N",
          "element": "N",
          "coord": [
            0.2809000015258789,
            0.44850000739097595,
            -1.5978000164031982
          ]
        },
        {
          "atom_index": 801,
          "name": "CA",
          "element": "C",
          "coord": [
            0.3521000146865845,
            0.43470001220703125,
            -1.7239999771118164
          ]
        },
        {
          "atom_index": 802,
          "name": "C",
          "element": "C",
          "coord": [
            0.27630001306533813,
            0.3610000014305115,
            -1.8339999914169312
          ]
        },
        {
          "atom_index": 803,
          "name": "O",
          "element": "O",
          "coord": [
            0.3269999921321869,
            0.34709998965263367,
            -1.945199966430664
          ]
        },
        {
          "atom_index": 804,
          "name": "CB",
          "element": "C",
          "coord": [
            0.4921000003814697,
            0.364300012588501,
            -1.7029999494552612
          ]
        },
        {
          "atom_index": 805,
          "name": "CG1",
          "element": "C",
          "coord": [
            0.4763999879360199,
            0.22679999470710754,
            -1.642799973487854
          ]
        },
        {
          "atom_index": 806,
          "name": "CG2",
          "element": "C",
          "coord": [
            0.5805000066757202,
            0.4537000060081482,
            -1.611199975013733
          ]
        },
        {
          "atom_index": 807,
          "name": "CD1",
          "element": "C",
          "coord": [
            0.5989000201225281,
            0.13740000128746033,
            -1.6604000329971313
          ]
        }
      ]
    },
    {
      "id": " :100",
      "chain": " ",
      "resseq": 100,
      "icode": "",
      "resname": "ASN",
      "hetflag": " ",
      "sasa": 0.0,
      "atoms": [
        {
          "atom_index": 808,
          "name": "N",
          "element": "N",
          "coord": [
            0.15109999477863312,
            0.3179999887943268,
            -1.8116999864578247
          ]
        },
        {
          "atom_index": 809,
          "name": "CA",
          "element": "C",
          "coord": [
            0.07190000265836716,
            0.2533999979496002,
            -1.9168000221252441
          ]
        },
        {
          "atom_index": 810,
          "name": "C",
          "element": "C",
          "coord": [
            0.0010000000474974513,
            0.3492000102996826,
            -2.013200044631958
          ]
        },
        {
          "atom_index": 811,
          "name": "O",
          "element": "O",
          "coord": [
            -0.04019999876618385,
            0.3133000135421753,
            -2.125200033187866
          ]
        },
        {
          "atom_index": 812,
          "name": "CB",
          "element": "C",
          "coord": [
            -0.02889999933540821,
            0.16249999403953552,
            -1.8472000360488892
          ]
        },
        {
          "atom_index": 813,
          "name": "CG",
          "element": "C",
          "coord": [
            -0.13689999282360077,
            0.10930000245571136,
            -1.9408999681472778
          ]
        },
        {
          "atom_index": 814,
          "name": "OD1",
          "element": "O",
          "coord": [
            -0.11659999936819077,
            0.020099999383091927,
            -2.026700019836426
          ]
        },
        {
          "atom_index": 815,
          "name": "ND2",
          "element": "N",
          "coord": [
            -0.257099986076355,
            0.16599999368190765,
            -1.9297000169754028
          ]
        }
      ]
    },
    {
      "id": " :101",
      "chain": " ",
      "resseq": 101,
      "icode": "",
      "resname": "HIS",
      "hetflag": " ",
      "sasa": 0.0,
      "atoms": [
        {
          "atom_index": 816,
          "name": "N",
          "element": "N",
          "coord": [
            -0.012799999676644802,
            0.47450000047683716,
            -1.9732999801635742
          ]
        },
        {
          "atom_index": 817,
          "name": "CA",
          "element": "C",
          "coord": [
            -0.10459999740123749,
            0.5622000098228455,
            -2.040299892425537
          ]
        },
        {
          "atom_index": 818,
          "name": "C",
          "element": "C",
          "coord": [
            -0.07169999927282333,
            0.7059000134468079,
            -2.0107998847961426
          ]
        },
        {
          "atom_index": 819,
          "name": "O",
          "element": "O",
          "coord": [
            0.009800000116229057,
            0.7348999977111816,
            -1.9223999977111816
          ]
        },
        {
          "atom_index": 820,
          "name": "CB",
          "element": "C",
          "coord": [
            -0.24979999661445618,
            0.5321999788284302,
            -1.9937000274658203
          ]
        },
        {
          "atom_index": 821,
          "name": "CG",
          "element": "C",
          "coord": [
            -0.27160000801086426,
            0.5343000292778015,
            -1.8420000076293945
          ]
        },
        {
          "atom_index": 822,
          "name": "ND1",
          "element": "N",
          "coord": [
            -0.2782000005245209,
            0.41999998688697815,
            -1.7761000394821167
          ]
        },
        {
          "atom_index": 823,
          "name": "CD2",
          "element": "C",
          "coord": [
            -0.28540000319480896,
            0.6435999870300293,
            -1.7628999948501587
          ]
        },
        {
          "atom_index": 824,
          "name": "CE1",
          "element": "C",
          "coord": [
            -0.2973000109195709,
            0.45809999108314514,
            -1.6505000591278076
          ]
        },
        {
          "atom_index": 825,
          "name": "NE2",
          "element": "N",
          "coord": [
            -0.30090001225471497,
            0.590499997138977,
            -1.6438000202178955
          ]
        }
      ]
    },
    {
      "id": " :102",
      "chain": " ",
      "resseq": 102,
      "icode": "",
      "resname": "MET",
      "hetflag": " ",
      "sasa": 0.0,
      "atoms": [
        {
          "atom_index": 826,
          "name": "N",
          "element": "N",
          "coord": [
            -0.1354999989271164,
            0.7932000160217285,
            -2.0901999473571777
          ]
        },
        {
          "atom_index": 827,
          "name": "CA",
          "element": "C",
          "coord": [
            -0.12720000743865967,
            0.9351999759674072,
            -2.061300039291382
          ]
        },
        {
          "atom_index": 828,
          "name": "C",
          "element": "C",
          "coord": [
            -0.2644999921321869,
            0.9769999980926514,
            -2.0078999996185303
          ]
        },
        {
          "atom_index": 829,
          "name": "O",
          "element": "O",
          "coord": [
            -0.32760000228881836,
            0.8970000147819519,
            -1.9378999471664429
          ]
        },
        {
          "atom_index": 830,
          "name": "CB",
          "element": "C",
          "coord": [
            -0.0917000025510788,
            1.0117000341415405,
            -2.187299966812134
          ]
        },
        {
          "atom_index": 831,
          "name": "CG",
          "element": "C",
          "coord": [
            0.05169999971985817,
            0.9890000224113464,
            -2.232300043106079
          ]
        },
        {
          "atom_index": 832,
          "name": "SD",
          "element": "S",
          "coord": [
            0.1776999980211258,
            1.0180000066757202,
            -2.1052000522613525
          ]
        },
        {
          "atom_index": 833,
          "name": "CE",
          "element": "C",
          "coord": [
            0.1940000057220459,
            1.1943000555038452,
            -2.1154000759124756
          ]
        }
      ]
    },
    {
      "id": " :103",
      "chain": " ",
      "resseq": 103,
      "icode": "",
      "resname": "CYS",
      "hetflag": " ",
      "sasa": 0.0,
      "atoms": [
        {
          "atom_index": 834,
          "name": "N",
          "element": "N",
          "coord": [
            -0.3208000063896179,
            1.0953999757766724,
            -2.0315001010894775
          ]
        },
        {
          "atom_index": 835,
          "name": "CA",
          "element": "C",
          "coord": [
            -0.45239999890327454,
            1.1232000589370728,
            -1.9782999753952026
          ]
        },
        {
          "atom_index": 836,
          "name": "C",
          "element": "C",
          "coord": [
            -0.5651000142097473,
            1.0687999725341797,
            -2.0669000148773193
          ]
        },
        {
          "atom_index": 837,
          "name": "O",
          "element": "O",
          "coord": [
            -0.5449000000953674,
            1.0032000541687012,
            -2.171099901199341
          ]
        },
        {
          "atom_index": 838,
          "name": "CB",
          "element": "C",
          "coord": [
            -0.4636000096797943,
            1.2734999656677246,
            -1.9585000276565552
          ]
        },
        {
          "atom_index": 839,
          "name": "SG",
          "element": "S",
          "coord": [
            -0.45019999146461487,
            1.3660999536514282,
            -2.1120998859405518
          ]
        }
      ]
    },
    {
      "id": " :104",
      "chain": " ",
      "resseq": 104,
      "icode": "",
      "resname": "GLY",
      "hetflag": " ",
      "sasa": 0.0,
      "atoms": [
        {
          "atom_index": 840,
          "name": "N",
          "element": "N",
          "coord": [
            -0.6875,
            1.090399980545044,
            -2.0192999839782715
          ]
        },
        {
          "atom_index": 841,
          "name": "CA",
          "element": "C",
          "coord": [
            -0.8069000244140625,
            1.0511000156402588,
            -2.0913000106811523
          ]
        },
        {
          "atom_index": 842,
          "name": "C",
          "element": "C",
          "coord": [
            -0.8162000179290771,
            1.1288000345230103,
            -2.220900058746338
          ]
        },
        {
          "atom_index": 843,
          "name": "O",
          "element": "O",
          "coord": [
            -0.7926999926567078,
            1.250499963760376,
            -2.2258999347686768
          ]
        }
      ]
    },
    {
      "id": " :105",
      "chain": " ",
      "resseq": 105,
      "icode": "",
      "resname": "SER",
      "hetflag": " ",
      "sasa": 0.0,
      "atoms": [
        {
          "atom_index": 844,
          "name": "N",
          "element": "N",
          "coord": [
            -0.8553000092506409,
            1.051900029182434,
            -2.3236000537872314
          ]
        },
        {
          "atom_index": 845,
          "name": "CA",
          "element": "C",
          "coord": [
            -0.8658000230789185,
            1.0967999696731567,
            -2.461699962615967
          ]
        },
        {
          "atom_index": 846,
          "name": "C",
          "element": "C",
          "coord": [
            -0.9725000262260437,
            1.201799988746643,
            -2.493499994277954
          ]
        },
        {
          "atom_index": 847,
          "name": "O",
          "element": "O",
          "coord": [
            -0.9685999751091003,
            1.267799973487854,
            -2.597899913787842
          ]
        },
        {
          "atom_index": 848,
          "name": "CB",
          "element": "C",
          "coord": [
            -0.8870000243186951,
            0.9739000201225281,
            -2.5492000579833984
          ]
        },
        {
          "atom_index": 849,
          "name": "OG",
          "element": "O",
          "coord": [
            -0.9775000214576721,
            0.8784999847412109,
            -2.494999885559082
          ]
        }
      ]
    },
    {
      "id": " :106",
      "chain": " ",
      "resseq": 106,
      "icode": "",
      "resname": "GLY",
      "hetflag": " ",
      "sasa": 1.0493125915527344,
      "atoms": [
        {
          "atom_index": 850,
          "name": "N",
          "element": "N",
          "coord": [
            -1.069200038909912,
            1.222599983215332,
            -2.4042999744415283
          ]
        },
        {
          "atom_index": 851,
          "name": "CA",
          "element": "C",
          "coord": [
            -1.1694999933242798,
            1.3257999420166016,
            -2.422100067138672
          ]
        },
        {
          "atom_index": 852,
          "name": "C",
          "element": "C",
          "coord": [
            -1.1375000476837158,
            1.4491000175476074,
            -2.337899923324585
          ]
        },
        {
          "atom_index": 853,
          "name": "O",
          "element": "O",
          "coord": [
            -1.2178000211715698,
            1.542099952697754,
            -2.328900098800659
          ]
        }
      ]
    },
    {
      "id": " :107",
      "chain": " ",
      "resseq": 107,
      "icode": "",
      "resname": "ALA",
      "hetflag": " ",
      "sasa": 0.0,
      "atoms": [
        {
          "atom_index": 854,
          "name": "N",
          "element": "N",
          "coord": [
            -1.0235999822616577,
            1.4535000324249268,
            -2.271699905395508
          ]
        },
        {
          "atom_index": 855,
          "name": "CA",
          "element": "C",
          "coord": [
            -0.9872999787330627,
            1.572100043296814,
            -2.196500062942505
          ]
        },
        {
          "atom_index": 856,
          "name": "C",
          "element": "C",
          "coord": [
            -0.9602000117301941,
            1.6863000392913818,
            -2.2953999042510986
          ]
        },
        {
          "atom_index": 857,
          "name": "O",
          "element": "O",
          "coord": [
            -0.9240000247955322,
            1.6648000478744507,
            -2.4117000102996826
          ]
        },
        {
          "atom_index": 858,
          "name": "CB",
          "element": "C",
          "coord": [
            -0.8629999756813049,
            1.542099952697754,
            -2.1117000579833984
          ]
        }
      ]
    },
    {
      "id": " :108",
      "chain": " ",
      "resseq": 108,
      "icode": "",
      "resname": "ALA",
      "hetflag": " ",
      "sasa": 1.4842112064361572,
      "atoms": [
        {
          "atom_index": 859,
          "name": "N",
          "element": "N",
          "coord": [
            -0.9779999852180481,
            1.8114999532699585,
            -2.2539000511169434
          ]
        },
        {
          "atom_index": 860,
          "name": "CA",
          "element": "C",
          "coord": [
            -0.9663000106811523,
            1.9242000579833984,
            -2.3447999954223633
          ]
        },
        {
          "atom_index": 861,
          "name": "C",
          "element": "C",
          "coord": [
            -0.8241999745368958,
            1.9668999910354614,
            -2.372499942779541
          ]
        },
        {
          "atom_index": 862,
          "name": "O",
          "element": "O",
          "coord": [
            -0.7401000261306763,
            1.9630000591278076,
            -2.2822000980377197
          ]
        },
        {
          "atom_index": 863,
          "name": "CB",
          "element": "C",
          "coord": [
            -1.0407999753952026,
            2.044300079345703,
            -2.2873001098632812
          ]
        }
      ]
    },
    {
      "id": " :109",
      "chain": " ",
      "resseq": 109,
      "icode": "",
      "resname": "ALA",
      "hetflag": " ",
      "sasa": 1.3660824298858643,
      "atoms": [
        {
          "atom_index": 864,
          "name": "N",
          "element": "N",
          "coord": [
            -0.7972999811172485,
            2.012399911880493,
            -2.494999885559082
          ]
        },
        {
          "atom_index": 865,
          "name": "CA",
          "element": "C",
          "coord": [
            -0.6650999784469604,
            2.0601000785827637,
            -2.530100107192993
          ]
        },
        {
          "atom_index": 866,
          "name": "C",
          "element": "C",
          "coord": [
            -0.628600001335144,
            2.18530011177063,
            -2.4512999057769775
          ]
        },
        {
          "atom_index": 867,
          "name": "O",
          "element": "O",
          "coord": [
            -0.7207000255584717,
            2.261399984359741,
            -2.421799898147583
          ]
        },
        {
          "atom_index": 868,
          "name": "CB",
          "element": "C",
          "coord": [
            -0.6603999733924866,
            2.093600034713745,
            -2.6768999099731445
          ]
        }
      ]
    },
    {
      "id": " :110",
      "chain": " ",
      "resseq": 110,
      "icode": "",
      "resname": "GLY",
      "hetflag": " ",
      "sasa": 0.0,
      "atoms": [
        {
          "atom_index": 869,
          "name": "N",
          "element": "N",
          "coord": [
            -0.504800021648407,
            2.214600086212158,
            -2.411600112915039
          ]
        },
        {
          "atom_index": 870,
          "name": "CA",
          "element": "C",
          "coord": [
            -0.47269999980926514,
            2.338900089263916,
            -2.3417000770568848
          ]
        },
        {
          "atom_index": 871,
          "name": "C",
          "element": "C",
          "coord": [
            -0.3621000051498413,
            2.3229000568389893,
            -2.236799955368042
          ]
        },
        {
          "atom_index": 872,
          "name": "O",
          "element": "O",
          "coord": [
            -0.28929999470710754,
            2.2232000827789307,
            -2.239000082015991
          ]
        }
      ]
    },
    {
      "id": " :111",
      "chain": " ",
      "resseq": 111,
      "icode": "",
      "resname": "THR",
      "hetflag": " ",
      "sasa": 3.7022342681884766,
      "atoms": [
        {
          "atom_index": 873,
          "name": "N",
          "element": "N",
          "coord": [
            -0.34630000591278076,
            2.4205000400543213,
            -2.1465001106262207
          ]
        },
        {
          "atom_index": 874,
          "name": "CA",
          "element": "C",
          "coord": [
            -0.2493000030517578,
            2.4102001190185547,
            -2.04010009765625
          ]
        },
        {
          "atom_index": 875,
          "name": "C",
          "element": "C",
          "coord": [
            -0.3125,
            2.3991000652313232,
            -1.9007999897003174
          ]
        },
        {
          "atom_index": 876,
          "name": "O",
          "element": "O",
          "coord": [
            -0.2630999982357025,
            2.448699951171875,
            -1.7976000308990479
          ]
        },
        {
          "atom_index": 877,
          "name": "CB",
          "element": "C",
          "coord": [
            -0.15369999408721924,
            2.532099962234497,
            -2.047100067138672
          ]
        },
        {
          "atom_index": 878,
          "name": "OG1",
          "element": "O",
          "coord": [
            -0.23270000517368317,
            2.649899959564209,
            -2.0429999828338623
          ]
        },
        {
          "atom_index": 879,
          "name": "CG2",
          "element": "C",
          "coord": [
            -0.06870000064373016,
            2.530900001525879,
            -2.172600030899048
          ]
        }
      ]
    },
    {
      "id": " :112",
      "chain": " ",
      "resseq": 112,
      "icode": "",
      "resname": "GLY",
      "hetflag": " ",
      "sasa": 0.0,
      "atoms": [
        {
          "atom_index": 880,
          "name": "N",
          "element": "N",
          "coord": [
            -0.42739999294281006,
            2.332200050354004,
            -1.8907999992370605
          ]
        },
        {
          "atom_index": 881,
          "name": "CA",
          "element": "C",
          "coord": [
            -0.48820000886917114,
            2.3078999519348145,
            -1.7589000463485718
          ]
        },
        {
          "atom_index": 882,
          "name": "C",
          "element": "C",
          "coord": [
            -0.4262000024318695,
            2.1786999702453613,
            -1.7077000141143799
          ]
        },
        {
          "atom_index": 883,
          "name": "O",
          "element": "O",
          "coord": [
            -0.4844000041484833,
            2.069499969482422,
            -1.7115999460220337
          ]
        }
      ]
    },
    {
      "id": " :113",
      "chain": " ",
      "resseq": 113,
      "icode": "",
      "resname": "THR",
      "hetflag": " ",
      "sasa": 0.0,
      "atoms": [
        {
          "atom_index": 884,
          "name": "N",
          "element": "N",
          "coord": [
            -0.3018999993801117,
            2.1926000118255615,
            -1.6657999753952026
          ]
        },
        {
          "atom_index": 885,
          "name": "CA",
          "element": "C",
          "coord": [
            -0.21879999339580536,
            2.0817999839782715,
            -1.6217999458312988
          ]
        },
        {
          "atom_index": 886,
          "name": "C",
          "element": "C",
          "coord": [
            -0.15029999613761902,
            2.1298999786376953,
            -1.4947999715805054
          ]
        },
        {
          "atom_index": 887,
          "name": "O",
          "element": "O",
          "coord": [
            -0.1437000036239624,
            2.2523999214172363,
            -1.4759000539779663
          ]
        },
        {
          "atom_index": 888,
          "name": "CB",
          "element": "C",
          "coord": [
            -0.12150000035762787,
            2.052500009536743,
            -1.736299991607666
          ]
        },
        {
          "atom_index": 889,
          "name": "OG1",
          "element": "O",
          "coord": [
            -0.055799998342990875,
            2.177299976348877,
            -1.7625999450683594
          ]
        },
        {
          "atom_index": 890,
          "name": "CG2",
          "element": "C",
          "coord": [
            -0.1899999976158142,
            1.9980000257492065,
            -1.8615000247955322
          ]
        }
      ]
    },
    {
      "id": " :114",
      "chain": " ",
      "resseq": 114,
      "icode": "",
      "resname": "THR",
      "hetflag": " ",
      "sasa": 0.0,
      "atoms": [
        {
          "atom_index": 891,
          "name": "N",
          "element": "N",
          "coord": [
            -0.0949999988079071,
            2.045599937438965,
            -1.4076999425888062
          ]
        },
        {
          "atom_index": 892,
          "name": "CA",
          "element": "C",
          "coord": [
            -0.03909999877214432,
            2.0957999229431152,
            -1.280900001525879
          ]
        },
        {
          "atom_index": 893,
          "name": "C",
          "element": "C",
          "coord": [
            0.09189999848604202,
            2.1763999462127686,
            -1.2832000255584717
          ]
        },
        {
          "atom_index": 894,
          "name": "O",
          "element": "O",
          "coord": [
            0.13019999861717224,
            2.2363998889923096,
            -1.1811000108718872
          ]
        },
        {
          "atom_index": 895,
          "name": "CB",
          "element": "C",
          "coord": [
            -0.025800000876188278,
            1.9764000177383423,
            -1.1862000226974487
          ]
        },
        {
          "atom_index": 896,
          "name": "OG1",
          "element": "O",
          "coord": [
            0.04830000177025795,
            1.872499942779541,
            -1.2484999895095825
          ]
        },
        {
          "atom_index": 897,
          "name": "CG2",
          "element": "C",
          "coord": [
            -0.163100004196167,
            1.9261000156402588,
            -1.1511000394821167
          ]
        }
      ]
    },
    {
      "id": " :115",
      "chain": " ",
      "resseq": 115,
      "icode": "",
      "resname": "CYS",
      "hetflag": " ",
      "sasa": 0.44141802191734314,
      "atoms": [
        {
          "atom_index": 898,
          "name": "N",
          "element": "N",
          "coord": [
            0.1598999947309494,
            2.178100109100342,
            -1.3997999429702759
          ]
        },
        {
          "atom_index": 899,
          "name": "CA",
          "element": "C",
          "coord": [
            0.28189998865127563,
            2.2546000480651855,
            -1.4190000295639038
          ]
        },
        {
          "atom_index": 900,
          "name": "C",
          "element": "C",
          "coord": [
            0.2685999870300293,
            2.3464999198913574,
            -1.5404000282287598
          ]
        },
        {
          "atom_index": 901,
          "name": "O",
          "element": "O",
          "coord": [
            0.36570000648498535,
            2.4123001098632812,
            -1.5807000398635864
          ]
        },
        {
          "atom_index": 902,
          "name": "CB",
          "element": "C",
          "coord": [
            0.40070000290870667,
            2.161400079727173,
            -1.4404000043869019
          ]
        },
        {
          "atom_index": 903,
          "name": "SG",
          "element": "S",
          "coord": [
            0.5508000254631042,
            2.2181999683380127,
            -1.3587000370025635
          ]
        }
      ]
    },
    {
      "id": " :116",
      "chain": " ",
      "resseq": 116,
      "icode": "",
      "resname": "GLY",
      "hetflag": " ",
      "sasa": 0.47589030861854553,
      "atoms": [
        {
          "atom_index": 904,
          "name": "N",
          "element": "N",
          "coord": [
            0.15029999613761902,
            2.3506999015808105,
            -1.603700041770935
          ]
        },
        {
          "atom_index": 905,
          "name": "CA",
          "element": "C",
          "coord": [
            0.12849999964237213,
            2.438199996948242,
            -1.7160999774932861
          ]
        },
        {
          "atom_index": 906,
          "name": "C",
          "element": "C",
          "coord": [
            0.17640000581741333,
            2.3831000328063965,
            -1.8495999574661255
          ]
        },
        {
          "atom_index": 907,
          "name": "O",
          "element": "O",
          "coord": [
            0.179299995303154,
            2.4595999717712402,
            -1.9458999633789062
          ]
        }
      ]
    },
    {
      "id": " :117",
      "chain": " ",
      "resseq": 117,
      "icode": "",
      "resname": "SER",
      "hetflag": " ",
      "sasa": 0.0,
      "atoms": [
        {
          "atom_index": 908,
          "name": "N",
          "element": "N",
          "coord": [
            0.21809999644756317,
            2.256999969482422,
            -1.8650000095367432
          ]
        },
        {
          "atom_index": 909,
          "name": "CA",
          "element": "C",
          "coord": [
            0.2531999945640564,
            2.204900026321411,
            -1.9966000318527222
          ]
        },
        {
          "atom_index": 910,
          "name": "C",
          "element": "C",
          "coord": [
            0.12999999523162842,
            2.2026000022888184,
            -2.0845999717712402
          ]
        },
        {
          "atom_index": 911,
          "name": "O",
          "element": "O",
          "coord": [
            0.017100000753998756,
            2.192699909210205,
            -2.0364999771118164
          ]
        },
        {
          "atom_index": 912,
          "name": "CB",
          "element": "C",
          "coord": [
            0.3075999915599823,
            2.063199996948242,
            -1.9866000413894653
          ]
        },
        {
          "atom_index": 913,
          "name": "OG",
          "element": "O",
          "coord": [
            0.4228000044822693,
            2.0625,
            -1.905900001525879
          ]
        }
      ]
    },
    {
      "id": " :118",
      "chain": " ",
      "resseq": 118,
      "icode": "",
      "resname": "TYR",
      "hetflag": " ",
      "sasa": 2.466050386428833,
      "atoms": [
        {
          "atom_index": 914,
          "name": "N",
          "element": "N",
          "coord": [
            0.14910000562667847,
            2.2179999351501465,
            -2.214200019836426
          ]
        },
        {
          "atom_index": 915,
          "name": "CA",
          "element": "C",
          "coord": [
            0.03999999910593033,
            2.212100028991699,
            -2.309000015258789
          ]
        },
        {
          "atom_index": 916,
          "name": "C",
          "element": "C",
          "coord": [
            0.014100000262260437,
            2.0662999153137207,
            -2.3459999561309814
          ]
        },
        {
          "atom_index": 917,
          "name": "O",
          "element": "O",
          "coord": [
            0.1103999987244606,
            1.9874999523162842,
            -2.348400115966797
          ]
        },
        {
          "atom_index": 918,
          "name": "CB",
          "element": "C",
          "coord": [
            0.07829999923706055,
            2.294100046157837,
            -2.4354000091552734
          ]
        },
        {
          "atom_index": 919,
          "name": "CG",
          "element": "C",
          "coord": [
            -0.03009999915957451,
            2.2860000133514404,
            -2.543299913406372
          ]
        },
        {
          "atom_index": 920,
          "name": "CD1",
          "element": "C",
          "coord": [
            -0.1436000019311905,
            2.3675999641418457,
            -2.5399999618530273
          ]
        },
        {
          "atom_index": 921,
          "name": "CD2",
          "element": "C",
          "coord": [
            -0.016100000590085983,
            2.192500114440918,
            -2.6387999057769775
          ]
        },
        {
          "atom_index": 922,
          "name": "CE1",
          "element": "C",
          "coord": [
            -0.24169999361038208,
            2.3496999740600586,
            -2.636199951171875
          ]
        },
        {
          "atom_index": 923,
          "name": "CE2",
          "element": "C",
          "coord": [
            -0.11320000141859055,
            2.173099994659424,
            -2.734800100326538
          ]
        },
        {
          "atom_index": 924,
          "name": "CZ",
          "element": "C",
          "coord": [
            -0.2222999930381775,
            2.248699903488159,
            -2.733799934387207
          ]
        },
        {
          "atom_index": 925,
          "name": "OH",
          "element": "O",
          "coord": [
            -0.3165000081062317,
            2.22160005569458,
            -2.8310000896453857
          ]
        }
      ]
    },
    {
      "id": " :119",
      "chain": " ",
      "resseq": 119,
      "icode": "",
      "resname": "CYS",
      "hetflag": " ",
      "sasa": 0.0,
      "atoms": [
        {
          "atom_index": 926,
          "name": "N",
          "element": "N",
          "coord": [
            -0.10869999974966049,
            2.023900032043457,
            -2.3763999938964844
          ]
        },
        {
          "atom_index": 927,
          "name": "CA",
          "element": "C",
          "coord": [
            -0.1257999986410141,
            1.8940999507904053,
            -2.438800096511841
          ]
        },
        {
          "atom_index": 928,
          "name": "C",
          "element": "C",
          "coord": [
            -0.2524999976158142,
            1.8997000455856323,
            -2.523200035095215
          ]
        },
        {
          "atom_index": 929,
          "name": "O",
          "element": "O",
          "coord": [
            -0.3386000096797943,
            1.986799955368042,
            -2.5028998851776123
          ]
        },
        {
          "atom_index": 930,
          "name": "CB",
          "element": "C",
          "coord": [
            -0.13650000095367432,
            1.7812999486923218,
            -2.333400011062622
          ]
        },
        {
          "atom_index": 931,
          "name": "SG",
          "element": "S",
          "coord": [
            -0.28200000524520874,
            1.7786999940872192,
            -2.22760009765625
          ]
        }
      ]
    },
    {
      "id": " :120",
      "chain": " ",
      "resseq": 120,
      "icode": "",
      "resname": "ASN",
      "hetflag": " ",
      "sasa": 0.6013855934143066,
      "atoms": [
        {
          "atom_index": 932,
          "name": "N",
          "element": "N",
          "coord": [
            -0.267300009727478,
            1.8158999681472778,
            -2.6249001026153564
          ]
        },
        {
          "atom_index": 933,
          "name": "CA",
          "element": "C",
          "coord": [
            -0.39100000262260437,
            1.8140000104904175,
            -2.698199987411499
          ]
        },
        {
          "atom_index": 934,
          "name": "C",
          "element": "C",
          "coord": [
            -0.4230000078678131,
            1.6687999963760376,
            -2.6963999271392822
          ]
        },
        {
          "atom_index": 935,
          "name": "O",
          "element": "O",
          "coord": [
            -0.3677999973297119,
            1.5964000225067139,
            -2.7799999713897705
          ]
        },
        {
          "atom_index": 936,
          "name": "CB",
          "element": "C",
          "coord": [
            -0.3714999854564667,
            1.8636000156402588,
            -2.8420000076293945
          ]
        },
        {
          "atom_index": 937,
          "name": "CG",
          "element": "C",
          "coord": [
            -0.5016999840736389,
            1.8666000366210938,
            -2.920799970626831
          ]
        },
        {
          "atom_index": 938,
          "name": "OD1",
          "element": "O",
          "coord": [
            -0.5999000072479248,
            1.794100046157837,
            -2.897700071334839
          ]
        },
        {
          "atom_index": 939,
          "name": "ND2",
          "element": "N",
          "coord": [
            -0.5034999847412109,
            1.9538999795913696,
            -3.0190999507904053
          ]
        }
      ]
    },
    {
      "id": " :121",
      "chain": " ",
      "resseq": 121,
      "icode": "",
      "resname": "PRO",
      "hetflag": " ",
      "sasa": 0.0,
      "atoms": [
        {
          "atom_index": 940,
          "name": "N",
          "element": "N",
          "coord": [
            -0.5012999773025513,
            1.6141999959945679,
            -2.602799892425537
          ]
        },
        {
          "atom_index": 941,
          "name": "CA",
          "element": "C",
          "coord": [
            -0.5253999829292297,
            1.471500039100647,
            -2.5934998989105225
          ]
        },
        {
          "atom_index": 942,
          "name": "C",
          "element": "C",
          "coord": [
            -0.5981000065803528,
            1.4172999858856201,
            -2.7170000076293945
          ]
        },
        {
          "atom_index": 943,
          "name": "O",
          "element": "O",
          "coord": [
            -0.5631999969482422,
            1.3065999746322632,
            -2.760999917984009
          ]
        },
        {
          "atom_index": 944,
          "name": "CB",
          "element": "C",
          "coord": [
            -0.6028000116348267,
            1.4538999795913696,
            -2.4644999504089355
          ]
        },
        {
          "atom_index": 945,
          "name": "CG",
          "element": "C",
          "coord": [
            -0.5622000098228455,
            1.5728000402450562,
            -2.3866000175476074
          ]
        },
        {
          "atom_index": 946,
          "name": "CD",
          "element": "C",
          "coord": [
            -0.5636000037193298,
            1.6818000078201294,
            -2.4904000759124756
          ]
        }
      ]
    },
    {
      "id": " :122",
      "chain": " ",
      "resseq": 122,
      "icode": "",
      "resname": "GLY",
      "hetflag": " ",
      "sasa": 0.6020097732543945,
      "atoms": [
        {
          "atom_index": 947,
          "name": "N",
          "element": "N",
          "coord": [
            -0.6876000165939331,
            1.496500015258789,
            -2.7785000801086426
          ]
        },
        {
          "atom_index": 948,
          "name": "CA",
          "element": "C",
          "coord": [
            -0.7615000009536743,
            1.4559999704360962,
            -2.8973000049591064
          ]
        },
        {
          "atom_index": 949,
          "name": "C",
          "element": "C",
          "coord": [
            -0.6705999970436096,
            1.4306999444961548,
            -3.018399953842163
          ]
        },
        {
          "atom_index": 950,
          "name": "O",
          "element": "O",
          "coord": [
            -0.6990000009536743,
            1.342900037765503,
            -3.1008999347686768
          ]
        }
      ]
    },
    {
      "id": " :123",
      "chain": " ",
      "resseq": 123,
      "icode": "",
      "resname": "SER",
      "hetflag": " ",
      "sasa": 2.6800379753112793,
      "atoms": [
        {
          "atom_index": 951,
          "name": "N",
          "element": "N",
          "coord": [
            -0.5613999962806702,
            1.506100058555603,
            -3.037400007247925
          ]
        },
        {
          "atom_index": 952,
          "name": "CA",
          "element": "C",
          "coord": [
            -0.46959999203681946,
            1.4742000102996826,
            -3.1451001167297363
          ]
        },
        {
          "atom_index": 953,
          "name": "C",
          "element": "C",
          "coord": [
            -0.34929999709129333,
            1.3947999477386475,
            -3.0978000164031982
          ]
        },
        {
          "atom_index": 954,
          "name": "O",
          "element": "O",
          "coord": [
            -0.2554999887943268,
            1.3753999471664429,
            -3.176100015640259
          ]
        },
        {
          "atom_index": 955,
          "name": "CB",
          "element": "C",
          "coord": [
            -0.4205999970436096,
            1.6024999618530273,
            -3.214099884033203
          ]
        },
        {
          "atom_index": 956,
          "name": "OG",
          "element": "O",
          "coord": [
            -0.5249000191688538,
            1.6758999824523926,
            -3.27810001373291
          ]
        }
      ]
    },
    {
      "id": " :124",
      "chain": " ",
      "resseq": 124,
      "icode": "",
      "resname": "ARG",
      "hetflag": " ",
      "sasa": 0.0,
      "atoms": [
        {
          "atom_index": 957,
          "name": "N",
          "element": "N",
          "coord": [
            -0.3521000146865845,
            1.3489999771118164,
            -2.9702000617980957
          ]
        },
        {
          "atom_index": 958,
          "name": "CA",
          "element": "C",
          "coord": [
            -0.2467000037431717,
            1.2723000049591064,
            -2.9047000408172607
          ]
        },
        {
          "atom_index": 959,
          "name": "C",
          "element": "C",
          "coord": [
            -0.11209999769926071,
            1.3423000574111938,
            -2.905400037765503
          ]
        },
        {
          "atom_index": 960,
          "name": "O",
          "element": "O",
          "coord": [
            -0.007699999958276749,
            1.2834999561309814,
            -2.934299945831299
          ]
        },
        {
          "atom_index": 961,
          "name": "CB",
          "element": "C",
          "coord": [
            -0.2289000004529953,
            1.134600043296814,
            -2.9700000286102295
          ]
        },
        {
          "atom_index": 962,
          "name": "CG",
          "element": "C",
          "coord": [
            -0.32829999923706055,
            1.0221999883651733,
            -2.949399948120117
          ]
        },
        {
          "atom_index": 963,
          "name": "CD",
          "element": "C",
          "coord": [
            -0.4652000069618225,
            1.0537999868392944,
            -3.006999969482422
          ]
        },
        {
          "atom_index": 964,
          "name": "NE",
          "element": "N",
          "coord": [
            -0.5551999807357788,
            0.9417999982833862,
            -2.9851999282836914
          ]
        },
        {
          "atom_index": 965,
          "name": "CZ",
          "element": "C",
          "coord": [
            -0.6837999820709229,
            0.9538000226020813,
            -2.9502999782562256
          ]
        },
        {
          "atom_index": 966,
          "name": "NH1",
          "element": "N",
          "coord": [
            -0.7440000176429749,
            1.0714000463485718,
            -2.9277000427246094
          ]
        },
        {
          "atom_index": 967,
          "name": "NH2",
          "element": "N",
          "coord": [
            -0.7519999742507935,
            0.8407999873161316,
            -2.936199903488159
          ]
        }
      ]
    },
    {
      "id": " :125",
      "chain": " ",
      "resseq": 125,
      "icode": "",
      "resname": "GLU",
      "hetflag": " ",
      "sasa": 1.6710824966430664,
      "atoms": [
        {
          "atom_index": 968,
          "name": "N",
          "element": "N",
          "coord": [
            -0.11490000039339066,
            1.4709999561309814,
            -2.8733999729156494
          ]
        },
        {
          "atom_index": 969,
          "name": "CA",
          "element": "C",
          "coord": [
            0.0038999998942017555,
            1.5528000593185425,
            -2.8701000213623047
          ]
        },
        {
          "atom_index": 970,
          "name": "C",
          "element": "C",
          "coord": [
            0.039900001138448715,
            1.5875999927520752,
            -2.7258999347686768
          ]
        },
        {
          "atom_index": 971,
          "name": "O",
          "element": "O",
          "coord": [
            -0.03680000081658363,
            1.6526999473571777,
            -2.6519999504089355
          ]
        },
        {
          "atom_index": 972,
          "name": "CB",
          "element": "C",
          "coord": [
            -0.01590000092983246,
            1.6827000379562378,
            -2.9428000450134277
          ]
        },
        {
          "atom_index": 973,
          "name": "CG",
          "element": "C",
          "coord": [
            -0.04430000111460686,
            1.6720999479293823,
            -3.0927000045776367
          ]
        },
        {
          "atom_index": 974,
          "name": "CD",
          "element": "C",
          "coord": [
            -0.09910000115633011,
            1.8001999855041504,
            -3.1602001190185547
          ]
        },
        {
          "atom_index": 975,
          "name": "OE1",
          "element": "O",
          "coord": [
            -0.08860000222921371,
            1.9119000434875488,
            -3.1059999465942383
          ]
        },
        {
          "atom_index": 976,
          "name": "OE2",
          "element": "O",
          "coord": [
            -0.15389999747276306,
            1.7867000102996826,
            -3.270400047302246
          ]
        }
      ]
    },
    {
      "id": " :126",
      "chain": " ",
      "resseq": 126,
      "icode": "",
      "resname": "PHE",
      "hetflag": " ",
      "sasa": 0.0,
      "atoms": [
        {
          "atom_index": 977,
          "name": "N",
          "element": "N",
          "coord": [
            0.15800000727176666,
            1.5414999723434448,
            -2.6837000846862793
          ]
        },
        {
          "atom_index": 978,
          "name": "CA",
          "element": "C",
          "coord": [
            0.2070000022649765,
            1.5736000537872314,
            -2.5518999099731445
          ]
        },
        {
          "atom_index": 979,
          "name": "C",
          "element": "C",
          "coord": [
            0.34439998865127563,
            1.6342999935150146,
            -2.572000026702881
          ]
        },
        {
          "atom_index": 980,
          "name": "O",
          "element": "O",
          "coord": [
            0.447299987077713,
            1.5677000284194946,
            -2.549099922180176
          ]
        },
        {
          "atom_index": 981,
          "name": "CB",
          "element": "C",
          "coord": [
            0.20990000665187836,
            1.4443999528884888,
            -2.466399908065796
          ]
        },
        {
          "atom_index": 982,
          "name": "CG",
          "element": "C",
          "coord": [
            0.06880000233650208,
            1.395400047302246,
            -2.434299945831299
          ]
        },
        {
          "atom_index": 983,
          "name": "CD1",
          "element": "C",
          "coord": [
            0.002199999988079071,
            1.3154000043869019,
            -2.5227999687194824
          ]
        },
        {
          "atom_index": 984,
          "name": "CD2",
          "element": "C",
          "coord": [
            0.009800000116229057,
            1.4345999956130981,
            -2.31820011138916
          ]
        },
        {
          "atom_index": 985,
          "name": "CE1",
          "element": "C",
          "coord": [
            -0.125900000333786,
            1.2742999792099,
            -2.4948999881744385
          ]
        },
        {
          "atom_index": 986,
          "name": "CE2",
          "element": "C",
          "coord": [
            -0.11840000003576279,
            1.3934999704360962,
            -2.2892000675201416
          ]
        },
        {
          "atom_index": 987,
          "name": "CZ",
          "element": "C",
          "coord": [
            -0.18690000474452972,
            1.3134000301361084,
            -2.377500057220459
          ]
        }
      ]
    },
    {
      "id": " :127",
      "chain": " ",
      "resseq": 127,
      "icode": "",
      "resname": "PRO",
      "hetflag": " ",
      "sasa": 1.5039714574813843,
      "atoms": [
        {
          "atom_index": 988,
          "name": "N",
          "element": "N",
          "coord": [
            0.3517000079154968,
            1.760200023651123,
            -2.619499921798706
          ]
        },
        {
          "atom_index": 989,
          "name": "CA",
          "element": "C",
          "coord": [
            0.474700003862381,
            1.8240000009536743,
            -2.6596999168395996
          ]
        },
        {
          "atom_index": 990,
          "name": "C",
          "element": "C",
          "coord": [
            0.5774000287055969,
            1.8343000411987305,
            -2.550299882888794
          ]
        },
        {
          "atom_index": 991,
          "name": "O",
          "element": "O",
          "coord": [
            0.6952999830245972,
            1.850000023841858,
            -2.5810000896453857
          ]
        },
        {
          "atom_index": 992,
          "name": "CB",
          "element": "C",
          "coord": [
            0.4318000078201294,
            1.9595999717712402,
            -2.7151999473571777
          ]
        },
        {
          "atom_index": 993,
          "name": "CG",
          "element": "C",
          "coord": [
            0.3046000003814697,
            1.9895999431610107,
            -2.642699956893921
          ]
        },
        {
          "atom_index": 994,
          "name": "CD",
          "element": "C",
          "coord": [
            0.2402999997138977,
            1.8531999588012695,
            -2.6417999267578125
          ]
        }
      ]
    },
    {
      "id": " :128",
      "chain": " ",
      "resseq": 128,
      "icode": "",
      "resname": "ALA",
      "hetflag": " ",
      "sasa": 0.0,
      "atoms": [
        {
          "atom_index": 995,
          "name": "N",
          "element": "N",
          "coord": [
            0.5410000085830688,
            1.8228000402450562,
            -2.423099994659424
          ]
        },
        {
          "atom_index": 996,
          "name": "CA",
          "element": "C",
          "coord": [
            0.6388000249862671,
            1.8312000036239624,
            -2.31469988822937
          ]
        },
        {
          "atom_index": 997,
          "name": "C",
          "element": "C",
          "coord": [
            0.7207000255584717,
            1.7043999433517456,
            -2.2911999225616455
          ]
        },
        {
          "atom_index": 998,
          "name": "O",
          "element": "O",
          "coord": [
            0.8230000138282776,
            1.7060999870300293,
            -2.2223000526428223
          ]
        },
        {
          "atom_index": 999,
          "name": "CB",
          "element": "C",
          "coord": [
            0.5670999884605408,
            1.8639999628067017,
            -2.1891000270843506
          ]
        }
      ]
    },
    {
      "id": " :129",
      "chain": " ",
      "resseq": 129,
      "icode": "",
      "resname": "VAL",
      "hetflag": " ",
      "sasa": 0.03152985870838165,
      "atoms": [
        {
          "atom_index": 1000,
          "name": "N",
          "element": "N",
          "coord": [
            0.6800000071525574,
            1.590399980545044,
            -2.346299886703491
          ]
        },
        {
          "atom_index": 1001,
          "name": "CA",
          "element": "C",
          "coord": [
            0.7555000185966492,
            1.4677000045776367,
            -2.3285000324249268
          ]
        },
        {
          "atom_index": 1002,
          "name": "C",
          "element": "C",
          "coord": [
            0.871399998664856,
            1.4560999870300293,
            -2.43149995803833
          ]
        },
        {
          "atom_index": 1003,
          "name": "O",
          "element": "O",
          "coord": [
            0.9854999780654907,
            1.4457999467849731,
            -2.3828001022338867
          ]
        },
        {
          "atom_index": 1004,
          "name": "CB",
          "element": "C",
          "coord": [
            0.654699981212616,
            1.346500039100647,
            -2.335700035095215
          ]
        },
        {
          "atom_index": 1005,
          "name": "CG1",
          "element": "C",
          "coord": [
            0.7336000204086304,
            1.2163000106811523,
            -2.3366000652313232
          ]
        },
        {
          "atom_index": 1006,
          "name": "CG2",
          "element": "C",
          "coord": [
            0.560699999332428,
            1.3436000347137451,
            -2.215399980545044
          ]
        }
      ]
    },
    {
      "id": " :130",
      "chain": " ",
      "resseq": 130,
      "icode": "",
      "resname": "PRO",
      "hetflag": " ",
      "sasa": 1.645538568496704,
      "atoms": [
        {
          "atom_index": 1007,
          "name": "N",
          "element": "N",
          "coord": [
            0.8589000105857849,
            1.454300045967102,
            -2.5676000118255615
          ]
        },
        {
          "atom_index": 1008,
          "name": "CA",
          "element": "C",
          "coord": [
            0.7328000068664551,
            1.4573999643325806,
            -2.6440000534057617
          ]
        },
        {
          "atom_index": 1009,
          "name": "C",
          "element": "C",
          "coord": [
            0.6712999939918518,
            1.326300024986267,
            -2.6916000843048096
          ]
        },
        {
          "atom_index": 1010,
          "name": "O",
          "element": "O",
          "coord": [
            0.7408999800682068,
            1.2319999933242798,
            -2.7321999073028564
          ]
        },
        {
          "atom_index": 1011,
          "name": "CB",
          "element": "C",
          "coord": [
            0.7633000016212463,
            1.5506999492645264,
            -2.7604000568389893
          ]
        },
        {
          "atom_index": 1012,
          "name": "CG",
          "element": "C",
          "coord": [
            0.9016000032424927,
            1.4987000226974487,
            -2.7946999073028564
          ]
        },
        {
          "atom_index": 1013,
          "name": "CD",
          "element": "C",
          "coord": [
            0.970300018787384,
            1.4776999950408936,
            -2.660099983215332
          ]
        }
      ]
    },
    {
      "id": " :131",
      "chain": " ",
      "resseq": 131,
      "icode": "",
      "resname": "TYR",
      "hetflag": " ",
      "sasa": 0.0,
      "atoms": [
        {
          "atom_index": 1014,
          "name": "N",
          "element": "N",
          "coord": [
            0.5389999747276306,
            1.3177000284194946,
            -2.6830999851226807
          ]
        },
        {
          "atom_index": 1015,
          "name": "CA",
          "element": "C",
          "coord": [
            0.47350001335144043,
            1.2055000066757202,
            -2.748699903488159
          ]
        },
        {
          "atom_index": 1016,
          "name": "C",
          "element": "C",
          "coord": [
            0.38690000772476196,
            1.2633999586105347,
            -2.8603999614715576
          ]
        },
        {
          "atom_index": 1017,
          "name": "O",
          "element": "O",
          "coord": [
            0.34360000491142273,
            1.3792999982833862,
            -2.8529999256134033
          ]
        },
        {
          "atom_index": 1018,
          "name": "CB",
          "element": "C",
          "coord": [
            0.3849000036716461,
            1.1274000406265259,
            -2.652600049972534
          ]
        },
        {
          "atom_index": 1019,
          "name": "CG",
          "element": "C",
          "coord": [
            0.45829999446868896,
            1.0428999662399292,
            -2.550100088119507
          ]
        },
        {
          "atom_index": 1020,
          "name": "CD1",
          "element": "C",
          "coord": [
            0.5669000148773193,
            0.9639000296592712,
            -2.5855000019073486
          ]
        },
        {
          "atom_index": 1021,
          "name": "CD2",
          "element": "C",
          "coord": [
            0.4124000072479248,
            1.0413999557495117,
            -2.4209001064300537
          ]
        },
        {
          "atom_index": 1022,
          "name": "CE1",
          "element": "C",
          "coord": [
            0.6273999810218811,
            0.882099986076355,
            -2.4907000064849854
          ]
        },
        {
          "atom_index": 1023,
          "name": "CE2",
          "element": "C",
          "coord": [
            0.4733999967575073,
            0.9602000117301941,
            -2.327199935913086
          ]
        },
        {
          "atom_index": 1024,
          "name": "CZ",
          "element": "C",
          "coord": [
            0.5794000029563904,
            0.8808000087738037,
            -2.362299919128418
          ]
        },
        {
          "atom_index": 1025,
          "name": "OH",
          "element": "O",
          "coord": [
            0.6360999941825867,
            0.7960000038146973,
            -2.2685000896453857
          ]
        }
      ]
    },
    {
      "id": " :132",
      "chain": " ",
      "resseq": 132,
      "icode": "",
      "resname": "SER",
      "hetflag": " ",
      "sasa": 0.0,
      "atoms": [
        {
          "atom_index": 1026,
          "name": "N",
          "element": "N",
          "coord": [
            0.36419999599456787,
            1.1800999641418457,
            -2.961400032043457
          ]
        },
        {
          "atom_index": 1027,
          "name": "CA",
          "element": "C",
          "coord": [
            0.28600001335144043,
            1.210800051689148,
            -3.078200101852417
          ]
        },
        {
          "atom_index": 1028,
          "name": "C",
          "element": "C",
          "coord": [
            0.18690000474452972,
            1.0963000059127808,
            -3.100800037384033
          ]
        },
        {
          "atom_index": 1029,
          "name": "O",
          "element": "O",
          "coord": [
            0.2013999968767166,
            0.9884999990463257,
            -3.0404999256134033
          ]
        },
        {
          "atom_index": 1030,
          "name": "CB",
          "element": "C",
          "coord": [
            0.3779999911785126,
            1.2235000133514404,
            -3.1986000537872314
          ]
        },
        {
          "atom_index": 1031,
          "name": "OG",
          "element": "O",
          "coord": [
            0.446399986743927,
            1.3476999998092651,
            -3.1863999366760254
          ]
        }
      ]
    },
    {
      "id": " :133",
      "chain": " ",
      "resseq": 133,
      "icode": "",
      "resname": "ALA",
      "hetflag": " ",
      "sasa": 0.19359277188777924,
      "atoms": [
        {
          "atom_index": 1032,
          "name": "N",
          "element": "N",
          "coord": [
            0.09300000220537186,
            1.1117000579833984,
            -3.1944000720977783
          ]
        },
        {
          "atom_index": 1033,
          "name": "CA",
          "element": "C",
          "coord": [
            -0.0031999999191612005,
            1.0094000101089478,
            -3.223400115966797
          ]
        },
        {
          "atom_index": 1034,
          "name": "C",
          "element": "C",
          "coord": [
            0.05420000106096268,
            0.8738999962806702,
            -3.2572999000549316
          ]
        },
        {
          "atom_index": 1035,
          "name": "O",
          "element": "O",
          "coord": [
            -0.012600000016391277,
            0.7738000154495239,
            -3.2332000732421875
          ]
        },
        {
          "atom_index": 1036,
          "name": "CB",
          "element": "C",
          "coord": [
            -0.09390000253915787,
            1.0514999628067017,
            -3.338599920272827
          ]
        }
      ]
    },
    {
      "id": " :134",
      "chain": " ",
      "resseq": 134,
      "icode": "",
      "resname": "TRP",
      "hetflag": " ",
      "sasa": 6.952773094177246,
      "atoms": [
        {
          "atom_index": 1037,
          "name": "N",
          "element": "N",
          "coord": [
            0.17669999599456787,
            0.857200026512146,
            -3.3062000274658203
          ]
        },
        {
          "atom_index": 1038,
          "name": "CA",
          "element": "C",
          "coord": [
            0.22059999406337738,
            0.720300018787384,
            -3.330399990081787
          ]
        },
        {
          "atom_index": 1039,
          "name": "C",
          "element": "C",
          "coord": [
            0.2847999930381775,
            0.6571999788284302,
            -3.2079999446868896
          ]
        },
        {
          "atom_index": 1040,
          "name": "O",
          "element": "O",
          "coord": [
            0.3303999900817871,
            0.5432000160217285,
            -3.21589994430542
          ]
        },
        {
          "atom_index": 1041,
          "name": "CB",
          "element": "C",
          "coord": [
            0.3167000114917755,
            0.7110000252723694,
            -3.4518001079559326
          ]
        },
        {
          "atom_index": 1042,
          "name": "CG",
          "element": "C",
          "coord": [
            0.42910000681877136,
            0.8116000294685364,
            -3.4769999980926514
          ]
        },
        {
          "atom_index": 1043,
          "name": "CD1",
          "element": "C",
          "coord": [
            0.5562999844551086,
            0.7688000202178955,
            -3.480799913406372
          ]
        },
        {
          "atom_index": 1044,
          "name": "CD2",
          "element": "C",
          "coord": [
            0.4169999957084656,
            0.9462000131607056,
            -3.5051000118255615
          ]
        },
        {
          "atom_index": 1045,
          "name": "NE1",
          "element": "N",
          "coord": [
            0.6291999816894531,
            0.8737999796867371,
            -3.511899948120117
          ]
        },
        {
          "atom_index": 1046,
          "name": "CE2",
          "element": "C",
          "coord": [
            0.5496000051498413,
            0.9817000031471252,
            -3.5269999504089355
          ]
        },
        {
          "atom_index": 1047,
          "name": "CE3",
          "element": "C",
          "coord": [
            0.31790000200271606,
            1.0405000448226929,
            -3.515700101852417
          ]
        },
        {
          "atom_index": 1048,
          "name": "CZ2",
          "element": "C",
          "coord": [
            0.5835000276565552,
            1.111199975013733,
            -3.5589001178741455
          ]
        },
        {
          "atom_index": 1049,
          "name": "CZ3",
          "element": "C",
          "coord": [
            0.351500004529953,
            1.170799970626831,
            -3.5478999614715576
          ]
        },
        {
          "atom_index": 1050,
          "name": "CH2",
          "element": "C",
          "coord": [
            0.48339998722076416,
            1.2064000368118286,
            -3.569200038909912
          ]
        }
      ]
    },
    {
      "id": " :135",
      "chain": " ",
      "resseq": 135,
      "icode": "",
      "resname": "ASP",
      "hetflag": " ",
      "sasa": 0.0,
      "atoms": [
        {
          "atom_index": 1051,
          "name": "N",
          "element": "N",
          "coord": [
            0.2800999879837036,
            0.7236999869346619,
            -3.091399908065796
          ]
        },
        {
          "atom_index": 1052,
          "name": "CA",
          "element": "C",
          "coord": [
            0.3312000036239624,
            0.6622999906539917,
            -2.970099925994873
          ]
        },
        {
          "atom_index": 1053,
          "name": "C",
          "element": "C",
          "coord": [
            0.22020000219345093,
            0.5968999862670898,
            -2.8894999027252197
          ]
        },
        {
          "atom_index": 1054,
          "name": "O",
          "element": "O",
          "coord": [
            0.24120000004768372,
            0.5527999997138977,
            -2.776099920272827
          ]
        },
        {
          "atom_index": 1055,
          "name": "CB",
          "element": "C",
          "coord": [
            0.40149998664855957,
            0.7669000029563904,
            -2.884500026702881
          ]
        },
        {
          "atom_index": 1056,
          "name": "CG",
          "element": "C",
          "coord": [
            0.5206000208854675,
            0.8248999714851379,
            -2.9570999145507812
          ]
        },
        {
          "atom_index": 1057,
          "name": "OD1",
          "element": "O",
          "coord": [
            0.5992000102996826,
            0.7462000250816345,
            -3.006999969482422
          ]
        },
        {
          "atom_index": 1058,
          "name": "OD2",
          "element": "O",
          "coord": [
            0.5353000164031982,
            0.9460999965667725,
            -2.9639999866485596
          ]
        }
      ]
    },
    {
      "id": " :136",
      "chain": " ",
      "resseq": 136,
      "icode": "",
      "resname": "PHE",
      "hetflag": " ",
      "sasa": 0.0,
      "atoms": [
        {
          "atom_index": 1059,
          "name": "N",
          "element": "N",
          "coord": [
            0.10270000249147415,
            0.5799999833106995,
            -2.947700023651123
          ]
        },
        {
          "atom_index": 1060,
          "name": "CA",
          "element": "C",
          "coord": [
            -0.011300000362098217,
            0.5268999934196472,
            -2.8757998943328857
          ]
        },
        {
          "atom_index": 1061,
          "name": "C",
          "element": "C",
          "coord": [
            -0.06400000303983688,
            0.40619999170303345,
            -2.950700044631958
          ]
        },
        {
          "atom_index": 1062,
          "name": "O",
          "element": "O",
          "coord": [
            -0.029500000178813934,
            0.383899986743927,
            -3.066699981689453
          ]
        },
        {
          "atom_index": 1063,
          "name": "CB",
          "element": "C",
          "coord": [
            -0.11860000342130661,
            0.6377999782562256,
            -2.8624000549316406
          ]
        },
        {
          "atom_index": 1064,
          "name": "CG",
          "element": "C",
          "coord": [
            -0.07109999656677246,
            0.7490000128746033,
            -2.7701001167297363
          ]
        },
        {
          "atom_index": 1065,
          "name": "CD1",
          "element": "C",
          "coord": [
            -0.08349999785423279,
            0.7350000143051147,
            -2.628700017929077
          ]
        },
        {
          "atom_index": 1066,
          "name": "CD2",
          "element": "C",
          "coord": [
            -0.012500000186264515,
            0.8619999885559082,
            -2.822499990463257
          ]
        },
        {
          "atom_index": 1067,
          "name": "CE1",
          "element": "C",
          "coord": [
            -0.0357000008225441,
            0.8366000056266785,
            -2.546099901199341
          ]
        },
        {
          "atom_index": 1068,
          "name": "CE2",
          "element": "C",
          "coord": [
            0.034699998795986176,
            0.9627000093460083,
            -2.738300085067749
          ]
        },
        {
          "atom_index": 1069,
          "name": "CZ",
          "element": "C",
          "coord": [
            0.023600000888109207,
            0.9503999948501587,
            -2.6008999347686768
          ]
        }
      ]
    },
    {
      "id": " :137",
      "chain": " ",
      "resseq": 137,
      "icode": "",
      "resname": "ASN",
      "hetflag": " ",
      "sasa": 0.0,
      "atoms": [
        {
          "atom_index": 1070,
          "name": "N",
          "element": "N",
          "coord": [
            -0.149399995803833,
            0.32710000872612,
            -2.886899948120117
          ]
        },
        {
          "atom_index": 1071,
          "name": "CA",
          "element": "C",
          "coord": [
            -0.19460000097751617,
            0.19990000128746033,
            -2.9388999938964844
          ]
        },
        {
          "atom_index": 1072,
          "name": "C",
          "element": "C",
          "coord": [
            -0.328900009393692,
            0.2020999938249588,
            -3.0060999393463135
          ]
        },
        {
          "atom_index": 1073,
          "name": "O",
          "element": "O",
          "coord": [
            -0.3928000032901764,
            0.09749999642372131,
            -3.017199993133545
          ]
        },
        {
          "atom_index": 1074,
          "name": "CB",
          "element": "C",
          "coord": [
            -0.20029999315738678,
            0.09809999912977219,
            -2.8266000747680664
          ]
        },
        {
          "atom_index": 1075,
          "name": "CG",
          "element": "C",
          "coord": [
            -0.07209999859333038,
            0.032999999821186066,
            -2.786099910736084
          ]
        },
        {
          "atom_index": 1076,
          "name": "OD1",
          "element": "O",
          "coord": [
            0.031599998474121094,
            0.032600000500679016,
            -2.8526999950408936
          ]
        },
        {
          "atom_index": 1077,
          "name": "ND2",
          "element": "N",
          "coord": [
            -0.07989999651908875,
            -0.031700000166893005,
            -2.671799898147583
          ]
        }
      ]
    },
    {
      "id": " :138",
      "chain": " ",
      "resseq": 138,
      "icode": "",
      "resname": "ASP",
      "hetflag": " ",
      "sasa": 0.0,
      "atoms": [
        {
          "atom_index": 1078,
          "name": "N",
          "element": "N",
          "coord": [
            -0.3725000023841858,
            0.3133000135421753,
            -3.0632998943328857
          ]
        },
        {
          "atom_index": 1079,
          "name": "CA",
          "element": "C",
          "coord": [
            -0.5055999755859375,
            0.3199999928474426,
            -3.120800018310547
          ]
        },
        {
          "atom_index": 1080,
          "name": "C",
          "element": "C",
          "coord": [
            -0.5246999859809875,
            0.2184000015258789,
            -3.233599901199341
          ]
        },
        {
          "atom_index": 1081,
          "name": "O",
          "element": "O",
          "coord": [
            -0.6241999864578247,
            0.1453000009059906,
            -3.2339000701904297
          ]
        },
        {
          "atom_index": 1082,
          "name": "CB",
          "element": "C",
          "coord": [
            -0.5296000242233276,
            0.4634000062942505,
            -3.169100046157837
          ]
        },
        {
          "atom_index": 1083,
          "name": "CG",
          "element": "C",
          "coord": [
            -0.5209000110626221,
            0.5695000290870667,
            -3.0590999126434326
          ]
        },
        {
          "atom_index": 1084,
          "name": "OD1",
          "element": "O",
          "coord": [
            -0.6173999905586243,
            0.5857999920845032,
            -2.9846999645233154
          ]
        },
        {
          "atom_index": 1085,
          "name": "OD2",
          "element": "O",
          "coord": [
            -0.4178999960422516,
            0.6359999775886536,
            -3.047800064086914
          ]
        }
      ]
    },
    {
      "id": " :139",
      "chain": " ",
      "resseq": 139,
      "icode": "",
      "resname": "GLY",
      "hetflag": " ",
      "sasa": 2.5789289474487305,
      "atoms": [
        {
          "atom_index": 1086,
          "name": "N",
          "element": "N",
          "coord": [
            -0.423799991607666,
            0.2003999948501587,
            -3.320199966430664
          ]
        },
        {
          "atom_index": 1087,
          "name": "CA",
          "element": "C",
          "coord": [
            -0.4327999949455261,
            0.10740000009536743,
            -3.4328999519348145
          ]
        },
        {
          "atom_index": 1088,
          "name": "C",
          "element": "C",
          "coord": [
            -0.4162999987602234,
            -0.03869999945163727,
            -3.3929998874664307
          ]
        },
        {
          "atom_index": 1089,
          "name": "O",
          "element": "O",
          "coord": [
            -0.45730000734329224,
            -0.1316000074148178,
            -3.4632999897003174
          ]
        }
      ]
    },
    {
      "id": " :140",
      "chain": " ",
      "resseq": 140,
      "icode": "",
      "resname": "LYS",
      "hetflag": " ",
      "sasa": 0.0,
      "atoms": [
        {
          "atom_index": 1090,
          "name": "N",
          "element": "N",
          "coord": [
            -0.35569998621940613,
            -0.06129999831318855,
            -3.2774999141693115
          ]
        },
        {
          "atom_index": 1091,
          "name": "CA",
          "element": "C",
          "coord": [
            -0.32820001244544983,
            -0.19439999759197235,
            -3.2290000915527344
          ]
        },
        {
          "atom_index": 1092,
          "name": "C",
          "element": "C",
          "coord": [
            -0.45210000872612,
            -0.25099998712539673,
            -3.1584999561309814
          ]
        },
        {
          "atom_index": 1093,
          "name": "O",
          "element": "O",
          "coord": [
            -0.4731000065803528,
            -0.37290000915527344,
            -3.1533000469207764
          ]
        },
        {
          "atom_index": 1094,
          "name": "CB",
          "element": "C",
          "coord": [
            -0.20589999854564667,
            -0.17679999768733978,
            -3.1412999629974365
          ]
        },
        {
          "atom_index": 1095,
          "name": "CG",
          "element": "C",
          "coord": [
            -0.14640000462532043,
            -0.29899999499320984,
            -3.075700044631958
          ]
        },
        {
          "atom_index": 1096,
          "name": "CD",
          "element": "C",
          "coord": [
            0.0008999999845400453,
            -0.27239999175071716,
            -3.040800094604492
          ]
        },
        {
          "atom_index": 1097,
          "name": "CE",
          "element": "C",
          "coord": [
            0.05719999969005585,
            -0.3709000051021576,
            -2.938499927520752
          ]
        },
        {
          "atom_index": 1098,
          "name": "NZ",
          "element": "N",
          "coord": [
            0.05050000175833702,
            -0.5102999806404114,
            -2.9809999465942383
          ]
        }
      ]
    },
    {
      "id": " :141",
      "chain": " ",
      "resseq": 141,
      "icode": "",
      "resname": "CYS",
      "hetflag": " ",
      "sasa": 0.0,
      "atoms": [
        {
          "atom_index": 1099,
          "name": "N",
          "element": "N",
          "coord": [
            -0.5375000238418579,
            -0.16449999809265137,
            -3.1033999919891357
          ]
        },
        {
          "atom_index": 1100,
          "name": "CA",
          "element": "C",
          "coord": [
            -0.6604999899864197,
            -0.20679999887943268,
            -3.0380001068115234
          ]
        },
        {
          "atom_index": 1101,
          "name": "C",
          "element": "C",
          "coord": [
            -0.7710999846458435,
            -0.24459999799728394,
            -3.139899969100952
          ]
        },
        {
          "atom_index": 1102,
          "name": "O",
          "element": "O",
          "coord": [
            -0.8101999759674072,
            -0.1680999994277954,
            -3.228100061416626
          ]
        },
        {
          "atom_index": 1103,
          "name": "CB",
          "element": "C",
          "coord": [
            -0.7071999907493591,
            -0.09260000288486481,
            -2.946500062942505
          ]
        },
        {
          "atom_index": 1104,
          "name": "SG",
          "element": "S",
          "coord": [
            -0.8637999892234802,
            -0.13259999454021454,
            -2.8645999431610107
          ]
        }
      ]
    },
    {
      "id": " :142",
      "chain": " ",
      "resseq": 142,
      "icode": "",
      "resname": "LYS",
      "hetflag": " ",
      "sasa": 4.069631576538086,
      "atoms": [
        {
          "atom_index": 1105,
          "name": "N",
          "element": "N",
          "coord": [
            -0.8266000151634216,
            -0.36390000581741333,
            -3.125699996948242
          ]
        },
        {
          "atom_index": 1106,
          "name": "CA",
          "element": "C",
          "coord": [
            -0.9286999702453613,
            -0.41350001096725464,
            -3.216599941253662
          ]
        },
        {
          "atom_index": 1107,
          "name": "C",
          "element": "C",
          "coord": [
            -1.073699951171875,
            -0.39890000224113464,
            -3.1668999195098877
          ]
        },
        {
          "atom_index": 1108,
          "name": "O",
          "element": "O",
          "coord": [
            -1.1629999876022339,
            -0.4530999958515167,
            -3.2334001064300537
          ]
        },
        {
          "atom_index": 1109,
          "name": "CB",
          "element": "C",
          "coord": [
            -0.8968999981880188,
            -0.5618000030517578,
            -3.246000051498413
          ]
        },
        {
          "atom_index": 1110,
          "name": "CG",
          "element": "C",
          "coord": [
            -0.7603999972343445,
            -0.5807999968528748,
            -3.31469988822937
          ]
        },
        {
          "atom_index": 1111,
          "name": "CD",
          "element": "C",
          "coord": [
            -0.6840999722480774,
            -0.7014999985694885,
            -3.2562999725341797
          ]
        },
        {
          "atom_index": 1112,
          "name": "CE",
          "element": "C",
          "coord": [
            -0.534500002861023,
            -0.7035999894142151,
            -3.299299955368042
          ]
        },
        {
          "atom_index": 1113,
          "name": "NZ",
          "element": "N",
          "coord": [
            -0.45239999890327454,
            -0.7961999773979187,
            -3.221400022506714
          ]
        }
      ]
    },
    {
      "id": " :143",
      "chain": " ",
      "resseq": 143,
      "icode": "",
      "resname": "THR",
      "hetflag": " ",
      "sasa": 0.0,
      "atoms": [
        {
          "atom_index": 1114,
          "name": "N",
          "element": "N",
          "coord": [
            -1.1086000204086304,
            -0.3336000144481659,
            -3.0543999671936035
          ]
        },
        {
          "atom_index": 1115,
          "name": "CA",
          "element": "C",
          "coord": [
            -1.2487000226974487,
            -0.33000001311302185,
            -3.015000104904175
          ]
        },
        {
          "atom_index": 1116,
          "name": "C",
          "element": "C",
          "coord": [
            -1.319599986076355,
            -0.2134999930858612,
            -3.0808000564575195
          ]
        },
        {
          "atom_index": 1117,
          "name": "O",
          "element": "O",
          "coord": [
            -1.2547999620437622,
            -0.11569999903440475,
            -3.1201999187469482
          ]
        },
        {
          "atom_index": 1118,
          "name": "CB",
          "element": "C",
          "coord": [
            -1.2654000520706177,
            -0.3190000057220459,
            -2.8622000217437744
          ]
        },
        {
          "atom_index": 1119,
          "name": "OG1",
          "element": "O",
          "coord": [
            -1.211300015449524,
            -0.19550000131130219,
            -2.8180999755859375
          ]
        },
        {
          "atom_index": 1120,
          "name": "CG2",
          "element": "C",
          "coord": [
            -1.2035000324249268,
            -0.44040000438690186,
            -2.7955000400543213
          ]
        }
      ]
    },
    {
      "id": " :144",
      "chain": " ",
      "resseq": 144,
      "icode": "",
      "resname": "ALA",
      "hetflag": " ",
      "sasa": 7.569777011871338,
      "atoms": [
        {
          "atom_index": 1121,
          "name": "N",
          "element": "N",
          "coord": [
            -1.4529000520706177,
            -0.2224999964237213,
            -3.0873000621795654
          ]
        },
        {
          "atom_index": 1122,
          "name": "CA",
          "element": "C",
          "coord": [
            -1.5369000434875488,
            -0.11959999799728394,
            -3.14739990234375
          ]
        },
        {
          "atom_index": 1123,
          "name": "C",
          "element": "C",
          "coord": [
            -1.5276999473571777,
            0.009999999776482582,
            -3.0697999000549316
          ]
        },
        {
          "atom_index": 1124,
          "name": "O",
          "element": "O",
          "coord": [
            -1.5268000364303589,
            0.11819999665021896,
            -3.12719988822937
          ]
        },
        {
          "atom_index": 1125,
          "name": "CB",
          "element": "C",
          "coord": [
            -1.6821999549865723,
            -0.16580000519752502,
            -3.147900104522705
          ]
        }
      ]
    },
    {
      "id": " :145",
      "chain": " ",
      "resseq": 145,
      "icode": "",
      "resname": "SER",
      "hetflag": " ",
      "sasa": 0.8066365718841553,
      "atoms": [
        {
          "atom_index": 1126,
          "name": "N",
          "element": "N",
          "coord": [
            -1.5196000337600708,
            0.003100000089034438,
            -2.936500072479248
          ]
        },
        {
          "atom_index": 1127,
          "name": "CA",
          "element": "C",
          "coord": [
            -1.5125999450683594,
            0.12349999696016312,
            -2.856600046157837
          ]
        },
        {
          "atom_index": 1128,
          "name": "C",
          "element": "C",
          "coord": [
            -1.368399977684021,
            0.17599999904632568,
            -2.843600034713745
          ]
        },
        {
          "atom_index": 1129,
          "name": "O",
          "element": "O",
          "coord": [
            -1.3473999500274658,
            0.2924000024795532,
            -2.8076999187469482
          ]
        },
        {
          "atom_index": 1130,
          "name": "CB",
          "element": "C",
          "coord": [
            -1.5707000494003296,
            0.09130000323057175,
            -2.720400094985962
          ]
        },
        {
          "atom_index": 1131,
          "name": "OG",
          "element": "O",
          "coord": [
            -1.4844000339508057,
            0.000699999975040555,
            -2.6538000106811523
          ]
        }
      ]
    },
    {
      "id": " :146",
      "chain": " ",
      "resseq": 146,
      "icode": "",
      "resname": "GLY",
      "hetflag": " ",
      "sasa": 0.0,
      "atoms": [
        {
          "atom_index": 1132,
          "name": "N",
          "element": "N",
          "coord": [
            -1.2640999555587769,
            0.09449999779462814,
            -2.8640999794006348
          ]
        },
        {
          "atom_index": 1133,
          "name": "CA",
          "element": "C",
          "coord": [
            -1.1283999681472778,
            0.13989999890327454,
            -2.839200019836426
          ]
        },
        {
          "atom_index": 1134,
          "name": "C",
          "element": "C",
          "coord": [
            -1.0937999486923218,
            0.11779999732971191,
            -2.6914000511169434
          ]
        },
        {
          "atom_index": 1135,
          "name": "O",
          "element": "O",
          "coord": [
            -0.9800000190734863,
            0.14309999346733093,
            -2.6493000984191895
          ]
        }
      ]
    },
    {
      "id": " :147",
      "chain": " ",
      "resseq": 147,
      "icode": "",
      "resname": "GLY",
      "hetflag": " ",
      "sasa": 0.0,
      "atoms": [
        {
          "atom_index": 1136,
          "name": "N",
          "element": "N",
          "coord": [
            -1.1878000497817993,
            0.06930000334978104,
            -2.6087000370025635
          ]
        },
        {
          "atom_index": 1137,
          "name": "CA",
          "element": "C",
          "coord": [
            -1.1624000072479248,
            0.04479999840259552,
            -2.4672999382019043
          ]
        },
        {
          "atom_index": 1138,
          "name": "C",
          "element": "C",
          "coord": [
            -1.1624000072479248,
            -0.10289999842643738,
            -2.4433999061584473
          ]
        },
        {
          "atom_index": 1139,
          "name": "O",
          "element": "O",
          "coord": [
            -1.1816999912261963,
            -0.18529999256134033,
            -2.533799886703491
          ]
        }
      ]
    },
    {
      "id": " :148",
      "chain": " ",
      "resseq": 148,
      "icode": "",
      "resname": "ILE",
      "hetflag": " ",
      "sasa": 0.0,
      "atoms": [
        {
          "atom_index": 1140,
          "name": "N",
          "element": "N",
          "coord": [
            -1.1385999917984009,
            -0.13779999315738678,
            -2.31820011138916
          ]
        },
        {
          "atom_index": 1141,
          "name": "CA",
          "element": "C",
          "coord": [
            -1.1345000267028809,
            -0.2766999900341034,
            -2.2767999172210693
          ]
        },
        {
          "atom_index": 1142,
          "name": "C",
          "element": "C",
          "coord": [
            -1.2790000438690186,
            -0.31349998712539673,
            -2.252000093460083
          ]
        },
        {
          "atom_index": 1143,
          "name": "O",
          "element": "O",
          "coord": [
            -1.3485000133514404,
            -0.25540000200271606,
            -2.16729998588562
          ]
        },
        {
          "atom_index": 1144,
          "name": "CB",
          "element": "C",
          "coord": [
            -1.0505000352859497,
            -0.290800005197525,
            -2.1491000652313232
          ]
        },
        {
          "atom_index": 1145,
          "name": "CG1",
          "element": "C",
          "coord": [
            -0.9108999967575073,
            -0.24220000207424164,
            -2.177000045776367
          ]
        },
        {
          "atom_index": 1146,
          "name": "CG2",
          "element": "C",
          "coord": [
            -1.0506999492645264,
            -0.4381999969482422,
            -2.1026999950408936
          ]
        },
        {
          "atom_index": 1147,
          "name": "CD1",
          "element": "C",
          "coord": [
            -0.830299973487854,
            -0.20880000293254852,
            -2.0510001182556152
          ]
        }
      ]
    },
    {
      "id": " :149",
      "chain": " ",
      "resseq": 149,
      "icode": "",
      "resname": "GLU",
      "hetflag": " ",
      "sasa": 1.8947339057922363,
      "atoms": [
        {
          "atom_index": 1148,
          "name": "N",
          "element": "N",
          "coord": [
            -1.3244999647140503,
            -0.40470001101493835,
            -2.3355000019073486
          ]
        },
        {
          "atom_index": 1149,
          "name": "CA",
          "element": "C",
          "coord": [
            -1.4606000185012817,
            -0.4519999921321869,
            -2.3327999114990234
          ]
        },
        {
          "atom_index": 1150,
          "name": "C",
          "element": "C",
          "coord": [
            -1.4651999473571777,
            -0.5863000154495239,
            -2.26200008392334
          ]
        },
        {
          "atom_index": 1151,
          "name": "O",
          "element": "O",
          "coord": [
            -1.5700000524520874,
            -0.620199978351593,
            -2.2056000232696533
          ]
        },
        {
          "atom_index": 1152,
          "name": "CB",
          "element": "C",
          "coord": [
            -1.5160000324249268,
            -0.4657999873161316,
            -2.477099895477295
          ]
        },
        {
          "atom_index": 1153,
          "name": "CG",
          "element": "C",
          "coord": [
            -1.5318000316619873,
            -0.3310000002384186,
            -2.548099994659424
          ]
        },
        {
          "atom_index": 1154,
          "name": "CD",
          "element": "C",
          "coord": [
            -1.5851999521255493,
            -0.3312000036239624,
            -2.690500020980835
          ]
        },
        {
          "atom_index": 1155,
          "name": "OE1",
          "element": "O",
          "coord": [
            -1.6158000230789185,
            -0.4352000057697296,
            -2.7476000785827637
          ]
        },
        {
          "atom_index": 1156,
          "name": "OE2",
          "element": "O",
          "coord": [
            -1.5973999500274658,
            -0.2240000069141388,
            -2.7471001148223877
          ]
        }
      ]
    },
    {
      "id": " :150",
      "chain": " ",
      "resseq": 150,
      "icode": "",
      "resname": "SER",
      "hetflag": " ",
      "sasa": 0.31529858708381653,
      "atoms": [
        {
          "atom_index": 1157,
          "name": "N",
          "element": "N",
          "coord": [
            -1.3592000007629395,
            -0.6657000184059143,
            -2.257499933242798
          ]
        },
        {
          "atom_index": 1158,
          "name": "CA",
          "element": "C",
          "coord": [
            -1.3657000064849854,
            -0.7943000197410583,
            -2.1912999153137207
          ]
        },
        {
          "atom_index": 1159,
          "name": "C",
          "element": "C",
          "coord": [
            -1.230299949645996,
            -0.8201000094413757,
            -2.129300117492676
          ]
        },
        {
          "atom_index": 1160,
          "name": "O",
          "element": "O",
          "coord": [
            -1.125499963760376,
            -0.8101000189781189,
            -2.1935999393463135
          ]
        },
        {
          "atom_index": 1161,
          "name": "CB",
          "element": "C",
          "coord": [
            -1.3960000276565552,
            -0.9072999954223633,
            -2.291599988937378
          ]
        },
        {
          "atom_index": 1162,
          "name": "OG",
          "element": "O",
          "coord": [
            -1.3909000158309937,
            -1.0377999544143677,
            -2.2328999042510986
          ]
        }
      ]
    },
    {
      "id": " :151",
      "chain": " ",
      "resseq": 151,
      "icode": "",
      "resname": "TYR",
      "hetflag": " ",
      "sasa": 0.0,
      "atoms": [
        {
          "atom_index": 1163,
          "name": "N",
          "element": "N",
          "coord": [
            -1.2307000160217285,
            -0.8622999787330627,
            -2.0039000511169434
          ]
        },
        {
          "atom_index": 1164,
          "name": "CA",
          "element": "C",
          "coord": [
            -1.1049000024795532,
            -0.8989999890327454,
            -1.9416999816894531
          ]
        },
        {
          "atom_index": 1165,
          "name": "C",
          "element": "C",
          "coord": [
            -1.0716999769210815,
            -1.0443999767303467,
            -1.971500039100647
          ]
        },
        {
          "atom_index": 1166,
          "name": "O",
          "element": "O",
          "coord": [
            -0.9830999970436096,
            -1.1033999919891357,
            -1.9093999862670898
          ]
        },
        {
          "atom_index": 1167,
          "name": "CB",
          "element": "C",
          "coord": [
            -1.1140999794006348,
            -0.8730000257492065,
            -1.791200041770935
          ]
        },
        {
          "atom_index": 1168,
          "name": "CG",
          "element": "C",
          "coord": [
            -1.0782999992370605,
            -0.7301999926567078,
            -1.753600001335144
          ]
        },
        {
          "atom_index": 1169,
          "name": "CD1",
          "element": "C",
          "coord": [
            -1.1711000204086304,
            -0.6305999755859375,
            -1.7653000354766846
          ]
        },
        {
          "atom_index": 1170,
          "name": "CD2",
          "element": "C",
          "coord": [
            -0.9495999813079834,
            -0.6990000009536743,
            -1.7093000411987305
          ]
        },
        {
          "atom_index": 1171,
          "name": "CE1",
          "element": "C",
          "coord": [
            -1.1389000415802002,
            -0.49950000643730164,
            -1.7346999645233154
          ]
        },
        {
          "atom_index": 1172,
          "name": "CE2",
          "element": "C",
          "coord": [
            -0.9186999797821045,
            -0.567300021648407,
            -1.6789000034332275
          ]
        },
        {
          "atom_index": 1173,
          "name": "CZ",
          "element": "C",
          "coord": [
            -1.0157999992370605,
            -0.4706000089645386,
            -1.69350004196167
          ]
        },
        {
          "atom_index": 1174,
          "name": "OH",
          "element": "O",
          "coord": [
            -0.9818000197410583,
            -0.33889999985694885,
            -1.6710000038146973
          ]
        }
      ]
    },
    {
      "id": " :152",
      "chain": " ",
      "resseq": 152,
      "icode": "",
      "resname": "ASN",
      "hetflag": " ",
      "sasa": 4.440494537353516,
      "atoms": [
        {
          "atom_index": 1175,
          "name": "N",
          "element": "N",
          "coord": [
            -1.141700029373169,
            -1.1049000024795532,
            -2.0685999393463135
          ]
        },
        {
          "atom_index": 1176,
          "name": "CA",
          "element": "C",
          "coord": [
            -1.1158000230789185,
            -1.2408000230789185,
            -2.1089000701904297
          ]
        },
        {
          "atom_index": 1177,
          "name": "C",
          "element": "C",
          "coord": [
            -1.0362000465393066,
            -1.2503999471664429,
            -2.2360999584198
          ]
        },
        {
          "atom_index": 1178,
          "name": "O",
          "element": "O",
          "coord": [
            -1.021399974822998,
            -1.3569999933242798,
            -2.2962000370025635
          ]
        },
        {
          "atom_index": 1179,
          "name": "CB",
          "element": "C",
          "coord": [
            -1.2481000423431396,
            -1.3178000450134277,
            -2.125
          ]
        },
        {
          "atom_index": 1180,
          "name": "CG",
          "element": "C",
          "coord": [
            -1.2868000268936157,
            -1.3672000169754028,
            -1.9855999946594238
          ]
        },
        {
          "atom_index": 1181,
          "name": "OD1",
          "element": "O",
          "coord": [
            -1.2049000263214111,
            -1.420699954032898,
            -1.9091999530792236
          ]
        },
        {
          "atom_index": 1182,
          "name": "ND2",
          "element": "N",
          "coord": [
            -1.4105000495910645,
            -1.3430999517440796,
            -1.944000005722046
          ]
        }
      ]
    },
    {
      "id": " :153",
      "chain": " ",
      "resseq": 153,
      "icode": "",
      "resname": "ASP",
      "hetflag": " ",
      "sasa": 0.2522388696670532,
      "atoms": [
        {
          "atom_index": 1183,
          "name": "N",
          "element": "N",
          "coord": [
            -0.9801999926567078,
            -1.1383999586105347,
            -2.277600049972534
          ]
        },
        {
          "atom_index": 1184,
          "name": "CA",
          "element": "C",
          "coord": [
            -0.8956999778747559,
            -1.1332000494003296,
            -2.3940000534057617
          ]
        },
        {
          "atom_index": 1185,
          "name": "C",
          "element": "C",
          "coord": [
            -0.7749000191688538,
            -1.0534000396728516,
            -2.350100040435791
          ]
        },
        {
          "atom_index": 1186,
          "name": "O",
          "element": "O",
          "coord": [
            -0.7872999906539917,
            -0.9314000010490417,
            -2.3322999477386475
          ]
        },
        {
          "atom_index": 1187,
          "name": "CB",
          "element": "C",
          "coord": [
            -0.9724000096321106,
            -1.0634000301361084,
            -2.5046000480651855
          ]
        },
        {
          "atom_index": 1188,
          "name": "CG",
          "element": "C",
          "coord": [
            -0.8981000185012817,
            -1.0195000171661377,
            -2.63070011138916
          ]
        },
        {
          "atom_index": 1189,
          "name": "OD1",
          "element": "O",
          "coord": [
            -0.7817000150680542,
            -1.0507999658584595,
            -2.649399995803833
          ]
        },
        {
          "atom_index": 1190,
          "name": "OD2",
          "element": "O",
          "coord": [
            -0.9605000019073486,
            -0.9514999985694885,
            -2.7116000652313232
          ]
        }
      ]
    },
    {
      "id": " :154",
      "chain": " ",
      "resseq": 154,
      "icode": "",
      "resname": "PRO",
      "hetflag": " ",
      "sasa": 0.0,
      "atoms": [
        {
          "atom_index": 1191,
          "name": "N",
          "element": "N",
          "coord": [
            -0.6553999781608582,
            -1.1145999431610107,
            -2.339900016784668
          ]
        },
        {
          "atom_index": 1192,
          "name": "CA",
          "element": "C",
          "coord": [
            -0.5303000211715698,
            -1.0470999479293823,
            -2.305999994277954
          ]
        },
        {
          "atom_index": 1193,
          "name": "C",
          "element": "C",
          "coord": [
            -0.49470001459121704,
            -0.930899977684021,
            -2.398699998855591
          ]
        },
        {
          "atom_index": 1194,
          "name": "O",
          "element": "O",
          "coord": [
            -0.4417000114917755,
            -0.8309000134468079,
            -2.351599931716919
          ]
        },
        {
          "atom_index": 1195,
          "name": "CB",
          "element": "C",
          "coord": [
            -0.42559999227523804,
            -1.1575000286102295,
            -2.3085999488830566
          ]
        },
        {
          "atom_index": 1196,
          "name": "CG",
          "element": "C",
          "coord": [
            -0.5041000247001648,
            -1.2835999727249146,
            -2.291300058364868
          ]
        },
        {
          "atom_index": 1197,
          "name": "CD",
          "element": "C",
          "coord": [
            -0.6273000240325928,
            -1.253100037574768,
            -2.376800060272217
          ]
        }
      ]
    },
    {
      "id": " :155",
      "chain": " ",
      "resseq": 155,
      "icode": "",
      "resname": "TYR",
      "hetflag": " ",
      "sasa": 4.897426605224609,
      "atoms": [
        {
          "atom_index": 1198,
          "name": "N",
          "element": "N",
          "coord": [
            -0.5209000110626221,
            -0.9390000104904175,
            -2.5297999382019043
          ]
        },
        {
          "atom_index": 1199,
          "name": "CA",
          "element": "C",
          "coord": [
            -0.4869999885559082,
            -0.8317000269889832,
            -2.623199939727783
          ]
        },
        {
          "atom_index": 1200,
          "name": "C",
          "element": "C",
          "coord": [
            -0.5634999871253967,
            -0.7059000134468079,
            -2.597899913787842
          ]
        },
        {
          "atom_index": 1201,
          "name": "O",
          "element": "O",
          "coord": [
            -0.5015000104904175,
            -0.5990999937057495,
            -2.5929999351501465
          ]
        },
        {
          "atom_index": 1202,
          "name": "CB",
          "element": "C",
          "coord": [
            -0.5123000144958496,
            -0.8693000078201294,
            -2.76990008354187
          ]
        },
        {
          "atom_index": 1203,
          "name": "CG",
          "element": "C",
          "coord": [
            -0.41609999537467957,
            -0.9797000288963318,
            -2.808199882507324
          ]
        },
        {
          "atom_index": 1204,
          "name": "CD1",
          "element": "C",
          "coord": [
            -0.44920000433921814,
            -1.1081000566482544,
            -2.782900094985962
          ]
        },
        {
          "atom_index": 1205,
          "name": "CD2",
          "element": "C",
          "coord": [
            -0.29739999771118164,
            -0.9472000002861023,
            -2.8619000911712646
          ]
        },
        {
          "atom_index": 1206,
          "name": "CE1",
          "element": "C",
          "coord": [
            -0.3596999943256378,
            -1.2077000141143799,
            -2.811300039291382
          ]
        },
        {
          "atom_index": 1207,
          "name": "CE2",
          "element": "C",
          "coord": [
            -0.20630000531673431,
            -1.0455000400543213,
            -2.891400098800659
          ]
        },
        {
          "atom_index": 1208,
          "name": "CZ",
          "element": "C",
          "coord": [
            -0.23909999430179596,
            -1.1740000247955322,
            -2.865000009536743
          ]
        },
        {
          "atom_index": 1209,
          "name": "OH",
          "element": "O",
          "coord": [
            -0.14640000462532043,
            -1.2740000486373901,
            -2.8907999992370605
          ]
        }
      ]
    },
    {
      "id": " :156",
      "chain": " ",
      "resseq": 156,
      "icode": "",
      "resname": "GLN",
      "hetflag": " ",
      "sasa": 0.0,
      "atoms": [
        {
          "atom_index": 1210,
          "name": "N",
          "element": "N",
          "coord": [
            -0.6955000162124634,
            -0.7134000062942505,
            -2.577699899673462
          ]
        },
        {
          "atom_index": 1211,
          "name": "CA",
          "element": "C",
          "coord": [
            -0.7616000175476074,
            -0.5885999798774719,
            -2.5494000911712646
          ]
        },
        {
          "atom_index": 1212,
          "name": "C",
          "element": "C",
          "coord": [
            -0.7300999760627747,
            -0.5322999954223633,
            -2.411900043487549
          ]
        },
        {
          "atom_index": 1213,
          "name": "O",
          "element": "O",
          "coord": [
            -0.7243000268936157,
            -0.4083999991416931,
            -2.4031999111175537
          ]
        },
        {
          "atom_index": 1214,
          "name": "CB",
          "element": "C",
          "coord": [
            -0.9117000102996826,
            -0.5976999998092651,
            -2.5622000694274902
          ]
        },
        {
          "atom_index": 1215,
          "name": "CG",
          "element": "C",
          "coord": [
            -0.9958000183105469,
            -0.6841999888420105,
            -2.473400115966797
          ]
        },
        {
          "atom_index": 1216,
          "name": "CD",
          "element": "C",
          "coord": [
            -1.136299967765808,
            -0.6751999855041504,
            -2.5327000617980957
          ]
        },
        {
          "atom_index": 1217,
          "name": "OE1",
          "element": "O",
          "coord": [
            -1.2193000316619873,
            -0.5963000059127808,
            -2.488600015640259
          ]
        },
        {
          "atom_index": 1218,
          "name": "NE2",
          "element": "N",
          "coord": [
            -1.170799970626831,
            -0.7476999759674072,
            -2.637200117111206
          ]
        }
      ]
    },
    {
      "id": " :157",
      "chain": " ",
      "resseq": 157,
      "icode": "",
      "resname": "VAL",
      "hetflag": " ",
      "sasa": 0.0,
      "atoms": [
        {
          "atom_index": 1219,
          "name": "N",
          "element": "N",
          "coord": [
            -0.698199987411499,
            -0.6100999712944031,
            -2.3071000576019287
          ]
        },
        {
          "atom_index": 1220,
          "name": "CA",
          "element": "C",
          "coord": [
            -0.6739000082015991,
            -0.5382000207901001,
            -2.1851000785827637
          ]
        },
        {
          "atom_index": 1221,
          "name": "C",
          "element": "C",
          "coord": [
            -0.5339000225067139,
            -0.474700003862381,
            -2.1881000995635986
          ]
        },
        {
          "atom_index": 1222,
          "name": "O",
          "element": "O",
          "coord": [
            -0.5130000114440918,
            -0.3736000061035156,
            -2.118799924850464
          ]
        },
        {
          "atom_index": 1223,
          "name": "CB",
          "element": "C",
          "coord": [
            -0.7024000287055969,
            -0.6299999952316284,
            -2.053299903869629
          ]
        },
        {
          "atom_index": 1224,
          "name": "CG1",
          "element": "C",
          "coord": [
            -0.7692999839782715,
            -0.7588000297546387,
            -2.0941998958587646
          ]
        },
        {
          "atom_index": 1225,
          "name": "CG2",
          "element": "C",
          "coord": [
            -0.5763000249862671,
            -0.6444000005722046,
            -1.9657000303268433
          ]
        }
      ]
    },
    {
      "id": " :158",
      "chain": " ",
      "resseq": 158,
      "icode": "",
      "resname": "ARG",
      "hetflag": " ",
      "sasa": 0.0,
      "atoms": [
        {
          "atom_index": 1226,
          "name": "N",
          "element": "N",
          "coord": [
            -0.43939998745918274,
            -0.5220000147819519,
            -2.2715001106262207
          ]
        },
        {
          "atom_index": 1227,
          "name": "CA",
          "element": "C",
          "coord": [
            -0.3073999881744385,
            -0.46140000224113464,
            -2.2795000076293945
          ]
        },
        {
          "atom_index": 1228,
          "name": "C",
          "element": "C",
          "coord": [
            -0.29260000586509705,
            -0.35519999265670776,
            -2.384999990463257
          ]
        },
        {
          "atom_index": 1229,
          "name": "O",
          "element": "O",
          "coord": [
            -0.21709999442100525,
            -0.2578999996185303,
            -2.3638999462127686
          ]
        },
        {
          "atom_index": 1230,
          "name": "CB",
          "element": "C",
          "coord": [
            -0.20059999823570251,
            -0.5658000111579895,
            -2.3043999671936035
          ]
        },
        {
          "atom_index": 1231,
          "name": "CG",
          "element": "C",
          "coord": [
            -0.18549999594688416,
            -0.6291000247001648,
            -2.1684999465942383
          ]
        },
        {
          "atom_index": 1232,
          "name": "CD",
          "element": "C",
          "coord": [
            -0.1647000014781952,
            -0.7741000056266785,
            -2.182499885559082
          ]
        },
        {
          "atom_index": 1233,
          "name": "NE",
          "element": "N",
          "coord": [
            -0.11509999632835388,
            -0.8313999772071838,
            -2.0594000816345215
          ]
        },
        {
          "atom_index": 1234,
          "name": "CZ",
          "element": "C",
          "coord": [
            -0.0908999964594841,
            -0.9617000222206116,
            -2.048799991607666
          ]
        },
        {
          "atom_index": 1235,
          "name": "NH1",
          "element": "N",
          "coord": [
            -0.11860000342130661,
            -1.0484999418258667,
            -2.1468000411987305
          ]
        },
        {
          "atom_index": 1236,
          "name": "NH2",
          "element": "N",
          "coord": [
            -0.0421999990940094,
            -1.006500005722046,
            -1.9357000589370728
          ]
        }
      ]
    },
    {
      "id": " :159",
      "chain": " ",
      "resseq": 159,
      "icode": "",
      "resname": "ASP",
      "hetflag": " ",
      "sasa": 0.0,
      "atoms": [
        {
          "atom_index": 1237,
          "name": "N",
          "element": "N",
          "coord": [
            -0.36959999799728394,
            -0.3675000071525574,
            -2.4921000003814697
          ]
        },
        {
          "atom_index": 1238,
          "name": "CA",
          "element": "C",
          "coord": [
            -0.36169999837875366,
            -0.27810001373291016,
            -2.607599973678589
          ]
        },
        {
          "atom_index": 1239,
          "name": "C",
          "element": "C",
          "coord": [
            -0.4717999994754791,
            -0.17739999294281006,
            -2.621500015258789
          ]
        },
        {
          "atom_index": 1240,
          "name": "O",
          "element": "O",
          "coord": [
            -0.4575999975204468,
            -0.08309999853372574,
            -2.7009999752044678
          ]
        },
        {
          "atom_index": 1241,
          "name": "CB",
          "element": "C",
          "coord": [
            -0.3587000072002411,
            -0.35670000314712524,
            -2.7388999462127686
          ]
        },
        {
          "atom_index": 1242,
          "name": "CG",
          "element": "C",
          "coord": [
            -0.24469999969005585,
            -0.4560000002384186,
            -2.748500108718872
          ]
        },
        {
          "atom_index": 1243,
          "name": "OD1",
          "element": "O",
          "coord": [
            -0.14079999923706055,
            -0.4422999918460846,
            -2.6807000637054443
          ]
        },
        {
          "atom_index": 1244,
          "name": "OD2",
          "element": "O",
          "coord": [
            -0.26249998807907104,
            -0.5501000285148621,
            -2.8245999813079834
          ]
        }
      ]
    },
    {
      "id": " :160",
      "chain": " ",
      "resseq": 160,
      "icode": "",
      "resname": "CYS",
      "hetflag": " ",
      "sasa": 0.0,
      "atoms": [
        {
          "atom_index": 1245,
          "name": "N",
          "element": "N",
          "coord": [
            -0.5806000232696533,
            -0.19470000267028809,
            -2.546999931335449
          ]
        },
        {
          "atom_index": 1246,
          "name": "CA",
          "element": "C",
          "coord": [
            -0.6876000165939331,
            -0.09650000184774399,
            -2.55649995803833
          ]
        },
        {
          "atom_index": 1247,
          "name": "C",
          "element": "C",
          "coord": [
            -0.6852999925613403,
            0.0006000000284984708,
            -2.4395999908447266
          ]
        },
        {
          "atom_index": 1248,
          "name": "O",
          "element": "O",
          "coord": [
            -0.602400004863739,
            -0.012299999594688416,
            -2.349900007247925
          ]
        },
        {
          "atom_index": 1249,
          "name": "CB",
          "element": "C",
          "coord": [
            -0.8223999738693237,
            -0.1680999994277954,
            -2.564199924468994
          ]
        },
        {
          "atom_index": 1250,
          "name": "SG",
          "element": "S",
          "coord": [
            -0.8349999785423279,
            -0.26750001311302185,
            -2.715399980545044
          ]
        }
      ]
    },
    {
      "id": " :161",
      "chain": " ",
      "resseq": 161,
      "icode": "",
      "resname": "GLN",
      "hetflag": " ",
      "sasa": 0.0,
      "atoms": [
        {
          "atom_index": 1251,
          "name": "N",
          "element": "N",
          "coord": [
            -0.7705000042915344,
            0.10289999842643738,
            -2.4409000873565674
          ]
        },
        {
          "atom_index": 1252,
          "name": "CA",
          "element": "C",
          "coord": [
            -0.771399974822998,
            0.2071000039577484,
            -2.3387999534606934
          ]
        },
        {
          "atom_index": 1253,
          "name": "C",
          "element": "C",
          "coord": [
            -0.8493000268936157,
            0.16339999437332153,
            -2.2179999351501465
          ]
        },
        {
          "atom_index": 1254,
          "name": "O",
          "element": "O",
          "coord": [
            -0.9663000106811523,
            0.12460000067949295,
            -2.2304000854492188
          ]
        },
        {
          "atom_index": 1255,
          "name": "CB",
          "element": "C",
          "coord": [
            -0.8356000185012817,
            0.33180001378059387,
            -2.3901000022888184
          ]
        },
        {
          "atom_index": 1256,
          "name": "CG",
          "element": "C",
          "coord": [
            -0.7694000005722046,
            0.3817000091075897,
            -2.5165998935699463
          ]
        },
        {
          "atom_index": 1257,
          "name": "CD",
          "element": "C",
          "coord": [
            -0.8360000252723694,
            0.5009999871253967,
            -2.577899932861328
          ]
        },
        {
          "atom_index": 1258,
          "name": "OE1",
          "element": "O",
          "coord": [
            -0.772599995136261,
            0.5698999762535095,
            -2.6561999320983887
          ]
        },
        {
          "atom_index": 1259,
          "name": "NE2",
          "element": "N",
          "coord": [
            -0.9607999920845032,
            0.5356000065803528,
            -2.555799961090088
          ]
        }
      ]
    },
    {
      "id": " :162",
      "chain": " ",
      "resseq": 162,
      "icode": "",
      "resname": "LEU",
      "hetflag": " ",
      "sasa": 0.0,
      "atoms": [
        {
          "atom_index": 1260,
          "name": "N",
          "element": "N",
          "coord": [
            -0.7788000106811523,
            0.16580000519752502,
            -2.104599952697754
          ]
        },
        {
          "atom_index": 1261,
          "name": "CA",
          "element": "C",
          "coord": [
            -0.8363999724388123,
            0.14259999990463257,
            -1.972599983215332
          ]
        },
        {
          "atom_index": 1262,
          "name": "C",
          "element": "C",
          "coord": [
            -0.9185000061988831,
            0.26930001378059387,
            -1.9436999559402466
          ]
        },
        {
          "atom_index": 1263,
          "name": "O",
          "element": "O",
          "coord": [
            -0.8615999817848206,
            0.38019999861717224,
            -1.9464999437332153
          ]
        },
        {
          "atom_index": 1264,
          "name": "CB",
          "element": "C",
          "coord": [
            -0.7224000096321106,
            0.12800000607967377,
            -1.8698999881744385
          ]
        },
        {
          "atom_index": 1265,
          "name": "CG",
          "element": "C",
          "coord": [
            -0.7339000105857849,
            0.06459999829530716,
            -1.7288999557495117
          ]
        },
        {
          "atom_index": 1266,
          "name": "CD1",
          "element": "C",
          "coord": [
            -0.6672000288963318,
            0.16259999573230743,
            -1.6382999420166016
          ]
        },
        {
          "atom_index": 1267,
          "name": "CD2",
          "element": "C",
          "coord": [
            -0.8765000104904175,
            0.032600000500679016,
            -1.6819000244140625
          ]
        }
      ]
    },
    {
      "id": " :163",
      "chain": " ",
      "resseq": 163,
      "icode": "",
      "resname": "VAL",
      "hetflag": " ",
      "sasa": 0.0,
      "atoms": [
        {
          "atom_index": 1268,
          "name": "N",
          "element": "N",
          "coord": [
            -1.04830002784729,
            0.26109999418258667,
            -1.9118000268936157
          ]
        },
        {
          "atom_index": 1269,
          "name": "CA",
          "element": "C",
          "coord": [
            -1.1365000009536743,
            0.3774999976158142,
            -1.8907999992370605
          ]
        },
        {
          "atom_index": 1270,
          "name": "C",
          "element": "C",
          "coord": [
            -1.1053999662399292,
            0.5055000185966492,
            -1.968000054359436
          ]
        },
        {
          "atom_index": 1271,
          "name": "O",
          "element": "O",
          "coord": [
            -1.1095000505447388,
            0.6193000078201294,
            -1.920300006866455
          ]
        },
        {
          "atom_index": 1272,
          "name": "CB",
          "element": "C",
          "coord": [
            -1.1497999429702759,
            0.41429999470710754,
            -1.7395999431610107
          ]
        },
        {
          "atom_index": 1273,
          "name": "CG1",
          "element": "C",
          "coord": [
            -1.2272000312805176,
            0.29829999804496765,
            -1.6784000396728516
          ]
        },
        {
          "atom_index": 1274,
          "name": "CG2",
          "element": "C",
          "coord": [
            -1.020400047302246,
            0.44269999861717224,
            -1.6680999994277954
          ]
        }
      ]
    },
    {
      "id": " :164",
      "chain": " ",
      "resseq": 164,
      "icode": "",
      "resname": "GLY",
      "hetflag": " ",
      "sasa": 0.0,
      "atoms": [
        {
          "atom_index": 1275,
          "name": "N",
          "element": "N",
          "coord": [
            -1.075700044631958,
            0.48350000381469727,
            -2.09660005569458
          ]
        },
        {
          "atom_index": 1276,
          "name": "CA",
          "element": "C",
          "coord": [
            -1.0508999824523926,
            0.5902000069618225,
            -2.190700054168701
          ]
        },
        {
          "atom_index": 1277,
          "name": "C",
          "element": "C",
          "coord": [
            -0.9169999957084656,
            0.6593000292778015,
            -2.1760001182556152
          ]
        },
        {
          "atom_index": 1278,
          "name": "O",
          "element": "O",
          "coord": [
            -0.8974000215530396,
            0.7681000232696533,
            -2.2307000160217285
          ]
        }
      ]
    },
    {
      "id": " :165",
      "chain": " ",
      "resseq": 165,
      "icode": "",
      "resname": "LEU",
      "hetflag": " ",
      "sasa": 0.0,
      "atoms": [
        {
          "atom_index": 1279,
          "name": "N",
          "element": "N",
          "coord": [
            -0.8205999732017517,
            0.5989999771118164,
            -2.1138999462127686
          ]
        },
        {
          "atom_index": 1280,
          "name": "CA",
          "element": "C",
          "coord": [
            -0.6897000074386597,
            0.6635000109672546,
            -2.100100040435791
          ]
        },
        {
          "atom_index": 1281,
          "name": "C",
          "element": "C",
          "coord": [
            -0.6049000024795532,
            0.632099986076355,
            -2.221400022506714
          ]
        },
        {
          "atom_index": 1282,
          "name": "O",
          "element": "O",
          "coord": [
            -0.6032000184059143,
            0.5181000232696533,
            -2.2679998874664307
          ]
        },
        {
          "atom_index": 1283,
          "name": "CB",
          "element": "C",
          "coord": [
            -0.6205999851226807,
            0.6118999719619751,
            -1.9745999574661255
          ]
        },
        {
          "atom_index": 1284,
          "name": "CG",
          "element": "C",
          "coord": [
            -0.6866999864578247,
            0.6661999821662903,
            -1.8486000299453735
          ]
        },
        {
          "atom_index": 1285,
          "name": "CD1",
          "element": "C",
          "coord": [
            -0.6604999899864197,
            0.5809999704360962,
            -1.7246999740600586
          ]
        },
        {
          "atom_index": 1286,
          "name": "CD2",
          "element": "C",
          "coord": [
            -0.63919997215271,
            0.8069999814033508,
            -1.813599944114685
          ]
        }
      ]
    },
    {
      "id": " :166",
      "chain": " ",
      "resseq": 166,
      "icode": "",
      "resname": "LEU",
      "hetflag": " ",
      "sasa": 0.0,
      "atoms": [
        {
          "atom_index": 1287,
          "name": "N",
          "element": "N",
          "coord": [
            -0.5309000015258789,
            0.7307000160217285,
            -2.2783000469207764
          ]
        },
        {
          "atom_index": 1288,
          "name": "CA",
          "element": "C",
          "coord": [
            -0.45089998841285706,
            0.7106999754905701,
            -2.398699998855591
          ]
        },
        {
          "atom_index": 1289,
          "name": "C",
          "element": "C",
          "coord": [
            -0.3465000092983246,
            0.6029000282287598,
            -2.3766000270843506
          ]
        },
        {
          "atom_index": 1290,
          "name": "O",
          "element": "O",
          "coord": [
            -0.26159998774528503,
            0.616100013256073,
            -2.2873001098632812
          ]
        },
        {
          "atom_index": 1291,
          "name": "CB",
          "element": "C",
          "coord": [
            -0.3878999948501587,
            0.8446000218391418,
            -2.437999963760376
          ]
        },
        {
          "atom_index": 1292,
          "name": "CG",
          "element": "C",
          "coord": [
            -0.49300000071525574,
            0.9417999982833862,
            -2.490999937057495
          ]
        },
        {
          "atom_index": 1293,
          "name": "CD1",
          "element": "C",
          "coord": [
            -0.42969998717308044,
            1.0743999481201172,
            -2.5197999477386475
          ]
        },
        {
          "atom_index": 1294,
          "name": "CD2",
          "element": "C",
          "coord": [
            -0.557200014591217,
            0.8855999708175659,
            -2.61929988861084
          ]
        }
      ]
    },
    {
      "id": " :167",
      "chain": " ",
      "resseq": 167,
      "icode": "",
      "resname": "ASP",
      "hetflag": " ",
      "sasa": 0.0,
      "atoms": [
        {
          "atom_index": 1295,
          "name": "N",
          "element": "N",
          "coord": [
            -0.35249999165534973,
            0.4927999973297119,
            -2.4512999057769775
          ]
        },
        {
          "atom_index": 1296,
          "name": "CA",
          "element": "C",
          "coord": [
            -0.26820001006126404,
            0.3779999911785126,
            -2.4182000160217285
          ]
        },
        {
          "atom_index": 1297,
          "name": "C",
          "element": "C",
          "coord": [
            -0.13490000367164612,
            0.3865000009536743,
            -2.4914000034332275
          ]
        },
        {
          "atom_index": 1298,
          "name": "O",
          "element": "O",
          "coord": [
            -0.12970000505447388,
            0.3921999931335449,
            -2.6147000789642334
          ]
        },
        {
          "atom_index": 1299,
          "name": "CB",
          "element": "C",
          "coord": [
            -0.3452000021934509,
            0.25110000371932983,
            -2.4546000957489014
          ]
        },
        {
          "atom_index": 1300,
          "name": "CG",
          "element": "C",
          "coord": [
            -0.2957000136375427,
            0.13249999284744263,
            -2.37719988822937
          ]
        },
        {
          "atom_index": 1301,
          "name": "OD1",
          "element": "O",
          "coord": [
            -0.30559998750686646,
            0.13050000369548798,
            -2.2564001083374023
          ]
        },
        {
          "atom_index": 1302,
          "name": "OD2",
          "element": "O",
          "coord": [
            -0.24660000205039978,
            0.03849999979138374,
            -2.4361000061035156
          ]
        }
      ]
    },
    {
      "id": " :168",
      "chain": " ",
      "resseq": 168,
      "icode": "",
      "resname": "LEU",
      "hetflag": " ",
      "sasa": 0.0,
      "atoms": [
        {
          "atom_index": 1303,
          "name": "N",
          "element": "N",
          "coord": [
            -0.02630000002682209,
            0.38830000162124634,
            -2.41510009765625
          ]
        },
        {
          "atom_index": 1304,
          "name": "CA",
          "element": "C",
          "coord": [
            0.10899999737739563,
            0.4023999869823456,
            -2.468899965286255
          ]
        },
        {
          "atom_index": 1305,
          "name": "C",
          "element": "C",
          "coord": [
            0.16140000522136688,
            0.27799999713897705,
            -2.5422000885009766
          ]
        },
        {
          "atom_index": 1306,
          "name": "O",
          "element": "O",
          "coord": [
            0.13930000364780426,
            0.16369999945163727,
            -2.496999979019165
          ]
        },
        {
          "atom_index": 1307,
          "name": "CB",
          "element": "C",
          "coord": [
            0.19580000638961792,
            0.44130000472068787,
            -2.3498001098632812
          ]
        },
        {
          "atom_index": 1308,
          "name": "CG",
          "element": "C",
          "coord": [
            0.27709999680519104,
            0.5688999891281128,
            -2.3397998809814453
          ]
        },
        {
          "atom_index": 1309,
          "name": "CD1",
          "element": "C",
          "coord": [
            0.23440000414848328,
            0.6827999949455261,
            -2.427999973297119
          ]
        },
        {
          "atom_index": 1310,
          "name": "CD2",
          "element": "C",
          "coord": [
            0.2637999951839447,
            0.609000027179718,
            -2.196000099182129
          ]
        }
      ]
    },
    {
      "id": " :169",
      "chain": " ",
      "resseq": 169,
      "icode": "",
      "resname": "ALA",
      "hetflag": " ",
      "sasa": 0.0,
      "atoms": [
        {
          "atom_index": 1311,
          "name": "N",
          "element": "N",
          "coord": [
            0.23000000417232513,
            0.2953000068664551,
            -2.6558001041412354
          ]
        },
        {
          "atom_index": 1312,
          "name": "CA",
          "element": "C",
          "coord": [
            0.28130000829696655,
            0.18299999833106995,
            -2.7334001064300537
          ]
        },
        {
          "atom_index": 1313,
          "name": "C",
          "element": "C",
          "coord": [
            0.41760000586509705,
            0.14300000667572021,
            -2.67930006980896
          ]
        },
        {
          "atom_index": 1314,
          "name": "O",
          "element": "O",
          "coord": [
            0.5277000069618225,
            0.17489999532699585,
            -2.725800037384033
          ]
        },
        {
          "atom_index": 1315,
          "name": "CB",
          "element": "C",
          "coord": [
            0.29499998688697815,
            0.22089999914169312,
            -2.878499984741211
          ]
        }
      ]
    },
    {
      "id": " :170",
      "chain": " ",
      "resseq": 170,
      "icode": "",
      "resname": "LEU",
      "hetflag": " ",
      "sasa": 0.0,
      "atoms": [
        {
          "atom_index": 1316,
          "name": "N",
          "element": "N",
          "coord": [
            0.40549999475479126,
            0.06759999692440033,
            -2.5722999572753906
          ]
        },
        {
          "atom_index": 1317,
          "name": "CA",
          "element": "C",
          "coord": [
            0.5231999754905701,
            0.02449999935925007,
            -2.499799966812134
          ]
        },
        {
          "atom_index": 1318,
          "name": "C",
          "element": "C",
          "coord": [
            0.6123999953269958,
            -0.08009999990463257,
            -2.5655999183654785
          ]
        },
        {
          "atom_index": 1319,
          "name": "O",
          "element": "O",
          "coord": [
            0.7059999704360962,
            -0.1274999976158142,
            -2.502500057220459
          ]
        },
        {
          "atom_index": 1320,
          "name": "CB",
          "element": "C",
          "coord": [
            0.4763999879360199,
            -0.022600000724196434,
            -2.364300012588501
          ]
        },
        {
          "atom_index": 1321,
          "name": "CG",
          "element": "C",
          "coord": [
            0.4927999973297119,
            0.08479999750852585,
            -2.2614998817443848
          ]
        },
        {
          "atom_index": 1322,
          "name": "CD1",
          "element": "C",
          "coord": [
            0.3677000105381012,
            0.10589999705553055,
            -2.1782000064849854
          ]
        },
        {
          "atom_index": 1323,
          "name": "CD2",
          "element": "C",
          "coord": [
            0.6150000095367432,
            0.043800000101327896,
            -2.1826000213623047
          ]
        }
      ]
    },
    {
      "id": " :171",
      "chain": " ",
      "resseq": 171,
      "icode": "",
      "resname": "GLU",
      "hetflag": " ",
      "sasa": 1.1204638481140137,
      "atoms": [
        {
          "atom_index": 1324,
          "name": "N",
          "element": "N",
          "coord": [
            0.5827999711036682,
            -0.12639999389648438,
            -2.686500072479248
          ]
        },
        {
          "atom_index": 1325,
          "name": "CA",
          "element": "C",
          "coord": [
            0.6726999878883362,
            -0.21780000627040863,
            -2.755000114440918
          ]
        },
        {
          "atom_index": 1326,
          "name": "C",
          "element": "C",
          "coord": [
            0.7785000205039978,
            -0.1347000002861023,
            -2.828200101852417
          ]
        },
        {
          "atom_index": 1327,
          "name": "O",
          "element": "O",
          "coord": [
            0.8862000107765198,
            -0.18490000069141388,
            -2.86080002784729
          ]
        },
        {
          "atom_index": 1328,
          "name": "CB",
          "element": "C",
          "coord": [
            0.5940999984741211,
            -0.30559998750686646,
            -2.854300022125244
          ]
        },
        {
          "atom_index": 1329,
          "name": "CG",
          "element": "C",
          "coord": [
            0.5268999934196472,
            -0.24210000038146973,
            -2.9793999195098877
          ]
        },
        {
          "atom_index": 1330,
          "name": "CD",
          "element": "C",
          "coord": [
            0.39739999175071716,
            -0.15760000050067902,
            -2.9719998836517334
          ]
        },
        {
          "atom_index": 1331,
          "name": "OE1",
          "element": "O",
          "coord": [
            0.3321000039577484,
            -0.14499999582767487,
            -2.866300106048584
          ]
        },
        {
          "atom_index": 1332,
          "name": "OE2",
          "element": "O",
          "coord": [
            0.3617999851703644,
            -0.10509999841451645,
            -3.078399896621704
          ]
        }
      ]
    },
    {
      "id": " :172",
      "chain": " ",
      "resseq": 172,
      "icode": "",
      "resname": "LYS",
      "hetflag": " ",
      "sasa": 0.1613273024559021,
      "atoms": [
        {
          "atom_index": 1333,
          "name": "N",
          "element": "N",
          "coord": [
            0.7548999786376953,
            -0.00570000009611249,
            -2.8519999980926514
          ]
        },
        {
          "atom_index": 1334,
          "name": "CA",
          "element": "C",
          "coord": [
            0.8507000207901001,
            0.07569999992847443,
            -2.9254000186920166
          ]
        },
        {
          "atom_index": 1335,
          "name": "C",
          "element": "C",
          "coord": [
            0.9628000259399414,
            0.11829999834299088,
            -2.8317999839782715
          ]
        },
        {
          "atom_index": 1336,
          "name": "O",
          "element": "O",
          "coord": [
            0.9372000098228455,
            0.15960000455379486,
            -2.718100070953369
          ]
        },
        {
          "atom_index": 1337,
          "name": "CB",
          "element": "C",
          "coord": [
            0.7871000170707703,
            0.20180000364780426,
            -2.978100061416626
          ]
        },
        {
          "atom_index": 1338,
          "name": "CG",
          "element": "C",
          "coord": [
            0.6711999773979187,
            0.17949999868869781,
            -3.0685999393463135
          ]
        },
        {
          "atom_index": 1339,
          "name": "CD",
          "element": "C",
          "coord": [
            0.6060000061988831,
            0.31520000100135803,
            -3.066999912261963
          ]
        },
        {
          "atom_index": 1340,
          "name": "CE",
          "element": "C",
          "coord": [
            0.6664999723434448,
            0.39259999990463257,
            -3.1763999462127686
          ]
        },
        {
          "atom_index": 1341,
          "name": "NZ",
          "element": "N",
          "coord": [
            0.6273999810218811,
            0.5307000279426575,
            -3.170300006866455
          ]
        }
      ]
    },
    {
      "id": " :173",
      "chain": " ",
      "resseq": 173,
      "icode": "",
      "resname": "ASP",
      "hetflag": " ",
      "sasa": 4.098247051239014,
      "atoms": [
        {
          "atom_index": 1342,
          "name": "N",
          "element": "N",
          "coord": [
            1.086899995803833,
            0.12060000002384186,
            -2.8801000118255615
          ]
        },
        {
          "atom_index": 1343,
          "name": "CA",
          "element": "C",
          "coord": [
            1.2015999555587769,
            0.16349999606609344,
            -2.8006999492645264
          ]
        },
        {
          "atom_index": 1344,
          "name": "C",
          "element": "C",
          "coord": [
            1.1957000494003296,
            0.3084000051021576,
            -2.7588999271392822
          ]
        },
        {
          "atom_index": 1345,
          "name": "O",
          "element": "O",
          "coord": [
            1.243299961090088,
            0.34450000524520874,
            -2.6510000228881836
          ]
        },
        {
          "atom_index": 1346,
          "name": "CB",
          "element": "C",
          "coord": [
            1.3339999914169312,
            0.14560000598430634,
            -2.8752999305725098
          ]
        },
        {
          "atom_index": 1347,
          "name": "CG",
          "element": "C",
          "coord": [
            1.455299973487854,
            0.17339999973773956,
            -2.7873001098632812
          ]
        },
        {
          "atom_index": 1348,
          "name": "OD1",
          "element": "O",
          "coord": [
            1.4811999797821045,
            0.09870000183582306,
            -2.6910998821258545
          ]
        },
        {
          "atom_index": 1349,
          "name": "OD2",
          "element": "O",
          "coord": [
            1.5219000577926636,
            0.27320000529289246,
            -2.814500093460083
          ]
        }
      ]
    },
    {
      "id": " :174",
      "chain": " ",
      "resseq": 174,
      "icode": "",
      "resname": "TYR",
      "hetflag": " ",
      "sasa": 1.1292911767959595,
      "atoms": [
        {
          "atom_index": 1350,
          "name": "N",
          "element": "N",
          "coord": [
            1.1366000175476074,
            0.3919999897480011,
            -2.841399908065796
          ]
        },
        {
          "atom_index": 1351,
          "name": "CA",
          "element": "C",
          "coord": [
            1.1205999851226807,
            0.5329999923706055,
            -2.8115999698638916
          ]
        },
        {
          "atom_index": 1352,
          "name": "C",
          "element": "C",
          "coord": [
            1.0425000190734863,
            0.5533000230789185,
            -2.6816000938415527
          ]
        },
        {
          "atom_index": 1353,
          "name": "O",
          "element": "O",
          "coord": [
            1.0815000534057617,
            0.6319000124931335,
            -2.594899892807007
          ]
        },
        {
          "atom_index": 1354,
          "name": "CB",
          "element": "C",
          "coord": [
            1.0476000308990479,
            0.5990999937057495,
            -2.9321999549865723
          ]
        },
        {
          "atom_index": 1355,
          "name": "CG",
          "element": "C",
          "coord": [
            1.0298000574111938,
            0.7502999901771545,
            -2.9207000732421875
          ]
        },
        {
          "atom_index": 1356,
          "name": "CD1",
          "element": "C",
          "coord": [
            0.9244999885559082,
            0.800000011920929,
            -2.8482000827789307
          ]
        },
        {
          "atom_index": 1357,
          "name": "CD2",
          "element": "C",
          "coord": [
            1.1181000471115112,
            0.8331999778747559,
            -2.9788999557495117
          ]
        },
        {
          "atom_index": 1358,
          "name": "CE1",
          "element": "C",
          "coord": [
            0.9059000015258789,
            0.9354000091552734,
            -2.831899881362915
          ]
        },
        {
          "atom_index": 1359,
          "name": "CE2",
          "element": "C",
          "coord": [
            1.1017999649047852,
            0.9696999788284302,
            -2.9642999172210693
          ]
        },
        {
          "atom_index": 1360,
          "name": "CZ",
          "element": "C",
          "coord": [
            0.994700014591217,
            1.0205999612808228,
            -2.8896000385284424
          ]
        },
        {
          "atom_index": 1361,
          "name": "OH",
          "element": "O",
          "coord": [
            0.9793999791145325,
            1.156999945640564,
            -2.871500015258789
          ]
        }
      ]
    },
    {
      "id": " :175",
      "chain": " ",
      "resseq": 175,
      "icode": "",
      "resname": "VAL",
      "hetflag": " ",
      "sasa": 0.0,
      "atoms": [
        {
          "atom_index": 1362,
          "name": "N",
          "element": "N",
          "coord": [
            0.9287999868392944,
            0.48489999771118164,
            -2.668100118637085
          ]
        },
        {
          "atom_index": 1363,
          "name": "CA",
          "element": "C",
          "coord": [
            0.8421000242233276,
            0.49729999899864197,
            -2.5495998859405518
          ]
        },
        {
          "atom_index": 1364,
          "name": "C",
          "element": "C",
          "coord": [
            0.9154999852180481,
            0.4341000020503998,
            -2.4312000274658203
          ]
        },
        {
          "atom_index": 1365,
          "name": "O",
          "element": "O",
          "coord": [
            0.9320999979972839,
            0.4959000051021576,
            -2.3264000415802
          ]
        },
        {
          "atom_index": 1366,
          "name": "CB",
          "element": "C",
          "coord": [
            0.7027999758720398,
            0.4278999865055084,
            -2.5790998935699463
          ]
        },
        {
          "atom_index": 1367,
          "name": "CG1",
          "element": "C",
          "coord": [
            0.6104000210762024,
            0.4203000068664551,
            -2.455199956893921
          ]
        },
        {
          "atom_index": 1368,
          "name": "CG2",
          "element": "C",
          "coord": [
            0.6302000284194946,
            0.5128999948501587,
            -2.680299997329712
          ]
        }
      ]
    },
    {
      "id": " :176",
      "chain": " ",
      "resseq": 176,
      "icode": "",
      "resname": "ARG",
      "hetflag": " ",
      "sasa": 1.1078155040740967,
      "atoms": [
        {
          "atom_index": 1369,
          "name": "N",
          "element": "N",
          "coord": [
            0.9674000144004822,
            0.3125,
            -2.4505999088287354
          ]
        },
        {
          "atom_index": 1370,
          "name": "CA",
          "element": "C",
          "coord": [
            1.049399971961975,
            0.24480000138282776,
            -2.3533999919891357
          ]
        },
        {
          "atom_index": 1371,
          "name": "C",
          "element": "C",
          "coord": [
            1.1622999906539917,
            0.3296999931335449,
            -2.294600009918213
          ]
        },
        {
          "atom_index": 1372,
          "name": "O",
          "element": "O",
          "coord": [
            1.1791000366210938,
            0.33709999918937683,
            -2.170599937438965
          ]
        },
        {
          "atom_index": 1373,
          "name": "CB",
          "element": "C",
          "coord": [
            1.1032999753952026,
            0.12269999831914902,
            -2.421299934387207
          ]
        },
        {
          "atom_index": 1374,
          "name": "CG",
          "element": "C",
          "coord": [
            1.0044000148773193,
            0.012600000016391277,
            -2.3984999656677246
          ]
        },
        {
          "atom_index": 1375,
          "name": "CD",
          "element": "C",
          "coord": [
            0.980400025844574,
            -0.08020000159740448,
            -2.5153000354766846
          ]
        },
        {
          "atom_index": 1376,
          "name": "NE",
          "element": "N",
          "coord": [
            1.0805000066757202,
            -0.17659999430179596,
            -2.5457000732421875
          ]
        },
        {
          "atom_index": 1377,
          "name": "CZ",
          "element": "C",
          "coord": [
            1.0542999505996704,
            -0.30230000615119934,
            -2.5820999145507812
          ]
        },
        {
          "atom_index": 1378,
          "name": "NH1",
          "element": "N",
          "coord": [
            0.9358000159263611,
            -0.3643999993801117,
            -2.5754001140594482
          ]
        },
        {
          "atom_index": 1379,
          "name": "NH2",
          "element": "N",
          "coord": [
            1.1606999635696411,
            -0.3725999891757965,
            -2.6191999912261963
          ]
        }
      ]
    },
    {
      "id": " :177",
      "chain": " ",
      "resseq": 177,
      "icode": "",
      "resname": "SER",
      "hetflag": " ",
      "sasa": 0.0,
      "atoms": [
        {
          "atom_index": 1380,
          "name": "N",
          "element": "N",
          "coord": [
            1.233199954032898,
            0.4004000127315521,
            -2.3838000297546387
          ]
        },
        {
          "atom_index": 1381,
          "name": "CA",
          "element": "C",
          "coord": [
            1.347100019454956,
            0.4823000133037567,
            -2.345400094985962
          ]
        },
        {
          "atom_index": 1382,
          "name": "C",
          "element": "C",
          "coord": [
            1.2973999977111816,
            0.6068000197410583,
            -2.2762999534606934
          ]
        },
        {
          "atom_index": 1383,
          "name": "O",
          "element": "O",
          "coord": [
            1.3567999601364136,
            0.6425999999046326,
            -2.1740000247955322
          ]
        },
        {
          "atom_index": 1384,
          "name": "CB",
          "element": "C",
          "coord": [
            1.4335999488830566,
            0.5235000252723694,
            -2.4677000045776367
          ]
        },
        {
          "atom_index": 1385,
          "name": "OG",
          "element": "O",
          "coord": [
            1.4974000453948975,
            0.4106999933719635,
            -2.5292999744415283
          ]
        }
      ]
    },
    {
      "id": " :178",
      "chain": " ",
      "resseq": 178,
      "icode": "",
      "resname": "MET",
      "hetflag": " ",
      "sasa": 0.0,
      "atoms": [
        {
          "atom_index": 1386,
          "name": "N",
          "element": "N",
          "coord": [
            1.184499979019165,
            0.6654000282287598,
            -2.322700023651123
          ]
        },
        {
          "atom_index": 1387,
          "name": "CA",
          "element": "C",
          "coord": [
            1.1296000480651855,
            0.7851999998092651,
            -2.2578001022338867
          ]
        },
        {
          "atom_index": 1388,
          "name": "C",
          "element": "C",
          "coord": [
            1.0881999731063843,
            0.7544000148773193,
            -2.1124000549316406
          ]
        },
        {
          "atom_index": 1389,
          "name": "O",
          "element": "O",
          "coord": [
            1.1160999536514282,
            0.8338000178337097,
            -2.0208001136779785
          ]
        },
        {
          "atom_index": 1390,
          "name": "CB",
          "element": "C",
          "coord": [
            1.006500005722046,
            0.8366000056266785,
            -2.3327999114990234
          ]
        },
        {
          "atom_index": 1391,
          "name": "CG",
          "element": "C",
          "coord": [
            0.9886999726295471,
            0.9851999878883362,
            -2.321000099182129
          ]
        },
        {
          "atom_index": 1392,
          "name": "SD",
          "element": "S",
          "coord": [
            1.1205999851226807,
            1.0827000141143799,
            -2.4038000106811523
          ]
        },
        {
          "atom_index": 1393,
          "name": "CE",
          "element": "C",
          "coord": [
            1.0622999668121338,
            1.0765999555587769,
            -2.5690999031066895
          ]
        }
      ]
    },
    {
      "id": " :179",
      "chain": " ",
      "resseq": 179,
      "icode": "",
      "resname": "ILE",
      "hetflag": " ",
      "sasa": 0.0,
      "atoms": [
        {
          "atom_index": 1394,
          "name": "N",
          "element": "N",
          "coord": [
            1.027899980545044,
            0.6359000205993652,
            -2.0892999172210693
          ]
        },
        {
          "atom_index": 1395,
          "name": "CA",
          "element": "C",
          "coord": [
            0.9837999939918518,
            0.5982000231742859,
            -1.9555000066757202
          ]
        },
        {
          "atom_index": 1396,
          "name": "C",
          "element": "C",
          "coord": [
            1.1032999753952026,
            0.5619999766349792,
            -1.8696000576019287
          ]
        },
        {
          "atom_index": 1397,
          "name": "O",
          "element": "O",
          "coord": [
            1.1110999584197998,
            0.6065999865531921,
            -1.75409996509552
          ]
        },
        {
          "atom_index": 1398,
          "name": "CB",
          "element": "C",
          "coord": [
            0.881600022315979,
            0.4803999960422516,
            -1.9663000106811523
          ]
        },
        {
          "atom_index": 1399,
          "name": "CG1",
          "element": "C",
          "coord": [
            0.751800000667572,
            0.5382000207901001,
            -2.02020001411438
          ]
        },
        {
          "atom_index": 1400,
          "name": "CG2",
          "element": "C",
          "coord": [
            0.8622999787330627,
            0.4072999954223633,
            -1.8306000232696533
          ]
        },
        {
          "atom_index": 1401,
          "name": "CD1",
          "element": "C",
          "coord": [
            0.6488000154495239,
            0.43070000410079956,
            -2.0622000694274902
          ]
        }
      ]
    },
    {
      "id": " :180",
      "chain": " ",
      "resseq": 180,
      "icode": "",
      "resname": "ALA",
      "hetflag": " ",
      "sasa": 0.0,
      "atoms": [
        {
          "atom_index": 1402,
          "name": "N",
          "element": "N",
          "coord": [
            1.1995999813079834,
            0.48750001192092896,
            -1.924399971961975
          ]
        },
        {
          "atom_index": 1403,
          "name": "CA",
          "element": "C",
          "coord": [
            1.3205000162124634,
            0.45320001244544983,
            -1.8509000539779663
          ]
        },
        {
          "atom_index": 1404,
          "name": "C",
          "element": "C",
          "coord": [
            1.3969000577926636,
            0.5770000219345093,
            -1.805799961090088
          ]
        },
        {
          "atom_index": 1405,
          "name": "O",
          "element": "O",
          "coord": [
            1.4422999620437622,
            0.5848000049591064,
            -1.6908999681472778
          ]
        },
        {
          "atom_index": 1406,
          "name": "CB",
          "element": "C",
          "coord": [
            1.4129999876022339,
            0.36899998784065247,
            -1.9368000030517578
          ]
        }
      ]
    },
    {
      "id": " :181",
      "chain": " ",
      "resseq": 181,
      "icode": "",
      "resname": "ASP",
      "hetflag": " ",
      "sasa": 1.103545069694519,
      "atoms": [
        {
          "atom_index": 1407,
          "name": "N",
          "element": "N",
          "coord": [
            1.405500054359436,
            0.6818000078201294,
            -1.8878999948501587
          ]
        },
        {
          "atom_index": 1408,
          "name": "CA",
          "element": "C",
          "coord": [
            1.4752000570297241,
            0.800599992275238,
            -1.8467999696731567
          ]
        },
        {
          "atom_index": 1409,
          "name": "C",
          "element": "C",
          "coord": [
            1.4071999788284302,
            0.8708000183105469,
            -1.7316999435424805
          ]
        },
        {
          "atom_index": 1410,
          "name": "O",
          "element": "O",
          "coord": [
            1.4781999588012695,
            0.92330002784729,
            -1.6467000246047974
          ]
        },
        {
          "atom_index": 1411,
          "name": "CB",
          "element": "C",
          "coord": [
            1.4878000020980835,
            0.894599974155426,
            -1.96589994430542
          ]
        },
        {
          "atom_index": 1412,
          "name": "CG",
          "element": "C",
          "coord": [
            1.593500018119812,
            0.8510000109672546,
            -2.0683999061584473
          ]
        },
        {
          "atom_index": 1413,
          "name": "OD1",
          "element": "O",
          "coord": [
            1.6746000051498413,
            0.7634000182151794,
            -2.040600061416626
          ]
        },
        {
          "atom_index": 1414,
          "name": "OD2",
          "element": "O",
          "coord": [
            1.5949000120162964,
            0.9075999855995178,
            -2.177000045776367
          ]
        }
      ]
    },
    {
      "id": " :182",
      "chain": " ",
      "resseq": 182,
      "icode": "",
      "resname": "TYR",
      "hetflag": " ",
      "sasa": 0.0,
      "atoms": [
        {
          "atom_index": 1415,
          "name": "N",
          "element": "N",
          "coord": [
            1.273300051689148,
            0.8705000281333923,
            -1.7232999801635742
          ]
        },
        {
          "atom_index": 1416,
          "name": "CA",
          "element": "C",
          "coord": [
            1.201200008392334,
            0.9334999918937683,
            -1.6140999794006348
          ]
        },
        {
          "atom_index": 1417,
          "name": "C",
          "element": "C",
          "coord": [
            1.2304999828338623,
            0.8605999946594238,
            -1.4814000129699707
          ]
        },
        {
          "atom_index": 1418,
          "name": "O",
          "element": "O",
          "coord": [
            1.2620999813079834,
            0.9203000068664551,
            -1.375499963760376
          ]
        },
        {
          "atom_index": 1419,
          "name": "CB",
          "element": "C",
          "coord": [
            1.048699975013733,
            0.9337000250816345,
            -1.6514999866485596
          ]
        },
        {
          "atom_index": 1420,
          "name": "CG",
          "element": "C",
          "coord": [
            0.9501000046730042,
            0.9516000151634216,
            -1.5354000329971313
          ]
        },
        {
          "atom_index": 1421,
          "name": "CD1",
          "element": "C",
          "coord": [
            0.9609000086784363,
            1.0600999593734741,
            -1.4464000463485718
          ]
        },
        {
          "atom_index": 1422,
          "name": "CD2",
          "element": "C",
          "coord": [
            0.8529000282287598,
            0.8561000227928162,
            -1.51419997215271
          ]
        },
        {
          "atom_index": 1423,
          "name": "CE1",
          "element": "C",
          "coord": [
            0.8758000135421753,
            1.0702999830245972,
            -1.3384000062942505
          ]
        },
        {
          "atom_index": 1424,
          "name": "CE2",
          "element": "C",
          "coord": [
            0.7678999900817871,
            0.8673999905586243,
            -1.4045000076293945
          ]
        },
        {
          "atom_index": 1425,
          "name": "CZ",
          "element": "C",
          "coord": [
            0.7803000211715698,
            0.973800003528595,
            -1.317199945449829
          ]
        },
        {
          "atom_index": 1426,
          "name": "OH",
          "element": "O",
          "coord": [
            0.7002000212669373,
            0.9807000160217285,
            -1.2028000354766846
          ]
        }
      ]
    },
    {
      "id": " :183",
      "chain": " ",
      "resseq": 183,
      "icode": "",
      "resname": "LEU",
      "hetflag": " ",
      "sasa": 0.0,
      "atoms": [
        {
          "atom_index": 1427,
          "name": "N",
          "element": "N",
          "coord": [
            1.2218999862670898,
            0.7279000282287598,
            -1.4914000034332275
          ]
        },
        {
          "atom_index": 1428,
          "name": "CA",
          "element": "C",
          "coord": [
            1.2452000379562378,
            0.6417999863624573,
            -1.3779000043869019
          ]
        },
        {
          "atom_index": 1429,
          "name": "C",
          "element": "C",
          "coord": [
            1.3899999856948853,
            0.6474999785423279,
            -1.3310999870300293
          ]
        },
        {
          "atom_index": 1430,
          "name": "O",
          "element": "O",
          "coord": [
            1.4148999452590942,
            0.6503000259399414,
            -1.2115000486373901
          ]
        },
        {
          "atom_index": 1431,
          "name": "CB",
          "element": "C",
          "coord": [
            1.2049000263214111,
            0.49869999289512634,
            -1.4146000146865845
          ]
        },
        {
          "atom_index": 1432,
          "name": "CG",
          "element": "C",
          "coord": [
            1.059999942779541,
            0.46720001101493835,
            -1.4569000005722046
          ]
        },
        {
          "atom_index": 1433,
          "name": "CD1",
          "element": "C",
          "coord": [
            1.0429999828338623,
            0.3176000118255615,
            -1.4637000560760498
          ]
        },
        {
          "atom_index": 1434,
          "name": "CD2",
          "element": "C",
          "coord": [
            0.9606000185012817,
            0.5259000062942505,
            -1.36080002784729
          ]
        }
      ]
    },
    {
      "id": " :184",
      "chain": " ",
      "resseq": 184,
      "icode": "",
      "resname": "ASN",
      "hetflag": " ",
      "sasa": 0.0,
      "atoms": [
        {
          "atom_index": 1435,
          "name": "N",
          "element": "N",
          "coord": [
            1.4890999794006348,
            0.6578999757766724,
            -1.419600009918213
          ]
        },
        {
          "atom_index": 1436,
          "name": "CA",
          "element": "C",
          "coord": [
            1.6303999423980713,
            0.6707000136375427,
            -1.3834999799728394
          ]
        },
        {
          "atom_index": 1437,
          "name": "C",
          "element": "C",
          "coord": [
            1.656599998474121,
            0.8054999709129333,
            -1.3240000009536743
          ]
        },
        {
          "atom_index": 1438,
          "name": "O",
          "element": "O",
          "coord": [
            1.7364000082015991,
            0.8155999779701233,
            -1.2311999797821045
          ]
        },
        {
          "atom_index": 1439,
          "name": "CB",
          "element": "C",
          "coord": [
            1.7201999425888062,
            0.654699981212616,
            -1.5038000345230103
          ]
        },
        {
          "atom_index": 1440,
          "name": "CG",
          "element": "C",
          "coord": [
            1.7378000020980835,
            0.5091000199317932,
            -1.5369999408721924
          ]
        },
        {
          "atom_index": 1441,
          "name": "OD1",
          "element": "O",
          "coord": [
            1.7487000226974487,
            0.42640000581741333,
            -1.445099949836731
          ]
        },
        {
          "atom_index": 1442,
          "name": "ND2",
          "element": "N",
          "coord": [
            1.7503999471664429,
            0.47040000557899475,
            -1.6640000343322754
          ]
        }
      ]
    },
    {
      "id": " :185",
      "chain": " ",
      "resseq": 185,
      "icode": "",
      "resname": "LYS",
      "hetflag": " ",
      "sasa": 0.0,
      "atoms": [
        {
          "atom_index": 1443,
          "name": "N",
          "element": "N",
          "coord": [
            1.5881999731063843,
            0.9104999899864197,
            -1.367900013923645
          ]
        },
        {
          "atom_index": 1444,
          "name": "CA",
          "element": "C",
          "coord": [
            1.601199984550476,
            1.0397000312805176,
            -1.3029999732971191
          ]
        },
        {
          "atom_index": 1445,
          "name": "C",
          "element": "C",
          "coord": [
            1.55649995803833,
            1.0247000455856323,
            -1.1557999849319458
          ]
        },
        {
          "atom_index": 1446,
          "name": "O",
          "element": "O",
          "coord": [
            1.6198999881744385,
            1.0812000036239624,
            -1.065500020980835
          ]
        },
        {
          "atom_index": 1447,
          "name": "CB",
          "element": "C",
          "coord": [
            1.5149999856948853,
            1.1399999856948853,
            -1.3773000240325928
          ]
        },
        {
          "atom_index": 1448,
          "name": "CG",
          "element": "C",
          "coord": [
            1.5097999572753906,
            1.2848000526428223,
            -1.3222999572753906
          ]
        },
        {
          "atom_index": 1449,
          "name": "CD",
          "element": "C",
          "coord": [
            1.414199948310852,
            1.3774000406265259,
            -1.4017000198364258
          ]
        },
        {
          "atom_index": 1450,
          "name": "CE",
          "element": "C",
          "coord": [
            1.2648999691009521,
            1.3366999626159668,
            -1.3969999551773071
          ]
        },
        {
          "atom_index": 1451,
          "name": "NZ",
          "element": "N",
          "coord": [
            1.1829999685287476,
            1.4078999757766724,
            -1.495300054550171
          ]
        }
      ]
    },
    {
      "id": " :186",
      "chain": " ",
      "resseq": 186,
      "icode": "",
      "resname": "LEU",
      "hetflag": " ",
      "sasa": 0.0,
      "atoms": [
        {
          "atom_index": 1452,
          "name": "N",
          "element": "N",
          "coord": [
            1.4498000144958496,
            0.9477999806404114,
            -1.128499984741211
          ]
        },
        {
          "atom_index": 1453,
          "name": "CA",
          "element": "C",
          "coord": [
            1.4003000259399414,
            0.9225000143051147,
            -0.9933000206947327
          ]
        },
        {
          "atom_index": 1454,
          "name": "C",
          "element": "C",
          "coord": [
            1.4972000122070312,
            0.8414999842643738,
            -0.9067000150680542
          ]
        },
        {
          "atom_index": 1455,
          "name": "O",
          "element": "O",
          "coord": [
            1.5190000534057617,
            0.873199999332428,
            -0.7886000275611877
          ]
        },
        {
          "atom_index": 1456,
          "name": "CB",
          "element": "C",
          "coord": [
            1.264299988746643,
            0.8503999710083008,
            -1.0047999620437622
          ]
        },
        {
          "atom_index": 1457,
          "name": "CG",
          "element": "C",
          "coord": [
            1.1299999952316284,
            0.9289000034332275,
            -0.9991999864578247
          ]
        },
        {
          "atom_index": 1458,
          "name": "CD1",
          "element": "C",
          "coord": [
            1.1441999673843384,
            1.0734000205993652,
            -1.027400016784668
          ]
        },
        {
          "atom_index": 1459,
          "name": "CD2",
          "element": "C",
          "coord": [
            1.0382000207901,
            0.8669999837875366,
            -1.098099946975708
          ]
        }
      ]
    },
    {
      "id": " :187",
      "chain": " ",
      "resseq": 187,
      "icode": "",
      "resname": "ILE",
      "hetflag": " ",
      "sasa": 0.0,
      "atoms": [
        {
          "atom_index": 1460,
          "name": "N",
          "element": "N",
          "coord": [
            1.555799961090088,
            0.7348999977111816,
            -0.9639999866485596
          ]
        },
        {
          "atom_index": 1461,
          "name": "CA",
          "element": "C",
          "coord": [
            1.6561000347137451,
            0.6496999859809875,
            -0.8984000086784363
          ]
        },
        {
          "atom_index": 1462,
          "name": "C",
          "element": "C",
          "coord": [
            1.7776000499725342,
            0.7343999743461609,
            -0.8618999719619751
          ]
        },
        {
          "atom_index": 1463,
          "name": "O",
          "element": "O",
          "coord": [
            1.832200050354004,
            0.7243000268936157,
            -0.7508999705314636
          ]
        },
        {
          "atom_index": 1464,
          "name": "CB",
          "element": "C",
          "coord": [
            1.6943999528884888,
            0.5327000021934509,
            -0.9968000054359436
          ]
        },
        {
          "atom_index": 1465,
          "name": "CG1",
          "element": "C",
          "coord": [
            1.583299994468689,
            0.4320000112056732,
            -0.9957000017166138
          ]
        },
        {
          "atom_index": 1466,
          "name": "CG2",
          "element": "C",
          "coord": [
            1.823799967765808,
            0.4632999897003174,
            -0.960099995136261
          ]
        },
        {
          "atom_index": 1467,
          "name": "CD1",
          "element": "C",
          "coord": [
            1.5959999561309814,
            0.3273000121116638,
            -1.1069999933242798
          ]
        }
      ]
    },
    {
      "id": " :188",
      "chain": " ",
      "resseq": 188,
      "icode": "",
      "resname": "ASP",
      "hetflag": " ",
      "sasa": 0.7882464528083801,
      "atoms": [
        {
          "atom_index": 1468,
          "name": "N",
          "element": "N",
          "coord": [
            1.819700002670288,
            0.8251000046730042,
            -0.9516000151634216
          ]
        },
        {
          "atom_index": 1469,
          "name": "CA",
          "element": "C",
          "coord": [
            1.9364999532699585,
            0.9054999947547913,
            -0.9225000143051147
          ]
        },
        {
          "atom_index": 1470,
          "name": "C",
          "element": "C",
          "coord": [
            1.9097000360488892,
            0.995199978351593,
            -0.805400013923645
          ]
        },
        {
          "atom_index": 1471,
          "name": "O",
          "element": "O",
          "coord": [
            1.9954999685287476,
            0.9961000084877014,
            -0.7192999720573425
          ]
        },
        {
          "atom_index": 1472,
          "name": "CB",
          "element": "C",
          "coord": [
            1.9783999919891357,
            0.9855999946594238,
            -1.0471999645233154
          ]
        },
        {
          "atom_index": 1473,
          "name": "CG",
          "element": "C",
          "coord": [
            2.0439999103546143,
            0.894599974155426,
            -1.1531000137329102
          ]
        },
        {
          "atom_index": 1474,
          "name": "OD1",
          "element": "O",
          "coord": [
            2.0513999462127686,
            0.7713000178337097,
            -1.1378999948501587
          ]
        },
        {
          "atom_index": 1475,
          "name": "OD2",
          "element": "O",
          "coord": [
            2.089099884033203,
            0.9473999738693237,
            -1.2545000314712524
          ]
        }
      ]
    },
    {
      "id": " :189",
      "chain": " ",
      "resseq": 189,
      "icode": "",
      "resname": "ILE",
      "hetflag": " ",
      "sasa": 0.0,
      "atoms": [
        {
          "atom_index": 1476,
          "name": "N",
          "element": "N",
          "coord": [
            1.7943999767303467,
            1.0621999502182007,
            -0.7939000129699707
          ]
        },
        {
          "atom_index": 1477,
          "name": "CA",
          "element": "C",
          "coord": [
            1.756700038909912,
            1.1384999752044678,
            -0.6747000217437744
          ]
        },
        {
          "atom_index": 1478,
          "name": "C",
          "element": "C",
          "coord": [
            1.7639000415802002,
            1.049299955368042,
            -0.5460000038146973
          ]
        },
        {
          "atom_index": 1479,
          "name": "O",
          "element": "O",
          "coord": [
            1.7898999452590942,
            1.0968999862670898,
            -0.4339999854564667
          ]
        },
        {
          "atom_index": 1480,
          "name": "CB",
          "element": "C",
          "coord": [
            1.611799955368042,
            1.1958999633789062,
            -0.7024999856948853
          ]
        },
        {
          "atom_index": 1481,
          "name": "CG1",
          "element": "C",
          "coord": [
            1.620300054550171,
            1.2997000217437744,
            -0.8158000111579895
          ]
        },
        {
          "atom_index": 1482,
          "name": "CG2",
          "element": "C",
          "coord": [
            1.5499000549316406,
            1.2512999773025513,
            -0.574400007724762
          ]
        },
        {
          "atom_index": 1483,
          "name": "CD1",
          "element": "C",
          "coord": [
            1.488700032234192,
            1.3624000549316406,
            -0.8676999807357788
          ]
        }
      ]
    },
    {
      "id": " :190",
      "chain": " ",
      "resseq": 190,
      "icode": "",
      "resname": "GLY",
      "hetflag": " ",
      "sasa": 0.0,
      "atoms": [
        {
          "atom_index": 1484,
          "name": "N",
          "element": "N",
          "coord": [
            1.7402000427246094,
            0.9179999828338623,
            -0.555400013923645
          ]
        },
        {
          "atom_index": 1485,
          "name": "CA",
          "element": "C",
          "coord": [
            1.7513999938964844,
            0.8359000086784363,
            -0.4372999966144562
          ]
        },
        {
          "atom_index": 1486,
          "name": "C",
          "element": "C",
          "coord": [
            1.628499984741211,
            0.7508999705314636,
            -0.40959998965263367
          ]
        },
        {
          "atom_index": 1487,
          "name": "O",
          "element": "O",
          "coord": [
            1.618899941444397,
            0.6966999769210815,
            -0.29899999499320984
          ]
        }
      ]
    },
    {
      "id": " :191",
      "chain": " ",
      "resseq": 191,
      "icode": "",
      "resname": "VAL",
      "hetflag": " ",
      "sasa": 0.0,
      "atoms": [
        {
          "atom_index": 1488,
          "name": "N",
          "element": "N",
          "coord": [
            1.5326000452041626,
            0.739799976348877,
            -0.5037000179290771
          ]
        },
        {
          "atom_index": 1489,
          "name": "CA",
          "element": "C",
          "coord": [
            1.4157999753952026,
            0.654699981212616,
            -0.48829999566078186
          ]
        },
        {
          "atom_index": 1490,
          "name": "C",
          "element": "C",
          "coord": [
            1.4661999940872192,
            0.5108000040054321,
            -0.4871000051498413
          ]
        },
        {
          "atom_index": 1491,
          "name": "O",
          "element": "O",
          "coord": [
            1.5608999729156494,
            0.4790000021457672,
            -0.5616000294685364
          ]
        },
        {
          "atom_index": 1492,
          "name": "CB",
          "element": "C",
          "coord": [
            1.3214000463485718,
            0.682200014591217,
            -0.6062999963760376
          ]
        },
        {
          "atom_index": 1493,
          "name": "CG1",
          "element": "C",
          "coord": [
            1.2081999778747559,
            0.5824999809265137,
            -0.6134999990463257
          ]
        },
        {
          "atom_index": 1494,
          "name": "CG2",
          "element": "C",
          "coord": [
            1.2645000219345093,
            0.821399986743927,
            -0.5873000025749207
          ]
        }
      ]
    },
    {
      "id": " :192",
      "chain": " ",
      "resseq": 192,
      "icode": "",
      "resname": "ALA",
      "hetflag": " ",
      "sasa": 0.0,
      "atoms": [
        {
          "atom_index": 1495,
          "name": "N",
          "element": "N",
          "coord": [
            1.4056999683380127,
            0.4284999966621399,
            -0.39989998936653137
          ]
        },
        {
          "atom_index": 1496,
          "name": "CA",
          "element": "C",
          "coord": [
            1.4394999742507935,
            0.2865999937057495,
            -0.3849000036716461
          ]
        },
        {
          "atom_index": 1497,
          "name": "C",
          "element": "C",
          "coord": [
            1.3645000457763672,
            0.19259999692440033,
            -0.4781999886035919
          ]
        },
        {
          "atom_index": 1498,
          "name": "O",
          "element": "O",
          "coord": [
            1.4068000316619873,
            0.07919999957084656,
            -0.49869999289512634
          ]
        },
        {
          "atom_index": 1499,
          "name": "CB",
          "element": "C",
          "coord": [
            1.4124000072479248,
            0.24230000376701355,
            -0.24140000343322754
          ]
        }
      ]
    },
    {
      "id": " :193",
      "chain": " ",
      "resseq": 193,
      "icode": "",
      "resname": "GLY",
      "hetflag": " ",
      "sasa": 0.0,
      "atoms": [
        {
          "atom_index": 1500,
          "name": "N",
          "element": "N",
          "coord": [
            1.254699945449829,
            0.23119999468326569,
            -0.5430999994277954
          ]
        },
        {
          "atom_index": 1501,
          "name": "CA",
          "element": "C",
          "coord": [
            1.180299997329712,
            0.1387999951839447,
            -0.6230999827384949
          ]
        },
        {
          "atom_index": 1502,
          "name": "C",
          "element": "C",
          "coord": [
            1.045199990272522,
            0.19820000231266022,
            -0.6572999954223633
          ]
        },
        {
          "atom_index": 1503,
          "name": "O",
          "element": "O",
          "coord": [
            1.017799973487854,
            0.31779998540878296,
            -0.6324999928474426
          ]
        }
      ]
    },
    {
      "id": " :194",
      "chain": " ",
      "resseq": 194,
      "icode": "",
      "resname": "PHE",
      "hetflag": " ",
      "sasa": 0.0,
      "atoms": [
        {
          "atom_index": 1504,
          "name": "N",
          "element": "N",
          "coord": [
            0.9613999724388123,
            0.11339999735355377,
            -0.7186999917030334
          ]
        },
        {
          "atom_index": 1505,
          "name": "CA",
          "element": "C",
          "coord": [
            0.8378999829292297,
            0.16140000522136688,
            -0.7785999774932861
          ]
        },
        {
          "atom_index": 1506,
          "name": "C",
          "element": "C",
          "coord": [
            0.7211999893188477,
            0.06769999861717224,
            -0.76419997215271
          ]
        },
        {
          "atom_index": 1507,
          "name": "O",
          "element": "O",
          "coord": [
            0.7339000105857849,
            -0.05380000174045563,
            -0.7714999914169312
          ]
        },
        {
          "atom_index": 1508,
          "name": "CB",
          "element": "C",
          "coord": [
            0.853600025177002,
            0.1876000016927719,
            -0.9315000176429749
          ]
        },
        {
          "atom_index": 1509,
          "name": "CG",
          "element": "C",
          "coord": [
            0.9693999886512756,
            0.27869999408721924,
            -0.9710999727249146
          ]
        },
        {
          "atom_index": 1510,
          "name": "CD1",
          "element": "C",
          "coord": [
            0.9567000269889832,
            0.41339999437332153,
            -0.9603999853134155
          ]
        },
        {
          "atom_index": 1511,
          "name": "CD2",
          "element": "C",
          "coord": [
            1.0922000408172607,
            0.22179999947547913,
            -1.006700038909912
          ]
        },
        {
          "atom_index": 1512,
          "name": "CE1",
          "element": "C",
          "coord": [
            1.066100001335144,
            0.4941999912261963,
            -0.9828000068664551
          ]
        },
        {
          "atom_index": 1513,
          "name": "CE2",
          "element": "C",
          "coord": [
            1.200700044631958,
            0.30320000648498535,
            -1.0285999774932861
          ]
        },
        {
          "atom_index": 1514,
          "name": "CZ",
          "element": "C",
          "coord": [
            1.1885000467300415,
            0.43939998745918274,
            -1.0163999795913696
          ]
        }
      ]
    },
    {
      "id": " :195",
      "chain": " ",
      "resseq": 195,
      "icode": "",
      "resname": "ARG",
      "hetflag": " ",
      "sasa": 0.0,
      "atoms": [
        {
          "atom_index": 1515,
          "name": "N",
          "element": "N",
          "coord": [
            0.6057000160217285,
            0.13189999759197235,
            -0.7437999844551086
          ]
        },
        {
          "atom_index": 1516,
          "name": "CA",
          "element": "C",
          "coord": [
            0.4799000024795532,
            0.06289999932050705,
            -0.7583000063896179
          ]
        },
        {
          "atom_index": 1517,
          "name": "C",
          "element": "C",
          "coord": [
            0.4537000060081482,
            0.07980000227689743,
            -0.9082000255584717
          ]
        },
        {
          "atom_index": 1518,
          "name": "O",
          "element": "O",
          "coord": [
            0.44200000166893005,
            0.19480000436306,
            -0.9539999961853027
          ]
        },
        {
          "atom_index": 1519,
          "name": "CB",
          "element": "C",
          "coord": [
            0.3650999963283539,
            0.1298999935388565,
            -0.6786999702453613
          ]
        },
        {
          "atom_index": 1520,
          "name": "CG",
          "element": "C",
          "coord": [
            0.24050000309944153,
            0.04490000009536743,
            -0.7091000080108643
          ]
        },
        {
          "atom_index": 1521,
          "name": "CD",
          "element": "C",
          "coord": [
            0.10440000146627426,
            0.0786999985575676,
            -0.6525999903678894
          ]
        },
        {
          "atom_index": 1522,
          "name": "NE",
          "element": "N",
          "coord": [
            0.04500000178813934,
            0.1720000058412552,
            -0.742900013923645
          ]
        },
        {
          "atom_index": 1523,
          "name": "CZ",
          "element": "C",
          "coord": [
            -0.07850000262260437,
            0.16259999573230743,
            -0.7940000295639038
          ]
        },
        {
          "atom_index": 1524,
          "name": "NH1",
          "element": "N",
          "coord": [
            -0.16869999468326569,
            0.06909999996423721,
            -0.7685999870300293
          ]
        },
        {
          "atom_index": 1525,
          "name": "NH2",
          "element": "N",
          "coord": [
            -0.11110000312328339,
            0.2590000033378601,
            -0.8752999901771545
          ]
        }
      ]
    },
    {
      "id": " :196",
      "chain": " ",
      "resseq": 196,
      "icode": "",
      "resname": "ILE",
      "hetflag": " ",
      "sasa": 0.0,
      "atoms": [
        {
          "atom_index": 1526,
          "name": "N",
          "element": "N",
          "coord": [
            0.44620001316070557,
            -0.02410000003874302,
            -0.9927999973297119
          ]
        },
        {
          "atom_index": 1527,
          "name": "CA",
          "element": "C",
          "coord": [
            0.4138999879360199,
            -0.005100000184029341,
            -1.1332999467849731
          ]
        },
        {
          "atom_index": 1528,
          "name": "C",
          "element": "C",
          "coord": [
            0.26010000705718994,
            -0.01209999993443489,
            -1.1492999792099
          ]
        },
        {
          "atom_index": 1529,
          "name": "O",
          "element": "O",
          "coord": [
            0.19020000100135803,
            -0.1137000024318695,
            -1.1319999694824219
          ]
        },
        {
          "atom_index": 1530,
          "name": "CB",
          "element": "C",
          "coord": [
            0.4810999929904938,
            -0.11330000311136246,
            -1.2213000059127808
          ]
        },
        {
          "atom_index": 1531,
          "name": "CG1",
          "element": "C",
          "coord": [
            0.6352999806404114,
            -0.12269999831914902,
            -1.2014000415802002
          ]
        },
        {
          "atom_index": 1532,
          "name": "CG2",
          "element": "C",
          "coord": [
            0.4408999979496002,
            -0.08190000057220459,
            -1.3651000261306763
          ]
        },
        {
          "atom_index": 1533,
          "name": "CD1",
          "element": "C",
          "coord": [
            0.7279999852180481,
            -0.0017999999690800905,
            -1.2166999578475952
          ]
        }
      ]
    },
    {
      "id": " :197",
      "chain": " ",
      "resseq": 197,
      "icode": "",
      "resname": "ASP",
      "hetflag": " ",
      "sasa": 0.0,
      "atoms": [
        {
          "atom_index": 1534,
          "name": "N",
          "element": "N",
          "coord": [
            0.20469999313354492,
            0.10350000113248825,
            -1.1845999956130981
          ]
        },
        {
          "atom_index": 1535,
          "name": "CA",
          "element": "C",
          "coord": [
            0.0625,
            0.11869999766349792,
            -1.1984000205993652
          ]
        },
        {
          "atom_index": 1536,
          "name": "C",
          "element": "C",
          "coord": [
            0.011800000444054604,
            0.04439999908208847,
            -1.320099949836731
          ]
        },
        {
          "atom_index": 1537,
          "name": "O",
          "element": "O",
          "coord": [
            0.06729999929666519,
            0.049400001764297485,
            -1.4301999807357788
          ]
        },
        {
          "atom_index": 1538,
          "name": "CB",
          "element": "C",
          "coord": [
            0.027400000020861626,
            0.2669999897480011,
            -1.2094999551773071
          ]
        },
        {
          "atom_index": 1539,
          "name": "CG",
          "element": "C",
          "coord": [
            -0.12280000001192093,
            0.2897000014781952,
            -1.2213000059127808
          ]
        },
        {
          "atom_index": 1540,
          "name": "OD1",
          "element": "O",
          "coord": [
            -0.19949999451637268,
            0.2605000138282776,
            -1.1267999410629272
          ]
        },
        {
          "atom_index": 1541,
          "name": "OD2",
          "element": "O",
          "coord": [
            -0.16220000386238098,
            0.3357999920845032,
            -1.3281999826431274
          ]
        }
      ]
    },
    {
      "id": " :198",
      "chain": " ",
      "resseq": 198,
      "icode": "",
      "resname": "ALA",
      "hetflag": " ",
      "sasa": 0.0,
      "atoms": [
        {
          "atom_index": 1542,
          "name": "N",
          "element": "N",
          "coord": [
            -0.10199999809265137,
            -0.01889999955892563,
            -1.2950999736785889
          ]
        },
        {
          "atom_index": 1543,
          "name": "CA",
          "element": "C",
          "coord": [
            -0.18000000715255737,
            -0.08919999748468399,
            -1.3940999507904053
          ]
        },
        {
          "atom_index": 1544,
          "name": "C",
          "element": "C",
          "coord": [
            -0.09380000084638596,
            -0.1850000023841858,
            -1.473099946975708
          ]
        },
        {
          "atom_index": 1545,
          "name": "O",
          "element": "O",
          "coord": [
            -0.10769999772310257,
            -0.18930000066757202,
            -1.5958000421524048
          ]
        },
        {
          "atom_index": 1546,
          "name": "CB",
          "element": "C",
          "coord": [
            -0.2498999983072281,
            0.012799999676644802,
            -1.4909000396728516
          ]
        }
      ]
    },
    {
      "id": " :199",
      "chain": " ",
      "resseq": 199,
      "icode": "",
      "resname": "SER",
      "hetflag": " ",
      "sasa": 0.0,
      "atoms": [
        {
          "atom_index": 1547,
          "name": "N",
          "element": "N",
          "coord": [
            -0.012500000186264515,
            -0.26809999346733093,
            -1.4041999578475952
          ]
        },
        {
          "atom_index": 1548,
          "name": "CA",
          "element": "C",
          "coord": [
            0.07509999722242355,
            -0.36239999532699585,
            -1.4718999862670898
          ]
        },
        {
          "atom_index": 1549,
          "name": "C",
          "element": "C",
          "coord": [
            0.002099999925121665,
            -0.4634000062942505,
            -1.5573999881744385
          ]
        },
        {
          "atom_index": 1550,
          "name": "O",
          "element": "O",
          "coord": [
            0.05660000070929527,
            -0.5138999819755554,
            -1.6545000076293945
          ]
        },
        {
          "atom_index": 1551,
          "name": "CB",
          "element": "C",
          "coord": [
            0.1597999930381775,
            -0.4397999942302704,
            -1.3723000288009644
          ]
        },
        {
          "atom_index": 1552,
          "name": "OG",
          "element": "O",
          "coord": [
            0.24230000376701355,
            -0.3449999988079071,
            -1.3077000379562378
          ]
        }
      ]
    },
    {
      "id": " :200",
      "chain": " ",
      "resseq": 200,
      "icode": "",
      "resname": "LYS",
      "hetflag": " ",
      "sasa": 0.0,
      "atoms": [
        {
          "atom_index": 1553,
          "name": "N",
          "element": "N",
          "coord": [
            -0.12290000170469284,
            -0.4918000102043152,
            -1.5246000289916992
          ]
        },
        {
          "atom_index": 1554,
          "name": "CA",
          "element": "C",
          "coord": [
            -0.20419999957084656,
            -0.5852000117301941,
            -1.5978000164031982
          ]
        },
        {
          "atom_index": 1555,
          "name": "C",
          "element": "C",
          "coord": [
            -0.23240000009536743,
            -0.5317000150680542,
            -1.736899971961975
          ]
        },
        {
          "atom_index": 1556,
          "name": "O",
          "element": "O",
          "coord": [
            -0.26440000534057617,
            -0.6046000123023987,
            -1.829300045967102
          ]
        },
        {
          "atom_index": 1557,
          "name": "CB",
          "element": "C",
          "coord": [
            -0.33079999685287476,
            -0.6010000109672546,
            -1.519700050354004
          ]
        },
        {
          "atom_index": 1558,
          "name": "CG",
          "element": "C",
          "coord": [
            -0.43320000171661377,
            -0.7038000226020813,
            -1.5709999799728394
          ]
        },
        {
          "atom_index": 1559,
          "name": "CD",
          "element": "C",
          "coord": [
            -0.5587999820709229,
            -0.6704000234603882,
            -1.4980000257492065
          ]
        },
        {
          "atom_index": 1560,
          "name": "CE",
          "element": "C",
          "coord": [
            -0.6241000294685364,
            -0.7996000051498413,
            -1.467900037765503
          ]
        },
        {
          "atom_index": 1561,
          "name": "NZ",
          "element": "N",
          "coord": [
            -0.7378000020980835,
            -0.7749999761581421,
            -1.3818999528884888
          ]
        }
      ]
    },
    {
      "id": " :201",
      "chain": " ",
      "resseq": 201,
      "icode": "",
      "resname": "HIS",
      "hetflag": " ",
      "sasa": 0.0,
      "atoms": [
        {
          "atom_index": 1562,
          "name": "N",
          "element": "N",
          "coord": [
            -0.2282000035047531,
            -0.39980000257492065,
            -1.7578999996185303
          ]
        },
        {
          "atom_index": 1563,
          "name": "CA",
          "element": "C",
          "coord": [
            -0.2630000114440918,
            -0.3398999869823456,
            -1.8865000009536743
          ]
        },
        {
          "atom_index": 1564,
          "name": "C",
          "element": "C",
          "coord": [
            -0.14329999685287476,
            -0.3228999972343445,
            -1.9804999828338623
          ]
        },
        {
          "atom_index": 1565,
          "name": "O",
          "element": "O",
          "coord": [
            -0.1518000066280365,
            -0.2498999983072281,
            -2.0833001136779785
          ]
        },
        {
          "atom_index": 1566,
          "name": "CB",
          "element": "C",
          "coord": [
            -0.33250001072883606,
            -0.20679999887943268,
            -1.8553999662399292
          ]
        },
        {
          "atom_index": 1567,
          "name": "CG",
          "element": "C",
          "coord": [
            -0.46480000019073486,
            -0.24150000512599945,
            -1.7884000539779663
          ]
        },
        {
          "atom_index": 1568,
          "name": "ND1",
          "element": "N",
          "coord": [
            -0.5735999941825867,
            -0.28529998660087585,
            -1.8494000434875488
          ]
        },
        {
          "atom_index": 1569,
          "name": "CD2",
          "element": "C",
          "coord": [
            -0.4884999990463257,
            -0.24379999935626984,
            -1.6540000438690186
          ]
        },
        {
          "atom_index": 1570,
          "name": "CE1",
          "element": "C",
          "coord": [
            -0.6624000072479248,
            -0.31529998779296875,
            -1.757099986076355
          ]
        },
        {
          "atom_index": 1571,
          "name": "NE2",
          "element": "N",
          "coord": [
            -0.6092000007629395,
            -0.2897999882698059,
            -1.6404000520706177
          ]
        }
      ]
    },
    {
      "id": " :202",
      "chain": " ",
      "resseq": 202,
      "icode": "",
      "resname": "MET",
      "hetflag": " ",
      "sasa": 0.0,
      "atoms": [
        {
          "atom_index": 1572,
          "name": "N",
          "element": "N",
          "coord": [
            -0.03319999948143959,
            -0.39079999923706055,
            -1.945199966430664
          ]
        },
        {
          "atom_index": 1573,
          "name": "CA",
          "element": "C",
          "coord": [
            0.09130000323057175,
            -0.38920000195503235,
            -2.02020001411438
          ]
        },
        {
          "atom_index": 1574,
          "name": "C",
          "element": "C",
          "coord": [
            0.14059999585151672,
            -0.53329998254776,
            -2.0311999320983887
          ]
        },
        {
          "atom_index": 1575,
          "name": "O",
          "element": "O",
          "coord": [
            0.11249999701976776,
            -0.6152999997138977,
            -1.944000005722046
          ]
        },
        {
          "atom_index": 1576,
          "name": "CB",
          "element": "C",
          "coord": [
            0.20100000500679016,
            -0.3068999946117401,
            -1.9503999948501587
          ]
        },
        {
          "atom_index": 1577,
          "name": "CG",
          "element": "C",
          "coord": [
            0.17739999294281006,
            -0.15690000355243683,
            -1.947700023651123
          ]
        },
        {
          "atom_index": 1578,
          "name": "SD",
          "element": "S",
          "coord": [
            0.2937000095844269,
            -0.05939999967813492,
            -1.8492000102996826
          ]
        },
        {
          "atom_index": 1579,
          "name": "CE",
          "element": "C",
          "coord": [
            0.2304999977350235,
            -0.09070000052452087,
            -1.6865999698638916
          ]
        }
      ]
    },
    {
      "id": " :203",
      "chain": " ",
      "resseq": 203,
      "icode": "",
      "resname": "TRP",
      "hetflag": " ",
      "sasa": 0.0,
      "atoms": [
        {
          "atom_index": 1580,
          "name": "N",
          "element": "N",
          "coord": [
            0.21330000460147858,
            -0.566100001335144,
            -2.13919997215271
          ]
        },
        {
          "atom_index": 1581,
          "name": "CA",
          "element": "C",
          "coord": [
            0.26649999618530273,
            -0.7009999752044678,
            -2.158799886703491
          ]
        },
        {
          "atom_index": 1582,
          "name": "C",
          "element": "C",
          "coord": [
            0.3840999901294708,
            -0.7189000248908997,
            -2.063999891281128
          ]
        },
        {
          "atom_index": 1583,
          "name": "O",
          "element": "O",
          "coord": [
            0.46470001339912415,
            -0.6251999735832214,
            -2.0553998947143555
          ]
        },
        {
          "atom_index": 1584,
          "name": "CB",
          "element": "C",
          "coord": [
            0.3122999966144562,
            -0.717199981212616,
            -2.303499937057495
          ]
        },
        {
          "atom_index": 1585,
          "name": "CG",
          "element": "C",
          "coord": [
            0.19509999454021454,
            -0.718500018119812,
            -2.400399923324585
          ]
        },
        {
          "atom_index": 1586,
          "name": "CD1",
          "element": "C",
          "coord": [
            0.15299999713897705,
            -0.6049000024795532,
            -2.4646999835968018
          ]
        },
        {
          "atom_index": 1587,
          "name": "CD2",
          "element": "C",
          "coord": [
            0.11909999698400497,
            -0.8288000226020813,
            -2.4298999309539795
          ]
        },
        {
          "atom_index": 1588,
          "name": "NE1",
          "element": "N",
          "coord": [
            0.049400001764297485,
            -0.642300009727478,
            -2.5350000858306885
          ]
        },
        {
          "atom_index": 1589,
          "name": "CE2",
          "element": "C",
          "coord": [
            0.02459999918937683,
            -0.7742000222206116,
            -2.5178000926971436
          ]
        },
        {
          "atom_index": 1590,
          "name": "CE3",
          "element": "C",
          "coord": [
            0.11500000208616257,
            -0.9634000062942505,
            -2.3959999084472656
          ]
        },
        {
          "atom_index": 1591,
          "name": "CZ2",
          "element": "C",
          "coord": [
            -0.07559999823570251,
            -0.8532000184059143,
            -2.5725998878479004
          ]
        },
        {
          "atom_index": 1592,
          "name": "CZ3",
          "element": "C",
          "coord": [
            0.014399999752640724,
            -1.0414999723434448,
            -2.451900005340576
          ]
        },
        {
          "atom_index": 1593,
          "name": "CH2",
          "element": "C",
          "coord": [
            -0.0794999971985817,
            -0.9868999719619751,
            -2.538599967956543
          ]
        }
      ]
    },
    {
      "id": " :204",
      "chain": " ",
      "resseq": 204,
      "icode": "",
      "resname": "PRO",
      "hetflag": " ",
      "sasa": 0.0,
      "atoms": [
        {
          "atom_index": 1594,
          "name": "N",
          "element": "N",
          "coord": [
            0.4020000100135803,
            -0.830299973487854,
            -1.9919999837875366
          ]
        },
        {
          "atom_index": 1595,
          "name": "CA",
          "element": "C",
          "coord": [
            0.513700008392334,
            -0.8526999950408936,
            -1.9026000499725342
          ]
        },
        {
          "atom_index": 1596,
          "name": "C",
          "element": "C",
          "coord": [
            0.6504999995231628,
            -0.8245999813079834,
            -1.9632999897003174
          ]
        },
        {
          "atom_index": 1597,
          "name": "O",
          "element": "O",
          "coord": [
            0.7365999817848206,
            -0.7617999911308289,
            -1.8990000486373901
          ]
        },
        {
          "atom_index": 1598,
          "name": "CB",
          "element": "C",
          "coord": [
            0.49709999561309814,
            -0.996999979019165,
            -1.8558000326156616
          ]
        },
        {
          "atom_index": 1599,
          "name": "CG",
          "element": "C",
          "coord": [
            0.3463999927043915,
            -1.0199999809265137,
            -1.861299991607666
          ]
        },
        {
          "atom_index": 1600,
          "name": "CD",
          "element": "C",
          "coord": [
            0.3075999915599823,
            -0.9419000148773193,
            -1.9874999523162842
          ]
        }
      ]
    },
    {
      "id": " :205",
      "chain": " ",
      "resseq": 205,
      "icode": "",
      "resname": "GLY",
      "hetflag": " ",
      "sasa": 0.3226546049118042,
      "atoms": [
        {
          "atom_index": 1601,
          "name": "N",
          "element": "N",
          "coord": [
            0.6722000241279602,
            -0.8658999800682068,
            -2.087599992752075
          ]
        },
        {
          "atom_index": 1602,
          "name": "CA",
          "element": "C",
          "coord": [
            0.7972000241279602,
            -0.8391000032424927,
            -2.1558001041412354
          ]
        },
        {
          "atom_index": 1603,
          "name": "C",
          "element": "C",
          "coord": [
            0.8209999799728394,
            -0.6920999884605408,
            -2.185800075531006
          ]
        },
        {
          "atom_index": 1604,
          "name": "O",
          "element": "O",
          "coord": [
            0.9380999803543091,
            -0.6583999991416931,
            -2.193000078201294
          ]
        }
      ]
    },
    {
      "id": " :206",
      "chain": " ",
      "resseq": 206,
      "icode": "",
      "resname": "ASP",
      "hetflag": " ",
      "sasa": 0.0,
      "atoms": [
        {
          "atom_index": 1605,
          "name": "N",
          "element": "N",
          "coord": [
            0.7246000170707703,
            -0.5997999906539917,
            -2.2030999660491943
          ]
        },
        {
          "atom_index": 1606,
          "name": "CA",
          "element": "C",
          "coord": [
            0.7530999779701233,
            -0.45750001072883606,
            -2.225800037384033
          ]
        },
        {
          "atom_index": 1607,
          "name": "C",
          "element": "C",
          "coord": [
            0.7964000105857849,
            -0.39320001006126404,
            -2.0961999893188477
          ]
        },
        {
          "atom_index": 1608,
          "name": "O",
          "element": "O",
          "coord": [
            0.8888999819755554,
            -0.311599999666214,
            -2.091399908065796
          ]
        },
        {
          "atom_index": 1609,
          "name": "CB",
          "element": "C",
          "coord": [
            0.6295999884605408,
            -0.38449999690055847,
            -2.2781999111175537
          ]
        },
        {
          "atom_index": 1610,
          "name": "CG",
          "element": "C",
          "coord": [
            0.5839999914169312,
            -0.4235000014305115,
            -2.4189999103546143
          ]
        },
        {
          "atom_index": 1611,
          "name": "OD1",
          "element": "O",
          "coord": [
            0.6675000190734863,
            -0.4564000070095062,
            -2.5027999877929688
          ]
        },
        {
          "atom_index": 1612,
          "name": "OD2",
          "element": "O",
          "coord": [
            0.46480000019073486,
            -0.41920000314712524,
            -2.4470999240875244
          ]
        }
      ]
    },
    {
      "id": " :207",
      "chain": " ",
      "resseq": 207,
      "icode": "",
      "resname": "ILE",
      "hetflag": " ",
      "sasa": 0.0,
      "atoms": [
        {
          "atom_index": 1613,
          "name": "N",
          "element": "N",
          "coord": [
            0.7347000241279602,
            -0.43650001287460327,
            -1.9852999448776245
          ]
        },
        {
          "atom_index": 1614,
          "name": "CA",
          "element": "C",
          "coord": [
            0.7757999897003174,
            -0.3919999897480011,
            -1.8518999814987183
          ]
        },
        {
          "atom_index": 1615,
          "name": "C",
          "element": "C",
          "coord": [
            0.9211999773979187,
            -0.4327000081539154,
            -1.8300000429153442
          ]
        },
        {
          "atom_index": 1616,
          "name": "O",
          "element": "O",
          "coord": [
            1.0008000135421753,
            -0.3492000102996826,
            -1.788699984550476
          ]
        },
        {
          "atom_index": 1617,
          "name": "CB",
          "element": "C",
          "coord": [
            0.6887999773025513,
            -0.45570001006126404,
            -1.738700032234192
          ]
        },
        {
          "atom_index": 1618,
          "name": "CG1",
          "element": "C",
          "coord": [
            0.546999990940094,
            -0.4018000066280365,
            -1.7517999410629272
          ]
        },
        {
          "atom_index": 1619,
          "name": "CG2",
          "element": "C",
          "coord": [
            0.7465000152587891,
            -0.4221000075340271,
            -1.5981999635696411
          ]
        },
        {
          "atom_index": 1620,
          "name": "CD1",
          "element": "C",
          "coord": [
            0.4433000087738037,
            -0.46239998936653137,
            -1.6550999879837036
          ]
        }
      ]
    },
    {
      "id": " :208",
      "chain": " ",
      "resseq": 208,
      "icode": "",
      "resname": "LYS",
      "hetflag": " ",
      "sasa": 2.249737501144409,
      "atoms": [
        {
          "atom_index": 1621,
          "name": "N",
          "element": "N",
          "coord": [
            0.955299973487854,
            -0.5587999820709229,
            -1.8568999767303467
          ]
        },
        {
          "atom_index": 1622,
          "name": "CA",
          "element": "C",
          "coord": [
            1.0907000303268433,
            -0.6121000051498413,
            -1.847000002861023
          ]
        },
        {
          "atom_index": 1623,
          "name": "C",
          "element": "C",
          "coord": [
            1.1937999725341797,
            -0.5339999794960022,
            -1.930899977684021
          ]
        },
        {
          "atom_index": 1624,
          "name": "O",
          "element": "O",
          "coord": [
            1.3032000064849854,
            -0.5023000240325928,
            -1.8818000555038452
          ]
        },
        {
          "atom_index": 1625,
          "name": "CB",
          "element": "C",
          "coord": [
            1.0785000324249268,
            -0.7581999897956848,
            -1.8874000310897827
          ]
        },
        {
          "atom_index": 1626,
          "name": "CG",
          "element": "C",
          "coord": [
            1.2003999948501587,
            -0.8476999998092651,
            -1.8727999925613403
          ]
        },
        {
          "atom_index": 1627,
          "name": "CD",
          "element": "C",
          "coord": [
            1.252500057220459,
            -0.8528000116348267,
            -1.7285000085830688
          ]
        },
        {
          "atom_index": 1628,
          "name": "CE",
          "element": "C",
          "coord": [
            1.3753999471664429,
            -0.9430999755859375,
            -1.7206000089645386
          ]
        },
        {
          "atom_index": 1629,
          "name": "NZ",
          "element": "N",
          "coord": [
            1.4672000408172607,
            -0.9175999760627747,
            -1.8310999870300293
          ]
        }
      ]
    },
    {
      "id": " :209",
      "chain": " ",
      "resseq": 209,
      "icode": "",
      "resname": "ALA",
      "hetflag": " ",
      "sasa": 0.0,
      "atoms": [
        {
          "atom_index": 1630,
          "name": "N",
          "element": "N",
          "coord": [
            1.1634999513626099,
            -0.4943999946117401,
            -2.0548999309539795
          ]
        },
        {
          "atom_index": 1631,
          "name": "CA",
          "element": "C",
          "coord": [
            1.2516000270843506,
            -0.4083999991416931,
            -2.134500026702881
          ]
        },
        {
          "atom_index": 1632,
          "name": "C",
          "element": "C",
          "coord": [
            1.2777999639511108,
            -0.2712000012397766,
            -2.075200080871582
          ]
        },
        {
          "atom_index": 1633,
          "name": "O",
          "element": "O",
          "coord": [
            1.3835999965667725,
            -0.21060000360012054,
            -2.09689998626709
          ]
        },
        {
          "atom_index": 1634,
          "name": "CB",
          "element": "C",
          "coord": [
            1.1955000162124634,
            -0.38029998540878296,
            -2.2704999446868896
          ]
        }
      ]
    },
    {
      "id": " :210",
      "chain": " ",
      "resseq": 210,
      "icode": "",
      "resname": "VAL",
      "hetflag": " ",
      "sasa": 0.0,
      "atoms": [
        {
          "atom_index": 1635,
          "name": "N",
          "element": "N",
          "coord": [
            1.1784000396728516,
            -0.2159000039100647,
            -2.003700017929077
          ]
        },
        {
          "atom_index": 1636,
          "name": "CA",
          "element": "C",
          "coord": [
            1.1957000494003296,
            -0.08820000290870667,
            -1.934999942779541
          ]
        },
        {
          "atom_index": 1637,
          "name": "C",
          "element": "C",
          "coord": [
            1.284600019454956,
            -0.10859999805688858,
            -1.8140000104904175
          ]
        },
        {
          "atom_index": 1638,
          "name": "O",
          "element": "O",
          "coord": [
            1.3783999681472778,
            -0.031599998474121094,
            -1.7925000190734863
          ]
        },
        {
          "atom_index": 1639,
          "name": "CB",
          "element": "C",
          "coord": [
            1.0585999488830566,
            -0.03150000050663948,
            -1.8906999826431274
          ]
        },
        {
          "atom_index": 1640,
          "name": "CG1",
          "element": "C",
          "coord": [
            1.0799000263214111,
            0.08540000021457672,
            -1.7904000282287598
          ]
        },
        {
          "atom_index": 1641,
          "name": "CG2",
          "element": "C",
          "coord": [
            0.9789999723434448,
            0.007799999788403511,
            -2.017199993133545
          ]
        }
      ]
    },
    {
      "id": " :211",
      "chain": " ",
      "resseq": 211,
      "icode": "",
      "resname": "LEU",
      "hetflag": " ",
      "sasa": 0.0,
      "atoms": [
        {
          "atom_index": 1642,
          "name": "N",
          "element": "N",
          "coord": [
            1.257200002670288,
            -0.21250000596046448,
            -1.7359000444412231
          ]
        },
        {
          "atom_index": 1643,
          "name": "CA",
          "element": "C",
          "coord": [
            1.3348000049591064,
            -0.24969999492168427,
            -1.6191999912261963
          ]
        },
        {
          "atom_index": 1644,
          "name": "C",
          "element": "C",
          "coord": [
            1.4811999797821045,
            -0.2791999876499176,
            -1.6486999988555908
          ]
        },
        {
          "atom_index": 1645,
          "name": "O",
          "element": "O",
          "coord": [
            1.5672999620437622,
            -0.2460000067949295,
            -1.567199945449829
          ]
        },
        {
          "atom_index": 1646,
          "name": "CB",
          "element": "C",
          "coord": [
            1.271399974822998,
            -0.3723999857902527,
            -1.5549999475479126
          ]
        },
        {
          "atom_index": 1647,
          "name": "CG",
          "element": "C",
          "coord": [
            1.1921000480651855,
            -0.36079999804496765,
            -1.424299955368042
          ]
        },
        {
          "atom_index": 1648,
          "name": "CD1",
          "element": "C",
          "coord": [
            1.1227999925613403,
            -0.22669999301433563,
            -1.4083000421524048
          ]
        },
        {
          "atom_index": 1649,
          "name": "CD2",
          "element": "C",
          "coord": [
            1.0924999713897705,
            -0.4754999876022339,
            -1.4240000247955322
          ]
        }
      ]
    },
    {
      "id": " :212",
      "chain": " ",
      "resseq": 212,
      "icode": "",
      "resname": "ASP",
      "hetflag": " ",
      "sasa": 2.177767038345337,
      "atoms": [
        {
          "atom_index": 1650,
          "name": "N",
          "element": "N",
          "coord": [
            1.5094000101089478,
            -0.3409999907016754,
            -1.763800024986267
          ]
        },
        {
          "atom_index": 1651,
          "name": "CA",
          "element": "C",
          "coord": [
            1.644700050354004,
            -0.36719998717308044,
            -1.80840003490448
          ]
        },
        {
          "atom_index": 1652,
          "name": "C",
          "element": "C",
          "coord": [
            1.7204999923706055,
            -0.24050000309944153,
            -1.835800051689148
          ]
        },
        {
          "atom_index": 1653,
          "name": "O",
          "element": "O",
          "coord": [
            1.8424999713897705,
            -0.24289999902248383,
            -1.8393000364303589
          ]
        },
        {
          "atom_index": 1654,
          "name": "CB",
          "element": "C",
          "coord": [
            1.644700050354004,
            -0.4514000117778778,
            -1.9366999864578247
          ]
        },
        {
          "atom_index": 1655,
          "name": "CG",
          "element": "C",
          "coord": [
            1.6059999465942383,
            -0.5982999801635742,
            -1.9180999994277954
          ]
        },
        {
          "atom_index": 1656,
          "name": "OD1",
          "element": "O",
          "coord": [
            1.596500039100647,
            -0.6448000073432922,
            -1.8036999702453613
          ]
        },
        {
          "atom_index": 1657,
          "name": "OD2",
          "element": "O",
          "coord": [
            1.5842000246047974,
            -0.6664999723434448,
            -2.019200086593628
          ]
        }
      ]
    },
    {
      "id": " :213",
      "chain": " ",
      "resseq": 213,
      "icode": "",
      "resname": "LYS",
      "hetflag": " ",
      "sasa": 0.15825936198234558,
      "atoms": [
        {
          "atom_index": 1658,
          "name": "N",
          "element": "N",
          "coord": [
            1.6510000228881836,
            -0.12919999659061432,
            -1.8583999872207642
          ]
        },
        {
          "atom_index": 1659,
          "name": "CA",
          "element": "C",
          "coord": [
            1.7173999547958374,
            -0.003700000001117587,
            -1.8835999965667725
          ]
        },
        {
          "atom_index": 1660,
          "name": "C",
          "element": "C",
          "coord": [
            1.7431000471115112,
            0.06920000165700912,
            -1.7515000104904175
          ]
        },
        {
          "atom_index": 1661,
          "name": "O",
          "element": "O",
          "coord": [
            1.8079999685287476,
            0.17409999668598175,
            -1.753100037574768
          ]
        },
        {
          "atom_index": 1662,
          "name": "CB",
          "element": "C",
          "coord": [
            1.6312999725341797,
            0.08640000224113464,
            -1.9759999513626099
          ]
        },
        {
          "atom_index": 1663,
          "name": "CG",
          "element": "C",
          "coord": [
            1.601099967956543,
            0.03689999878406525,
            -2.11899995803833
          ]
        },
        {
          "atom_index": 1664,
          "name": "CD",
          "element": "C",
          "coord": [
            1.5220999717712402,
            0.1412999927997589,
            -2.1986000537872314
          ]
        },
        {
          "atom_index": 1665,
          "name": "CE",
          "element": "C",
          "coord": [
            1.479200005531311,
            0.09210000187158585,
            -2.3368000984191895
          ]
        },
        {
          "atom_index": 1666,
          "name": "NZ",
          "element": "N",
          "coord": [
            1.5872999429702759,
            0.09780000150203705,
            -2.433799982070923
          ]
        }
      ]
    },
    {
      "id": " :214",
      "chain": " ",
      "resseq": 214,
      "icode": "",
      "resname": "LEU",
      "hetflag": " ",
      "sasa": 0.0,
      "atoms": [
        {
          "atom_index": 1667,
          "name": "N",
          "element": "N",
          "coord": [
            1.7009999752044678,
            0.02199999988079071,
            -1.634600043296814
          ]
        },
        {
          "atom_index": 1668,
          "name": "CA",
          "element": "C",
          "coord": [
            1.715999960899353,
            0.10400000214576721,
            -1.516700029373169
          ]
        },
        {
          "atom_index": 1669,
          "name": "C",
          "element": "C",
          "coord": [
            1.8531999588012695,
            0.09769999980926514,
            -1.4505000114440918
          ]
        },
        {
          "atom_index": 1670,
          "name": "O",
          "element": "O",
          "coord": [
            1.9215999841690063,
            -0.002199999988079071,
            -1.4605000019073486
          ]
        },
        {
          "atom_index": 1671,
          "name": "CB",
          "element": "C",
          "coord": [
            1.6086000204086304,
            0.06599999964237213,
            -1.416700005531311
          ]
        },
        {
          "atom_index": 1672,
          "name": "CG",
          "element": "C",
          "coord": [
            1.4663000106811523,
            0.09059999883174896,
            -1.4569000005722046
          ]
        },
        {
          "atom_index": 1673,
          "name": "CD1",
          "element": "C",
          "coord": [
            1.3711999654769897,
            0.06430000066757202,
            -1.3416999578475952
          ]
        },
        {
          "atom_index": 1674,
          "name": "CD2",
          "element": "C",
          "coord": [
            1.455199956893921,
            0.23510000109672546,
            -1.4957000017166138
          ]
        }
      ]
    },
    {
      "id": " :215",
      "chain": " ",
      "resseq": 215,
      "icode": "",
      "resname": "HIS",
      "hetflag": " ",
      "sasa": 1.7798680067062378,
      "atoms": [
        {
          "atom_index": 1675,
          "name": "N",
          "element": "N",
          "coord": [
            1.8947999477386475,
            0.20720000565052032,
            -1.3876999616622925
          ]
        },
        {
          "atom_index": 1676,
          "name": "CA",
          "element": "C",
          "coord": [
            2.0208001136779785,
            0.22439999878406525,
            -1.3205000162124634
          ]
        },
        {
          "atom_index": 1677,
          "name": "C",
          "element": "C",
          "coord": [
            2.0199999809265137,
            0.14949999749660492,
            -1.186900019645691
          ]
        },
        {
          "atom_index": 1678,
          "name": "O",
          "element": "O",
          "coord": [
            1.9146000146865845,
            0.11749999970197678,
            -1.1304999589920044
          ]
        },
        {
          "atom_index": 1679,
          "name": "CB",
          "element": "C",
          "coord": [
            2.044100046157837,
            0.3686000108718872,
            -1.2877999544143677
          ]
        },
        {
          "atom_index": 1680,
          "name": "CG",
          "element": "C",
          "coord": [
            2.069999933242798,
            0.4700999855995178,
            -1.3981000185012817
          ]
        },
        {
          "atom_index": 1681,
          "name": "ND1",
          "element": "N",
          "coord": [
            2.059499979019165,
            0.6025000214576721,
            -1.3803999423980713
          ]
        },
        {
          "atom_index": 1682,
          "name": "CD2",
          "element": "C",
          "coord": [
            2.1103999614715576,
            0.44749999046325684,
            -1.5231000185012817
          ]
        },
        {
          "atom_index": 1683,
          "name": "CE1",
          "element": "C",
          "coord": [
            2.093400001525879,
            0.663100004196167,
            -1.4914000034332275
          ]
        },
        {
          "atom_index": 1684,
          "name": "NE2",
          "element": "N",
          "coord": [
            2.1233999729156494,
            0.5669999718666077,
            -1.576200008392334
          ]
        }
      ]
    },
    {
      "id": " :216",
      "chain": " ",
      "resseq": 216,
      "icode": "",
      "resname": "ASN",
      "hetflag": " ",
      "sasa": 1.5192899703979492,
      "atoms": [
        {
          "atom_index": 1685,
          "name": "N",
          "element": "N",
          "coord": [
            2.137700080871582,
            0.12099999934434891,
            -1.1332999467849731
          ]
        },
        {
          "atom_index": 1686,
          "name": "CA",
          "element": "C",
          "coord": [
            2.149399995803833,
            0.06909999996423721,
            -0.9968000054359436
          ]
        },
        {
          "atom_index": 1687,
          "name": "C",
          "element": "C",
          "coord": [
            2.117500066757202,
            0.1817999929189682,
            -0.9018999934196472
          ]
        },
        {
          "atom_index": 1688,
          "name": "O",
          "element": "O",
          "coord": [
            2.1222000122070312,
            0.298799991607666,
            -0.9409000277519226
          ]
        },
        {
          "atom_index": 1689,
          "name": "CB",
          "element": "C",
          "coord": [
            2.289900064468384,
            0.021700000390410423,
            -0.9592999815940857
          ]
        },
        {
          "atom_index": 1690,
          "name": "CG",
          "element": "C",
          "coord": [
            2.319000005722046,
            -0.10980000346899033,
            -1.0254000425338745
          ]
        },
        {
          "atom_index": 1691,
          "name": "OD1",
          "element": "O",
          "coord": [
            2.235300064086914,
            -0.19789999723434448,
            -1.0406999588012695
          ]
        },
        {
          "atom_index": 1692,
          "name": "ND2",
          "element": "N",
          "coord": [
            2.4426000118255615,
            -0.12700000405311584,
            -1.066100001335144
          ]
        }
      ]
    },
    {
      "id": " :217",
      "chain": " ",
      "resseq": 217,
      "icode": "",
      "resname": "LEU",
      "hetflag": " ",
      "sasa": 0.0,
      "atoms": [
        {
          "atom_index": 1693,
          "name": "N",
          "element": "N",
          "coord": [
            2.090399980545044,
            0.1509999930858612,
            -0.7766000032424927
          ]
        },
        {
          "atom_index": 1694,
          "name": "CA",
          "element": "C",
          "coord": [
            2.0485999584198,
            0.2540000081062317,
            -0.6830999851226807
          ]
        },
        {
          "atom_index": 1695,
          "name": "C",
          "element": "C",
          "coord": [
            2.1624999046325684,
            0.3465999960899353,
            -0.6435999870300293
          ]
        },
        {
          "atom_index": 1696,
          "name": "O",
          "element": "O",
          "coord": [
            2.2806999683380127,
            0.3102000057697296,
            -0.6534000039100647
          ]
        },
        {
          "atom_index": 1697,
          "name": "CB",
          "element": "C",
          "coord": [
            1.986299991607666,
            0.1843000054359436,
            -0.5612000226974487
          ]
        },
        {
          "atom_index": 1698,
          "name": "CG",
          "element": "C",
          "coord": [
            1.8603999614715576,
            0.10000000149011612,
            -0.5892000198364258
          ]
        },
        {
          "atom_index": 1699,
          "name": "CD1",
          "element": "C",
          "coord": [
            1.7905999422073364,
            0.06199999898672104,
            -0.46160000562667847
          ]
        },
        {
          "atom_index": 1700,
          "name": "CD2",
          "element": "C",
          "coord": [
            1.759600043296814,
            0.1826000064611435,
            -0.666700005531311
          ]
        }
      ]
    },
    {
      "id": " :218",
      "chain": " ",
      "resseq": 218,
      "icode": "",
      "resname": "ASN",
      "hetflag": " ",
      "sasa": 0.0,
      "atoms": [
        {
          "atom_index": 1701,
          "name": "N",
          "element": "N",
          "coord": [
            2.126499891281128,
            0.4652000069618225,
            -0.59579998254776
          ]
        },
        {
          "atom_index": 1702,
          "name": "CA",
          "element": "C",
          "coord": [
            2.222399950027466,
            0.5665000081062317,
            -0.5580999851226807
          ]
        },
        {
          "atom_index": 1703,
          "name": "C",
          "element": "C",
          "coord": [
            2.3094000816345215,
            0.5200999975204468,
            -0.44119998812675476
          ]
        },
        {
          "atom_index": 1704,
          "name": "O",
          "element": "O",
          "coord": [
            2.2632999420166016,
            0.5065000057220459,
            -0.3264999985694885
          ]
        },
        {
          "atom_index": 1705,
          "name": "CB",
          "element": "C",
          "coord": [
            2.145900011062622,
            0.6949999928474426,
            -0.5234000086784363
          ]
        },
        {
          "atom_index": 1706,
          "name": "CG",
          "element": "C",
          "coord": [
            2.2365000247955322,
            0.8151000142097473,
            -0.49889999628067017
          ]
        },
        {
          "atom_index": 1707,
          "name": "OD1",
          "element": "O",
          "coord": [
            2.3405001163482666,
            0.8029999732971191,
            -0.4341999888420105
          ]
        },
        {
          "atom_index": 1708,
          "name": "ND2",
          "element": "N",
          "coord": [
            2.2063000202178955,
            0.9365000128746033,
            -0.542900025844574
          ]
        }
      ]
    },
    {
      "id": " :219",
      "chain": " ",
      "resseq": 219,
      "icode": "",
      "resname": "THR",
      "hetflag": " ",
      "sasa": 2.175560235977173,
      "atoms": [
        {
          "atom_index": 1709,
          "name": "N",
          "element": "N",
          "coord": [
            2.439500093460083,
            0.5037999749183655,
            -0.4657999873161316
          ]
        },
        {
          "atom_index": 1710,
          "name": "CA",
          "element": "C",
          "coord": [
            2.5299999713897705,
            0.4498000144958496,
            -0.36390000581741333
          ]
        },
        {
          "atom_index": 1711,
          "name": "C",
          "element": "C",
          "coord": [
            2.561500072479248,
            0.5419999957084656,
            -0.24459999799728394
          ]
        },
        {
          "atom_index": 1712,
          "name": "O",
          "element": "O",
          "coord": [
            2.6345999240875244,
            0.5083000063896179,
            -0.15119999647140503
          ]
        },
        {
          "atom_index": 1713,
          "name": "CB",
          "element": "C",
          "coord": [
            2.6596999168395996,
            0.4034000039100647,
            -0.43529999256134033
          ]
        },
        {
          "atom_index": 1714,
          "name": "OG1",
          "element": "O",
          "coord": [
            2.7019999027252197,
            0.5051000118255615,
            -0.5270000100135803
          ]
        },
        {
          "atom_index": 1715,
          "name": "CG2",
          "element": "C",
          "coord": [
            2.6359000205993652,
            0.2685000002384186,
            -0.5022000074386597
          ]
        }
      ]
    },
    {
      "id": " :220",
      "chain": " ",
      "resseq": 220,
      "icode": "",
      "resname": "ASN",
      "hetflag": " ",
      "sasa": 4.512063980102539,
      "atoms": [
        {
          "atom_index": 1716,
          "name": "N",
          "element": "N",
          "coord": [
            2.5078001022338867,
            0.6626999974250793,
            -0.24040000140666962
          ]
        },
        {
          "atom_index": 1717,
          "name": "CA",
          "element": "C",
          "coord": [
            2.514699935913086,
            0.7421000003814697,
            -0.11860000342130661
          ]
        },
        {
          "atom_index": 1718,
          "name": "C",
          "element": "C",
          "coord": [
            2.432300090789795,
            0.675599992275238,
            -0.011599999852478504
          ]
        },
        {
          "atom_index": 1719,
          "name": "O",
          "element": "O",
          "coord": [
            2.4576001167297363,
            0.6996999979019165,
            0.10589999705553055
          ]
        },
        {
          "atom_index": 1720,
          "name": "CB",
          "element": "C",
          "coord": [
            2.4553000926971436,
            0.8808000087738037,
            -0.12790000438690186
          ]
        },
        {
          "atom_index": 1721,
          "name": "CG",
          "element": "C",
          "coord": [
            2.532599925994873,
            0.9761000275611877,
            -0.2160000056028366
          ]
        },
        {
          "atom_index": 1722,
          "name": "OD1",
          "element": "O",
          "coord": [
            2.6440999507904053,
            0.9470999836921692,
            -0.2619999945163727
          ]
        },
        {
          "atom_index": 1723,
          "name": "ND2",
          "element": "N",
          "coord": [
            2.473299980163574,
            1.0921000242233276,
            -0.24300000071525574
          ]
        }
      ]
    },
    {
      "id": " :221",
      "chain": " ",
      "resseq": 221,
      "icode": "",
      "resname": "TRP",
      "hetflag": " ",
      "sasa": 0.0,
      "atoms": [
        {
          "atom_index": 1724,
          "name": "N",
          "element": "N",
          "coord": [
            2.3301000595092773,
            0.5996000170707703,
            -0.051600001752376556
          ]
        },
        {
          "atom_index": 1725,
          "name": "CA",
          "element": "C",
          "coord": [
            2.243799924850464,
            0.5367000102996826,
            0.04470000043511391
          ]
        },
        {
          "atom_index": 1726,
          "name": "C",
          "element": "C",
          "coord": [
            2.236799955368042,
            0.38839998841285706,
            0.024800000712275505
          ]
        },
        {
          "atom_index": 1727,
          "name": "O",
          "element": "O",
          "coord": [
            2.200200080871582,
            0.31869998574256897,
            0.11890000104904175
          ]
        },
        {
          "atom_index": 1728,
          "name": "CB",
          "element": "C",
          "coord": [
            2.1010000705718994,
            0.5924000144004822,
            0.03669999912381172
          ]
        },
        {
          "atom_index": 1729,
          "name": "CG",
          "element": "C",
          "coord": [
            2.0957999229431152,
            0.7390000224113464,
            0.0723000019788742
          ]
        },
        {
          "atom_index": 1730,
          "name": "CD1",
          "element": "C",
          "coord": [
            2.1159000396728516,
            0.7803999781608582,
            0.19920000433921814
          ]
        },
        {
          "atom_index": 1731,
          "name": "CD2",
          "element": "C",
          "coord": [
            2.0734000205993652,
            0.8428999781608582,
            -0.016300000250339508
          ]
        },
        {
          "atom_index": 1732,
          "name": "NE1",
          "element": "N",
          "coord": [
            2.107300043106079,
            0.9128999710083008,
            0.1949000060558319
          ]
        },
        {
          "atom_index": 1733,
          "name": "CE2",
          "element": "C",
          "coord": [
            2.0820000171661377,
            0.954200029373169,
            0.06870000064373016
          ]
        },
        {
          "atom_index": 1734,
          "name": "CE3",
          "element": "C",
          "coord": [
            2.0499000549316406,
            0.8562999963760376,
            -0.14869999885559082
          ]
        },
        {
          "atom_index": 1735,
          "name": "CZ2",
          "element": "C",
          "coord": [
            2.0676000118255615,
            1.0787999629974365,
            0.02459999918937683
          ]
        },
        {
          "atom_index": 1736,
          "name": "CZ3",
          "element": "C",
          "coord": [
            2.035099983215332,
            0.9857000112533569,
            -0.19550000131130219
          ]
        },
        {
          "atom_index": 1737,
          "name": "CH2",
          "element": "C",
          "coord": [
            2.043800115585327,
            1.095900058746338,
            -0.10980000346899033
          ]
        }
      ]
    },
    {
      "id": " :222",
      "chain": " ",
      "resseq": 222,
      "icode": "",
      "resname": "PHE",
      "hetflag": " ",
      "sasa": 0.0,
      "atoms": [
        {
          "atom_index": 1738,
          "name": "N",
          "element": "N",
          "coord": [
            2.269200086593628,
            0.33410000801086426,
            -0.09200000017881393
          ]
        },
        {
          "atom_index": 1739,
          "name": "CA",
          "element": "C",
          "coord": [
            2.2444000244140625,
            0.1931000053882599,
            -0.11550000309944153
          ]
        },
        {
          "atom_index": 1740,
          "name": "C",
          "element": "C",
          "coord": [
            2.376699924468994,
            0.12600000202655792,
            -0.14669999480247498
          ]
        },
        {
          "atom_index": 1741,
          "name": "O",
          "element": "O",
          "coord": [
            2.4672000408172607,
            0.19290000200271606,
            -0.19709999859333038
          ]
        },
        {
          "atom_index": 1742,
          "name": "CB",
          "element": "C",
          "coord": [
            2.148900032043457,
            0.17219999432563782,
            -0.2345999926328659
          ]
        },
        {
          "atom_index": 1743,
          "name": "CG",
          "element": "C",
          "coord": [
            2.0136001110076904,
            0.2337000072002411,
            -0.20730000734329224
          ]
        },
        {
          "atom_index": 1744,
          "name": "CD1",
          "element": "C",
          "coord": [
            1.9220999479293823,
            0.1623000055551529,
            -0.1362999975681305
          ]
        },
        {
          "atom_index": 1745,
          "name": "CD2",
          "element": "C",
          "coord": [
            1.9904999732971191,
            0.3628999888896942,
            -0.2451000064611435
          ]
        },
        {
          "atom_index": 1746,
          "name": "CE1",
          "element": "C",
          "coord": [
            1.8043999671936035,
            0.22349999845027924,
            -0.10090000182390213
          ]
        },
        {
          "atom_index": 1747,
          "name": "CE2",
          "element": "C",
          "coord": [
            1.8731000423431396,
            0.4246000051498413,
            -0.20990000665187836
          ]
        },
        {
          "atom_index": 1748,
          "name": "CZ",
          "element": "C",
          "coord": [
            1.7802000045776367,
            0.3549000024795532,
            -0.13729999959468842
          ]
        }
      ]
    },
    {
      "id": " :223",
      "chain": " ",
      "resseq": 223,
      "icode": "",
      "resname": "PRO",
      "hetflag": " ",
      "sasa": 0.7743710279464722,
      "atoms": [
        {
          "atom_index": 1749,
          "name": "N",
          "element": "N",
          "coord": [
            2.391700029373169,
            -0.0034000000450760126,
            -0.11420000344514847
          ]
        },
        {
          "atom_index": 1750,
          "name": "CA",
          "element": "C",
          "coord": [
            2.507200002670288,
            -0.08529999852180481,
            -0.14669999480247498
          ]
        },
        {
          "atom_index": 1751,
          "name": "C",
          "element": "C",
          "coord": [
            2.5348000526428223,
            -0.08910000324249268,
            -0.29589998722076416
          ]
        },
        {
          "atom_index": 1752,
          "name": "O",
          "element": "O",
          "coord": [
            2.4486000537872314,
            -0.06270000338554382,
            -0.37929999828338623
          ]
        },
        {
          "atom_index": 1753,
          "name": "CB",
          "element": "C",
          "coord": [
            2.4732000827789307,
            -0.22130000591278076,
            -0.08820000290870667
          ]
        },
        {
          "atom_index": 1754,
          "name": "CG",
          "element": "C",
          "coord": [
            2.384399890899658,
            -0.18709999322891235,
            0.029500000178813934
          ]
        },
        {
          "atom_index": 1755,
          "name": "CD",
          "element": "C",
          "coord": [
            2.2964999675750732,
            -0.08079999685287476,
            -0.03359999880194664
          ]
        }
      ]
    },
    {
      "id": " :224",
      "chain": " ",
      "resseq": 224,
      "icode": "",
      "resname": "ALA",
      "hetflag": " ",
      "sasa": 6.162703037261963,
      "atoms": [
        {
          "atom_index": 1756,
          "name": "N",
          "element": "N",
          "coord": [
            2.655400037765503,
            -0.13359999656677246,
            -0.32580000162124634
          ]
        },
        {
          "atom_index": 1757,
          "name": "CA",
          "element": "C",
          "coord": [
            2.712399959564209,
            -0.13740000128746033,
            -0.4586000144481659
          ]
        },
        {
          "atom_index": 1758,
          "name": "C",
          "element": "C",
          "coord": [
            2.626300096511841,
            -0.16660000383853912,
            -0.5809000134468079
          ]
        },
        {
          "atom_index": 1759,
          "name": "O",
          "element": "O",
          "coord": [
            2.5996999740600586,
            -0.07620000094175339,
            -0.6610000133514404
          ]
        },
        {
          "atom_index": 1760,
          "name": "CB",
          "element": "C",
          "coord": [
            2.8294999599456787,
            -0.2370000034570694,
            -0.4514000117778778
          ]
        }
      ]
    },
    {
      "id": " :225",
      "chain": " ",
      "resseq": 225,
      "icode": "",
      "resname": "GLY",
      "hetflag": " ",
      "sasa": 1.1453733444213867,
      "atoms": [
        {
          "atom_index": 1761,
          "name": "N",
          "element": "N",
          "coord": [
            2.5797998905181885,
            -0.2888999879360199,
            -0.6032999753952026
          ]
        },
        {
          "atom_index": 1762,
          "name": "CA",
          "element": "C",
          "coord": [
            2.5007998943328857,
            -0.31380000710487366,
            -0.723800003528595
          ]
        },
        {
          "atom_index": 1763,
          "name": "C",
          "element": "C",
          "coord": [
            2.358299970626831,
            -0.33660000562667847,
            -0.6818000078201294
          ]
        },
        {
          "atom_index": 1764,
          "name": "O",
          "element": "O",
          "coord": [
            2.3111000061035156,
            -0.44769999384880066,
            -0.6973000168800354
          ]
        }
      ]
    },
    {
      "id": " :226",
      "chain": " ",
      "resseq": 226,
      "icode": "",
      "resname": "SER",
      "hetflag": " ",
      "sasa": 0.0,
      "atoms": [
        {
          "atom_index": 1765,
          "name": "N",
          "element": "N",
          "coord": [
            2.290299892425537,
            -0.2402999997138977,
            -0.6207000017166138
          ]
        },
        {
          "atom_index": 1766,
          "name": "CA",
          "element": "C",
          "coord": [
            2.1545000076293945,
            -0.26460000872612,
            -0.5776000022888184
          ]
        },
        {
          "atom_index": 1767,
          "name": "C",
          "element": "C",
          "coord": [
            2.062000036239624,
            -0.22660000622272491,
            -0.6924999952316284
          ]
        },
        {
          "atom_index": 1768,
          "name": "O",
          "element": "O",
          "coord": [
            2.0729000568389893,
            -0.12150000035762787,
            -0.7569000124931335
          ]
        },
        {
          "atom_index": 1769,
          "name": "CB",
          "element": "C",
          "coord": [
            2.1263999938964844,
            -0.18070000410079956,
            -0.45399999618530273
          ]
        },
        {
          "atom_index": 1770,
          "name": "OG",
          "element": "O",
          "coord": [
            2.219599962234497,
            -0.2094999998807907,
            -0.35120001435279846
          ]
        }
      ]
    },
    {
      "id": " :227",
      "chain": " ",
      "resseq": 227,
      "icode": "",
      "resname": "ARG",
      "hetflag": " ",
      "sasa": 0.09679638594388962,
      "atoms": [
        {
          "atom_index": 1771,
          "name": "N",
          "element": "N",
          "coord": [
            1.9694000482559204,
            -0.3174000084400177,
            -0.7146999835968018
          ]
        },
        {
          "atom_index": 1772,
          "name": "CA",
          "element": "C",
          "coord": [
            1.8660999536514282,
            -0.30820000171661377,
            -0.8156999945640564
          ]
        },
        {
          "atom_index": 1773,
          "name": "C",
          "element": "C",
          "coord": [
            1.7364000082015991,
            -0.2468000054359436,
            -0.7563999891281128
          ]
        },
        {
          "atom_index": 1774,
          "name": "O",
          "element": "O",
          "coord": [
            1.7026000022888184,
            -0.2831000089645386,
            -0.6414999961853027
          ]
        },
        {
          "atom_index": 1775,
          "name": "CB",
          "element": "C",
          "coord": [
            1.8482999801635742,
            -0.45019999146461487,
            -0.8603000044822693
          ]
        },
        {
          "atom_index": 1776,
          "name": "CG",
          "element": "C",
          "coord": [
            1.8085999488830566,
            -0.4742000102996826,
            -1.0029000043869019
          ]
        },
        {
          "atom_index": 1777,
          "name": "CD",
          "element": "C",
          "coord": [
            1.9275000095367432,
            -0.4666999876499176,
            -1.0986000299453735
          ]
        },
        {
          "atom_index": 1778,
          "name": "NE",
          "element": "N",
          "coord": [
            1.9737999439239502,
            -0.33070001006126404,
            -1.1172000169754028
          ]
        },
        {
          "atom_index": 1779,
          "name": "CZ",
          "element": "C",
          "coord": [
            1.9414000511169434,
            -0.25679999589920044,
            -1.2230000495910645
          ]
        },
        {
          "atom_index": 1780,
          "name": "NH1",
          "element": "N",
          "coord": [
            1.8600000143051147,
            -0.29750001430511475,
            -1.3213000297546387
          ]
        },
        {
          "atom_index": 1781,
          "name": "NH2",
          "element": "N",
          "coord": [
            1.99590003490448,
            -0.13689999282360077,
            -1.2271000146865845
          ]
        }
      ]
    },
    {
      "id": " :228",
      "chain": " ",
      "resseq": 228,
      "icode": "",
      "resname": "PRO",
      "hetflag": " ",
      "sasa": 0.0,
      "atoms": [
        {
          "atom_index": 1782,
          "name": "N",
          "element": "N",
          "coord": [
            1.6574000120162964,
            -0.15950000286102295,
            -0.8222000002861023
          ]
        },
        {
          "atom_index": 1783,
          "name": "CA",
          "element": "C",
          "coord": [
            1.5306999683380127,
            -0.10620000213384628,
            -0.7667999863624573
          ]
        },
        {
          "atom_index": 1784,
          "name": "C",
          "element": "C",
          "coord": [
            1.4264999628067017,
            -0.20960000157356262,
            -0.7242000102996826
          ]
        },
        {
          "atom_index": 1785,
          "name": "O",
          "element": "O",
          "coord": [
            1.413599967956543,
            -0.3163999915122986,
            -0.7857000231742859
          ]
        },
        {
          "atom_index": 1786,
          "name": "CB",
          "element": "C",
          "coord": [
            1.4804999828338623,
            -0.01080000028014183,
            -0.8751999735832214
          ]
        },
        {
          "atom_index": 1787,
          "name": "CG",
          "element": "C",
          "coord": [
            1.55239999294281,
            -0.05530000105500221,
            -1.003499984741211
          ]
        },
        {
          "atom_index": 1788,
          "name": "CD",
          "element": "C",
          "coord": [
            1.6886999607086182,
            -0.09780000150203705,
            -0.9516000151634216
          ]
        }
      ]
    },
    {
      "id": " :229",
      "chain": " ",
      "resseq": 229,
      "icode": "",
      "resname": "PHE",
      "hetflag": " ",
      "sasa": 0.0,
      "atoms": [
        {
          "atom_index": 1789,
          "name": "N",
          "element": "N",
          "coord": [
            1.3549000024795532,
            -0.1891999989748001,
            -0.6136000156402588
          ]
        },
        {
          "atom_index": 1790,
          "name": "CA",
          "element": "C",
          "coord": [
            1.2487000226974487,
            -0.28130000829696655,
            -0.5701000094413757
          ]
        },
        {
          "atom_index": 1791,
          "name": "C",
          "element": "C",
          "coord": [
            1.1289000511169434,
            -0.25529998540878296,
            -0.6592000126838684
          ]
        },
        {
          "atom_index": 1792,
          "name": "O",
          "element": "O",
          "coord": [
            1.09089994430542,
            -0.1412999927997589,
            -0.6851999759674072
          ]
        },
        {
          "atom_index": 1793,
          "name": "CB",
          "element": "C",
          "coord": [
            1.2171000242233276,
            -0.2538999915122986,
            -0.4219000041484833
          ]
        },
        {
          "atom_index": 1794,
          "name": "CG",
          "element": "C",
          "coord": [
            1.0990999937057495,
            -0.33320000767707825,
            -0.3675999939441681
          ]
        },
        {
          "atom_index": 1795,
          "name": "CD1",
          "element": "C",
          "coord": [
            1.094599962234497,
            -0.4650000035762787,
            -0.38420000672340393
          ]
        },
        {
          "atom_index": 1796,
          "name": "CD2",
          "element": "C",
          "coord": [
            0.9984999895095825,
            -0.2687999904155731,
            -0.3034999966621399
          ]
        },
        {
          "atom_index": 1797,
          "name": "CE1",
          "element": "C",
          "coord": [
            0.9879000186920166,
            -0.5386999845504761,
            -0.3377000093460083
          ]
        },
        {
          "atom_index": 1798,
          "name": "CE2",
          "element": "C",
          "coord": [
            0.8896999955177307,
            -0.3393999934196472,
            -0.2556999921798706
          ]
        },
        {
          "atom_index": 1799,
          "name": "CZ",
          "element": "C",
          "coord": [
            0.8833000063896179,
            -0.47679999470710754,
            -0.27230000495910645
          ]
        }
      ]
    },
    {
      "id": " :230",
      "chain": " ",
      "resseq": 230,
      "icode": "",
      "resname": "ILE",
      "hetflag": " ",
      "sasa": 0.0,
      "atoms": [
        {
          "atom_index": 1800,
          "name": "N",
          "element": "N",
          "coord": [
            1.0642000436782837,
            -0.3562999963760376,
            -0.7113000154495239
          ]
        },
        {
          "atom_index": 1801,
          "name": "CA",
          "element": "C",
          "coord": [
            0.9563000202178955,
            -0.33820000290870667,
            -0.8073999881744385
          ]
        },
        {
          "atom_index": 1802,
          "name": "C",
          "element": "C",
          "coord": [
            0.8343999981880188,
            -0.4138999879360199,
            -0.7556999921798706
          ]
        },
        {
          "atom_index": 1803,
          "name": "O",
          "element": "O",
          "coord": [
            0.8443999886512756,
            -0.5338000059127808,
            -0.7268000245094299
          ]
        },
        {
          "atom_index": 1804,
          "name": "CB",
          "element": "C",
          "coord": [
            0.9991999864578247,
            -0.3944999873638153,
            -0.9519000053405762
          ]
        },
        {
          "atom_index": 1805,
          "name": "CG1",
          "element": "C",
          "coord": [
            1.1197999715805054,
            -0.3125,
            -1.0120999813079834
          ]
        },
        {
          "atom_index": 1806,
          "name": "CG2",
          "element": "C",
          "coord": [
            0.8808000087738037,
            -0.38920000195503235,
            -1.0485999584197998
          ]
        },
        {
          "atom_index": 1807,
          "name": "CD1",
          "element": "C",
          "coord": [
            1.111199975013733,
            -0.16019999980926514,
            -1.0311000347137451
          ]
        }
      ]
    },
    {
      "id": " :231",
      "chain": " ",
      "resseq": 231,
      "icode": "",
      "resname": "PHE",
      "hetflag": " ",
      "sasa": 0.0,
      "atoms": [
        {
          "atom_index": 1808,
          "name": "N",
          "element": "N",
          "coord": [
            0.718500018119812,
            -0.35089999437332153,
            -0.7373999953269958
          ]
        },
        {
          "atom_index": 1809,
          "name": "CA",
          "element": "C",
          "coord": [
            0.5967000126838684,
            -0.427700012922287,
            -0.7135000228881836
          ]
        },
        {
          "atom_index": 1810,
          "name": "C",
          "element": "C",
          "coord": [
            0.4950000047683716,
            -0.38100001215934753,
            -0.8167999982833862
          ]
        },
        {
          "atom_index": 1811,
          "name": "O",
          "element": "O",
          "coord": [
            0.47760000824928284,
            -0.26260000467300415,
            -0.8497999906539917
          ]
        },
        {
          "atom_index": 1812,
          "name": "CB",
          "element": "C",
          "coord": [
            0.5450999736785889,
            -0.4083999991416931,
            -0.5687999725341797
          ]
        },
        {
          "atom_index": 1813,
          "name": "CG",
          "element": "C",
          "coord": [
            0.529699981212616,
            -0.26969999074935913,
            -0.5069000124931335
          ]
        },
        {
          "atom_index": 1814,
          "name": "CD1",
          "element": "C",
          "coord": [
            0.6394000053405762,
            -0.20520000159740448,
            -0.45320001244544983
          ]
        },
        {
          "atom_index": 1815,
          "name": "CD2",
          "element": "C",
          "coord": [
            0.40139999985694885,
            -0.21170000731945038,
            -0.4925999939441681
          ]
        },
        {
          "atom_index": 1816,
          "name": "CE1",
          "element": "C",
          "coord": [
            0.6234999895095825,
            -0.08380000293254852,
            -0.3847000002861023
          ]
        },
        {
          "atom_index": 1817,
          "name": "CE2",
          "element": "C",
          "coord": [
            0.3878999948501587,
            -0.09099999815225601,
            -0.423799991607666
          ]
        },
        {
          "atom_index": 1818,
          "name": "CZ",
          "element": "C",
          "coord": [
            0.498199999332428,
            -0.02630000002682209,
            -0.3693000078201294
          ]
        }
      ]
    },
    {
      "id": " :232",
      "chain": " ",
      "resseq": 232,
      "icode": "",
      "resname": "GLN",
      "hetflag": " ",
      "sasa": 0.0,
      "atoms": [
        {
          "atom_index": 1819,
          "name": "N",
          "element": "N",
          "coord": [
            0.430400013923645,
            -0.47909998893737793,
            -0.8766999840736389
          ]
        },
        {
          "atom_index": 1820,
          "name": "CA",
          "element": "C",
          "coord": [
            0.34209999442100525,
            -0.45410001277923584,
            -0.9868999719619751
          ]
        },
        {
          "atom_index": 1821,
          "name": "C",
          "element": "C",
          "coord": [
            0.19840000569820404,
            -0.4632999897003174,
            -0.9397000074386597
          ]
        },
        {
          "atom_index": 1822,
          "name": "O",
          "element": "O",
          "coord": [
            0.16509999334812164,
            -0.5577999949455261,
            -0.864799976348877
          ]
        },
        {
          "atom_index": 1823,
          "name": "CB",
          "element": "C",
          "coord": [
            0.3682999908924103,
            -0.5573999881744385,
            -1.0951999425888062
          ]
        },
        {
          "atom_index": 1824,
          "name": "CG",
          "element": "C",
          "coord": [
            0.5102999806404114,
            -0.5440000295639038,
            -1.1473000049591064
          ]
        },
        {
          "atom_index": 1825,
          "name": "CD",
          "element": "C",
          "coord": [
            0.5582000017166138,
            -0.6715999841690063,
            -1.211300015449524
          ]
        },
        {
          "atom_index": 1826,
          "name": "OE1",
          "element": "O",
          "coord": [
            0.5613999962806702,
            -0.6855000257492065,
            -1.3336999416351318
          ]
        },
        {
          "atom_index": 1827,
          "name": "NE2",
          "element": "N",
          "coord": [
            0.5963000059127808,
            -0.7684000134468079,
            -1.1309000253677368
          ]
        }
      ]
    },
    {
      "id": " :233",
      "chain": " ",
      "resseq": 233,
      "icode": "",
      "resname": "GLU",
      "hetflag": " ",
      "sasa": 0.0,
      "atoms": [
        {
          "atom_index": 1828,
          "name": "N",
          "element": "N",
          "coord": [
            0.11559999734163284,
            -0.366100013256073,
            -0.9822999835014343
          ]
        },
        {
          "atom_index": 1829,
          "name": "CA",
          "element": "C",
          "coord": [
            -0.024800000712275505,
            -0.36970001459121704,
            -0.9509000182151794
          ]
        },
        {
          "atom_index": 1830,
          "name": "C",
          "element": "C",
          "coord": [
            -0.094200000166893,
            -0.4584999978542328,
            -1.0551999807357788
          ]
        },
        {
          "atom_index": 1831,
          "name": "O",
          "element": "O",
          "coord": [
            -0.10859999805688858,
            -0.41780000925064087,
            -1.1717000007629395
          ]
        },
        {
          "atom_index": 1832,
          "name": "CB",
          "element": "C",
          "coord": [
            -0.08950000256299973,
            -0.2296999990940094,
            -0.9562000036239624
          ]
        },
        {
          "atom_index": 1833,
          "name": "CG",
          "element": "C",
          "coord": [
            -0.23690000176429749,
            -0.24050000309944153,
            -0.910099983215332
          ]
        },
        {
          "atom_index": 1834,
          "name": "CD",
          "element": "C",
          "coord": [
            -0.3407000005245209,
            -0.16439999639987946,
            -0.9896000027656555
          ]
        },
        {
          "atom_index": 1835,
          "name": "OE1",
          "element": "O",
          "coord": [
            -0.3124000132083893,
            -0.12150000035762787,
            -1.1013000011444092
          ]
        },
        {
          "atom_index": 1836,
          "name": "OE2",
          "element": "O",
          "coord": [
            -0.4523000121116638,
            -0.14640000462532043,
            -0.9394000172615051
          ]
        }
      ]
    },
    {
      "id": " :234",
      "chain": " ",
      "resseq": 234,
      "icode": "",
      "resname": "VAL",
      "hetflag": " ",
      "sasa": 0.0,
      "atoms": [
        {
          "atom_index": 1837,
          "name": "N",
          "element": "N",
          "coord": [
            -0.13199999928474426,
            -0.5809999704360962,
            -1.0184999704360962
          ]
        },
        {
          "atom_index": 1838,
          "name": "CA",
          "element": "C",
          "coord": [
            -0.21089999377727509,
            -0.6676999926567078,
            -1.104599952697754
          ]
        },
        {
          "atom_index": 1839,
          "name": "C",
          "element": "C",
          "coord": [
            -0.32919999957084656,
            -0.7239000201225281,
            -1.0202000141143799
          ]
        },
        {
          "atom_index": 1840,
          "name": "O",
          "element": "O",
          "coord": [
            -0.30959999561309814,
            -0.795199990272522,
            -0.9214000105857849
          ]
        },
        {
          "atom_index": 1841,
          "name": "CB",
          "element": "C",
          "coord": [
            -0.12319999933242798,
            -0.7846999764442444,
            -1.1593999862670898
          ]
        },
        {
          "atom_index": 1842,
          "name": "CG1",
          "element": "C",
          "coord": [
            -0.20720000565052032,
            -0.871999979019165,
            -1.2519999742507935
          ]
        },
        {
          "atom_index": 1843,
          "name": "CG2",
          "element": "C",
          "coord": [
            -0.0026000000070780516,
            -0.7296000123023987,
            -1.2381000518798828
          ]
        }
      ]
    },
    {
      "id": " :235",
      "chain": " ",
      "resseq": 235,
      "icode": "",
      "resname": "ILE",
      "hetflag": " ",
      "sasa": 0.0,
      "atoms": [
        {
          "atom_index": 1844,
          "name": "N",
          "element": "N",
          "coord": [
            -0.4544999897480011,
            -0.6916999816894531,
            -1.05239999294281
          ]
        },
        {
          "atom_index": 1845,
          "name": "CA",
          "element": "C",
          "coord": [
            -0.5710999965667725,
            -0.7441999912261963,
            -0.9811000227928162
          ]
        },
        {
          "atom_index": 1846,
          "name": "C",
          "element": "C",
          "coord": [
            -0.609000027179718,
            -0.8780999779701233,
            -1.0435999631881714
          ]
        },
        {
          "atom_index": 1847,
          "name": "O",
          "element": "O",
          "coord": [
            -0.6531000137329102,
            -0.8877000212669373,
            -1.1576999425888062
          ]
        },
        {
          "atom_index": 1848,
          "name": "CB",
          "element": "C",
          "coord": [
            -0.6919000148773193,
            -0.6474999785423279,
            -0.9889000058174133
          ]
        },
        {
          "atom_index": 1849,
          "name": "CG1",
          "element": "C",
          "coord": [
            -0.6525999903678894,
            -0.5151000022888184,
            -0.92330002784729
          ]
        },
        {
          "atom_index": 1850,
          "name": "CG2",
          "element": "C",
          "coord": [
            -0.8144000172615051,
            -0.7074999809265137,
            -0.9208999872207642
          ]
        },
        {
          "atom_index": 1851,
          "name": "CD1",
          "element": "C",
          "coord": [
            -0.7558000087738037,
            -0.3993000090122223,
            -0.9330999851226807
          ]
        }
      ]
    },
    {
      "id": " :236",
      "chain": " ",
      "resseq": 236,
      "icode": "",
      "resname": "ASP",
      "hetflag": " ",
      "sasa": 0.0,
      "atoms": [
        {
          "atom_index": 1852,
          "name": "N",
          "element": "N",
          "coord": [
            -0.5817000269889832,
            -0.9835000038146973,
            -0.9692000150680542
          ]
        },
        {
          "atom_index": 1853,
          "name": "CA",
          "element": "C",
          "coord": [
            -0.6122999787330627,
            -1.117400050163269,
            -1.0124000310897827
          ]
        },
        {
          "atom_index": 1854,
          "name": "C",
          "element": "C",
          "coord": [
            -0.6739000082015991,
            -1.19350004196167,
            -0.8960000276565552
          ]
        },
        {
          "atom_index": 1855,
          "name": "O",
          "element": "O",
          "coord": [
            -0.6096000075340271,
            -1.2562999725341797,
            -0.8118000030517578
          ]
        },
        {
          "atom_index": 1856,
          "name": "CB",
          "element": "C",
          "coord": [
            -0.4837000072002411,
            -1.1857999563217163,
            -1.0633000135421753
          ]
        },
        {
          "atom_index": 1857,
          "name": "CG",
          "element": "C",
          "coord": [
            -0.5012000203132629,
            -1.3345999717712402,
            -1.0916999578475952
          ]
        },
        {
          "atom_index": 1858,
          "name": "OD1",
          "element": "O",
          "coord": [
            -0.6122000217437744,
            -1.3837000131607056,
            -1.107200026512146
          ]
        },
        {
          "atom_index": 1859,
          "name": "OD2",
          "element": "O",
          "coord": [
            -0.4025000035762787,
            -1.405900001525879,
            -1.0951999425888062
          ]
        }
      ]
    },
    {
      "id": " :237",
      "chain": " ",
      "resseq": 237,
      "icode": "",
      "resname": "LEU",
      "hetflag": " ",
      "sasa": 0.0,
      "atoms": [
        {
          "atom_index": 1860,
          "name": "N",
          "element": "N",
          "coord": [
            -0.804099977016449,
            -1.1861000061035156,
            -0.8934999704360962
          ]
        },
        {
          "atom_index": 1861,
          "name": "CA",
          "element": "C",
          "coord": [
            -0.880299985408783,
            -1.2589999437332153,
            -0.7943999767303467
          ]
        },
        {
          "atom_index": 1862,
          "name": "C",
          "element": "C",
          "coord": [
            -0.9164000153541565,
            -1.3974000215530396,
            -0.8474000096321106
          ]
        },
        {
          "atom_index": 1863,
          "name": "O",
          "element": "O",
          "coord": [
            -0.972000002861023,
            -1.4783999919891357,
            -0.7730000019073486
          ]
        },
        {
          "atom_index": 1864,
          "name": "CB",
          "element": "C",
          "coord": [
            -1.007599949836731,
            -1.1825000047683716,
            -0.7598000168800354
          ]
        },
        {
          "atom_index": 1865,
          "name": "CG",
          "element": "C",
          "coord": [
            -1.0074000358581543,
            -1.072700023651123,
            -0.6514999866485596
          ]
        },
        {
          "atom_index": 1866,
          "name": "CD1",
          "element": "C",
          "coord": [
            -0.9286999702453613,
            -1.1168999671936035,
            -0.5307999849319458
          ]
        },
        {
          "atom_index": 1867,
          "name": "CD2",
          "element": "C",
          "coord": [
            -0.9388999938964844,
            -0.9513000249862671,
            -0.7014999985694885
          ]
        }
      ]
    },
    {
      "id": " :238",
      "chain": " ",
      "resseq": 238,
      "icode": "",
      "resname": "GLY",
      "hetflag": " ",
      "sasa": 0.0,
      "atoms": [
        {
          "atom_index": 1868,
          "name": "N",
          "element": "N",
          "coord": [
            -0.8830000162124634,
            -1.422700047492981,
            -0.9758999943733215
          ]
        },
        {
          "atom_index": 1869,
          "name": "CA",
          "element": "C",
          "coord": [
            -0.9164999723434448,
            -1.5434999465942383,
            -1.048699975013733
          ]
        },
        {
          "atom_index": 1870,
          "name": "C",
          "element": "C",
          "coord": [
            -1.0276000499725342,
            -1.510599970817566,
            -1.149999976158142
          ]
        },
        {
          "atom_index": 1871,
          "name": "O",
          "element": "O",
          "coord": [
            -1.0778000354766846,
            -1.3974000215530396,
            -1.1607999801635742
          ]
        }
      ]
    },
    {
      "id": " :239",
      "chain": " ",
      "resseq": 239,
      "icode": "",
      "resname": "GLY",
      "hetflag": " ",
      "sasa": 1.934456467628479,
      "atoms": [
        {
          "atom_index": 1872,
          "name": "N",
          "element": "N",
          "coord": [
            -1.0621000528335571,
            -1.6104999780654907,
            -1.2309000492095947
          ]
        },
        {
          "atom_index": 1873,
          "name": "CA",
          "element": "C",
          "coord": [
            -1.1714999675750732,
            -1.600600004196167,
            -1.327299952507019
          ]
        },
        {
          "atom_index": 1874,
          "name": "C",
          "element": "C",
          "coord": [
            -1.1467000246047974,
            -1.5156999826431274,
            -1.4508999586105347
          ]
        },
        {
          "atom_index": 1875,
          "name": "O",
          "element": "O",
          "coord": [
            -1.2424999475479126,
            -1.4809000492095947,
            -1.519700050354004
          ]
        }
      ]
    },
    {
      "id": " :240",
      "chain": " ",
      "resseq": 240,
      "icode": "",
      "resname": "GLU",
      "hetflag": " ",
      "sasa": 0.0,
      "atoms": [
        {
          "atom_index": 1876,
          "name": "N",
          "element": "N",
          "coord": [
            -1.0240999460220337,
            -1.4764000177383423,
            -1.4819999933242798
          ]
        },
        {
          "atom_index": 1877,
          "name": "CA",
          "element": "C",
          "coord": [
            -0.9968000054359436,
            -1.3976000547409058,
            -1.5995999574661255
          ]
        },
        {
          "atom_index": 1878,
          "name": "C",
          "element": "C",
          "coord": [
            -0.8769000172615051,
            -1.4607000350952148,
            -1.666200041770935
          ]
        },
        {
          "atom_index": 1879,
          "name": "O",
          "element": "O",
          "coord": [
            -0.8090000152587891,
            -1.5455000400543213,
            -1.607300043106079
          ]
        },
        {
          "atom_index": 1880,
          "name": "CB",
          "element": "C",
          "coord": [
            -0.9607999920845032,
            -1.2553999423980713,
            -1.5645999908447266
          ]
        },
        {
          "atom_index": 1881,
          "name": "CG",
          "element": "C",
          "coord": [
            -1.073799967765808,
            -1.1680999994277954,
            -1.5182000398635864
          ]
        },
        {
          "atom_index": 1882,
          "name": "CD",
          "element": "C",
          "coord": [
            -1.030400037765503,
            -1.0285999774932861,
            -1.4730000495910645
          ]
        },
        {
          "atom_index": 1883,
          "name": "OE1",
          "element": "O",
          "coord": [
            -0.9121999740600586,
            -0.9936000108718872,
            -1.4848999977111816
          ]
        },
        {
          "atom_index": 1884,
          "name": "OE2",
          "element": "O",
          "coord": [
            -1.1169999837875366,
            -0.9544000029563904,
            -1.426800012588501
          ]
        }
      ]
    },
    {
      "id": " :241",
      "chain": " ",
      "resseq": 241,
      "icode": "",
      "resname": "ALA",
      "hetflag": " ",
      "sasa": 0.03152985870838165,
      "atoms": [
        {
          "atom_index": 1885,
          "name": "N",
          "element": "N",
          "coord": [
            -0.8525000214576721,
            -1.4084999561309814,
            -1.7864999771118164
          ]
        },
        {
          "atom_index": 1886,
          "name": "CA",
          "element": "C",
          "coord": [
            -0.7429999709129333,
            -1.4491000175476074,
            -1.8726999759674072
          ]
        },
        {
          "atom_index": 1887,
          "name": "C",
          "element": "C",
          "coord": [
            -0.6065999865531921,
            -1.4213000535964966,
            -1.8162000179290771
          ]
        },
        {
          "atom_index": 1888,
          "name": "O",
          "element": "O",
          "coord": [
            -0.5209000110626221,
            -1.5052000284194946,
            -1.8378000259399414
          ]
        },
        {
          "atom_index": 1889,
          "name": "CB",
          "element": "C",
          "coord": [
            -0.7432000041007996,
            -1.3769999742507935,
            -2.0048999786376953
          ]
        }
      ]
    },
    {
      "id": " :242",
      "chain": " ",
      "resseq": 242,
      "icode": "",
      "resname": "ILE",
      "hetflag": " ",
      "sasa": 0.0,
      "atoms": [
        {
          "atom_index": 1890,
          "name": "N",
          "element": "N",
          "coord": [
            -0.5788000226020813,
            -1.3061000108718872,
            -1.7524000406265259
          ]
        },
        {
          "atom_index": 1891,
          "name": "CA",
          "element": "C",
          "coord": [
            -0.44530001282691956,
            -1.276900053024292,
            -1.7020000219345093
          ]
        },
        {
          "atom_index": 1892,
          "name": "C",
          "element": "C",
          "coord": [
            -0.42649999260902405,
            -1.3236000537872314,
            -1.5573999881744385
          ]
        },
        {
          "atom_index": 1893,
          "name": "O",
          "element": "O",
          "coord": [
            -0.5157999992370605,
            -1.3071000576019287,
            -1.4742000102996826
          ]
        },
        {
          "atom_index": 1894,
          "name": "CB",
          "element": "C",
          "coord": [
            -0.42010000348091125,
            -1.1246000528335571,
            -1.718500018119812
          ]
        },
        {
          "atom_index": 1895,
          "name": "CG1",
          "element": "C",
          "coord": [
            -0.4438000023365021,
            -1.087499976158142,
            -1.8661999702453613
          ]
        },
        {
          "atom_index": 1896,
          "name": "CG2",
          "element": "C",
          "coord": [
            -0.2768999934196472,
            -1.0891000032424927,
            -1.6779999732971191
          ]
        },
        {
          "atom_index": 1897,
          "name": "CD1",
          "element": "C",
          "coord": [
            -0.43529999256134033,
            -0.9415000081062317,
            -1.9040000438690186
          ]
        }
      ]
    },
    {
      "id": " :243",
      "chain": " ",
      "resseq": 243,
      "icode": "",
      "resname": "LYS",
      "hetflag": " ",
      "sasa": 2.161785840988159,
      "atoms": [
        {
          "atom_index": 1898,
          "name": "N",
          "element": "N",
          "coord": [
            -0.3107999861240387,
            -1.3833999633789062,
            -1.5277999639511108
          ]
        },
        {
          "atom_index": 1899,
          "name": "CA",
          "element": "C",
          "coord": [
            -0.2718999981880188,
            -1.433500051498413,
            -1.395799994468689
          ]
        },
        {
          "atom_index": 1900,
          "name": "C",
          "element": "C",
          "coord": [
            -0.15139999985694885,
            -1.3559000492095947,
            -1.3443000316619873
          ]
        },
        {
          "atom_index": 1901,
          "name": "O",
          "element": "O",
          "coord": [
            -0.06960000097751617,
            -1.3111000061035156,
            -1.4254000186920166
          ]
        },
        {
          "atom_index": 1902,
          "name": "CB",
          "element": "C",
          "coord": [
            -0.22949999570846558,
            -1.5814000368118286,
            -1.3983999490737915
          ]
        },
        {
          "atom_index": 1903,
          "name": "CG",
          "element": "C",
          "coord": [
            -0.3425000011920929,
            -1.682800054550171,
            -1.3932000398635864
          ]
        },
        {
          "atom_index": 1904,
          "name": "CD",
          "element": "C",
          "coord": [
            -0.42480000853538513,
            -1.6892999410629272,
            -1.5211000442504883
          ]
        },
        {
          "atom_index": 1905,
          "name": "CE",
          "element": "C",
          "coord": [
            -0.5562999844551086,
            -1.767699956893921,
            -1.5012999773025513
          ]
        },
        {
          "atom_index": 1906,
          "name": "NZ",
          "element": "N",
          "coord": [
            -0.6467999815940857,
            -1.708899974822998,
            -1.4019999504089355
          ]
        }
      ]
    },
    {
      "id": " :244",
      "chain": " ",
      "resseq": 244,
      "icode": "",
      "resname": "SER",
      "hetflag": " ",
      "sasa": 0.0,
      "atoms": [
        {
          "atom_index": 1907,
          "name": "N",
          "element": "N",
          "coord": [
            -0.13529999554157257,
            -1.3480000495910645,
            -1.211300015449524
          ]
        },
        {
          "atom_index": 1908,
          "name": "CA",
          "element": "C",
          "coord": [
            -0.025200000032782555,
            -1.2781000137329102,
            -1.1440999507904053
          ]
        },
        {
          "atom_index": 1909,
          "name": "C",
          "element": "C",
          "coord": [
            0.11069999635219574,
            -1.3344000577926636,
            -1.180400013923645
          ]
        },
        {
          "atom_index": 1910,
          "name": "O",
          "element": "O",
          "coord": [
            0.20800000429153442,
            -1.2609000205993652,
            -1.194000005722046
          ]
        },
        {
          "atom_index": 1911,
          "name": "CB",
          "element": "C",
          "coord": [
            -0.03849999979138374,
            -1.2889000177383423,
            -0.9925000071525574
          ]
        },
        {
          "atom_index": 1912,
          "name": "OG",
          "element": "O",
          "coord": [
            -0.1599999964237213,
            -1.2338999509811401,
            -0.9496999979019165
          ]
        }
      ]
    },
    {
      "id": " :245",
      "chain": " ",
      "resseq": 245,
      "icode": "",
      "resname": "SER",
      "hetflag": " ",
      "sasa": 1.4606719017028809,
      "atoms": [
        {
          "atom_index": 1913,
          "name": "N",
          "element": "N",
          "coord": [
            0.11509999632835388,
            -1.4677000045776367,
            -1.1891000270843506
          ]
        },
        {
          "atom_index": 1914,
          "name": "CA",
          "element": "C",
          "coord": [
            0.23589999973773956,
            -1.5396000146865845,
            -1.2194000482559204
          ]
        },
        {
          "atom_index": 1915,
          "name": "C",
          "element": "C",
          "coord": [
            0.3043999969959259,
            -1.493399977684021,
            -1.3476999998092651
          ]
        },
        {
          "atom_index": 1916,
          "name": "O",
          "element": "O",
          "coord": [
            0.42739999294281006,
            -1.4946000576019287,
            -1.3532999753952026
          ]
        },
        {
          "atom_index": 1917,
          "name": "CB",
          "element": "C",
          "coord": [
            0.20239999890327454,
            -1.6878000497817993,
            -1.2252000570297241
          ]
        },
        {
          "atom_index": 1918,
          "name": "OG",
          "element": "O",
          "coord": [
            0.10350000113248825,
            -1.7109999656677246,
            -1.323799967765808
          ]
        }
      ]
    },
    {
      "id": " :246",
      "chain": " ",
      "resseq": 246,
      "icode": "",
      "resname": "GLU",
      "hetflag": " ",
      "sasa": 0.35418447852134705,
      "atoms": [
        {
          "atom_index": 1919,
          "name": "N",
          "element": "N",
          "coord": [
            0.2304999977350235,
            -1.4412000179290771,
            -1.447100043296814
          ]
        },
        {
          "atom_index": 1920,
          "name": "CA",
          "element": "C",
          "coord": [
            0.290800005197525,
            -1.3883999586105347,
            -1.5684000253677368
          ]
        },
        {
          "atom_index": 1921,
          "name": "C",
          "element": "C",
          "coord": [
            0.3862999975681305,
            -1.2720999717712402,
            -1.5364999771118164
          ]
        },
        {
          "atom_index": 1922,
          "name": "O",
          "element": "O",
          "coord": [
            0.4805999994277954,
            -1.243499994277954,
            -1.6123000383377075
          ]
        },
        {
          "atom_index": 1923,
          "name": "CB",
          "element": "C",
          "coord": [
            0.18379999697208405,
            -1.3389999866485596,
            -1.6621999740600586
          ]
        },
        {
          "atom_index": 1924,
          "name": "CG",
          "element": "C",
          "coord": [
            0.06729999929666519,
            -1.4347000122070312,
            -1.697100043296814
          ]
        },
        {
          "atom_index": 1925,
          "name": "CD",
          "element": "C",
          "coord": [
            -0.026799999177455902,
            -1.3782999515533447,
            -1.8030999898910522
          ]
        },
        {
          "atom_index": 1926,
          "name": "OE1",
          "element": "O",
          "coord": [
            0.011599999852478504,
            -1.2863999605178833,
            -1.875499963760376
          ]
        },
        {
          "atom_index": 1927,
          "name": "OE2",
          "element": "O",
          "coord": [
            -0.13899999856948853,
            -1.4266999959945679,
            -1.8184000253677368
          ]
        }
      ]
    },
    {
      "id": " :247",
      "chain": " ",
      "resseq": 247,
      "icode": "",
      "resname": "TYR",
      "hetflag": " ",
      "sasa": 0.0,
      "atoms": [
        {
          "atom_index": 1928,
          "name": "N",
          "element": "N",
          "coord": [
            0.3720000088214874,
            -1.204200029373169,
            -1.4225000143051147
          ]
        },
        {
          "atom_index": 1929,
          "name": "CA",
          "element": "C",
          "coord": [
            0.45249998569488525,
            -1.089400053024292,
            -1.388700008392334
          ]
        },
        {
          "atom_index": 1930,
          "name": "C",
          "element": "C",
          "coord": [
            0.5591999888420105,
            -1.1226999759674072,
            -1.2878999710083008
          ]
        },
        {
          "atom_index": 1931,
          "name": "O",
          "element": "O",
          "coord": [
            0.6371999979019165,
            -1.0342999696731567,
            -1.2516000270843506
          ]
        },
        {
          "atom_index": 1932,
          "name": "CB",
          "element": "C",
          "coord": [
            0.36169999837875366,
            -0.977400004863739,
            -1.3342000246047974
          ]
        },
        {
          "atom_index": 1933,
          "name": "CG",
          "element": "C",
          "coord": [
            0.26739999651908875,
            -0.9258000254631042,
            -1.4429999589920044
          ]
        },
        {
          "atom_index": 1934,
          "name": "CD1",
          "element": "C",
          "coord": [
            0.15289999544620514,
            -0.992900013923645,
            -1.4733999967575073
          ]
        },
        {
          "atom_index": 1935,
          "name": "CD2",
          "element": "C",
          "coord": [
            0.30059999227523804,
            -0.8155999779701233,
            -1.5127999782562256
          ]
        },
        {
          "atom_index": 1936,
          "name": "CE1",
          "element": "C",
          "coord": [
            0.07169999927282333,
            -0.9484999775886536,
            -1.5765000581741333
          ]
        },
        {
          "atom_index": 1937,
          "name": "CE2",
          "element": "C",
          "coord": [
            0.21889999508857727,
            -0.7717999815940857,
            -1.6154999732971191
          ]
        },
        {
          "atom_index": 1938,
          "name": "CZ",
          "element": "C",
          "coord": [
            0.10540000349283218,
            -0.8389999866485596,
            -1.6460000276565552
          ]
        },
        {
          "atom_index": 1939,
          "name": "OH",
          "element": "O",
          "coord": [
            0.023900000378489494,
            -0.7943000197410583,
            -1.7497999668121338
          ]
        }
      ]
    },
    {
      "id": " :248",
      "chain": " ",
      "resseq": 248,
      "icode": "",
      "resname": "PHE",
      "hetflag": " ",
      "sasa": 0.03226546198129654,
      "atoms": [
        {
          "atom_index": 1940,
          "name": "N",
          "element": "N",
          "coord": [
            0.5738999843597412,
            -1.2466000318527222,
            -1.2446000576019287
          ]
        },
        {
          "atom_index": 1941,
          "name": "CA",
          "element": "C",
          "coord": [
            0.6736000180244446,
            -1.2762000560760498,
            -1.1409000158309937
          ]
        },
        {
          "atom_index": 1942,
          "name": "C",
          "element": "C",
          "coord": [
            0.8187999725341797,
            -1.2574000358581543,
            -1.1812000274658203
          ]
        },
        {
          "atom_index": 1943,
          "name": "O",
          "element": "O",
          "coord": [
            0.8995000123977661,
            -1.2410000562667847,
            -1.0928000211715698
          ]
        },
        {
          "atom_index": 1944,
          "name": "CB",
          "element": "C",
          "coord": [
            0.6643999814987183,
            -1.4208999872207642,
            -1.0859999656677246
          ]
        },
        {
          "atom_index": 1945,
          "name": "CG",
          "element": "C",
          "coord": [
            0.5440999865531921,
            -1.451300024986267,
            -0.9969000220298767
          ]
        },
        {
          "atom_index": 1946,
          "name": "CD1",
          "element": "C",
          "coord": [
            0.4643999934196472,
            -1.3530000448226929,
            -0.9506000280380249
          ]
        },
        {
          "atom_index": 1947,
          "name": "CD2",
          "element": "C",
          "coord": [
            0.5152999758720398,
            -1.5836000442504883,
            -0.9700999855995178
          ]
        },
        {
          "atom_index": 1948,
          "name": "CE1",
          "element": "C",
          "coord": [
            0.3531999886035919,
            -1.3854999542236328,
            -0.8779000043869019
          ]
        },
        {
          "atom_index": 1949,
          "name": "CE2",
          "element": "C",
          "coord": [
            0.40299999713897705,
            -1.6175999641418457,
            -0.8960999846458435
          ]
        },
        {
          "atom_index": 1950,
          "name": "CZ",
          "element": "C",
          "coord": [
            0.32109999656677246,
            -1.5176000595092773,
            -0.8500999808311462
          ]
        }
      ]
    },
    {
      "id": " :249",
      "chain": " ",
      "resseq": 249,
      "icode": "",
      "resname": "GLY",
      "hetflag": " ",
      "sasa": 0.4839819371700287,
      "atoms": [
        {
          "atom_index": 1951,
          "name": "N",
          "element": "N",
          "coord": [
            0.8539999723434448,
            -1.2489999532699585,
            -1.3105000257492065
          ]
        },
        {
          "atom_index": 1952,
          "name": "CA",
          "element": "C",
          "coord": [
            0.9922000169754028,
            -1.2333999872207642,
            -1.3528000116348267
          ]
        },
        {
          "atom_index": 1953,
          "name": "C",
          "element": "C",
          "coord": [
            1.0425000190734863,
            -1.0916999578475952,
            -1.3353999853134155
          ]
        },
        {
          "atom_index": 1954,
          "name": "O",
          "element": "O",
          "coord": [
            1.1644999980926514,
            -1.0673999786376953,
            -1.3286999464035034
          ]
        }
      ]
    },
    {
      "id": " :250",
      "chain": " ",
      "resseq": 250,
      "icode": "",
      "resname": "ASN",
      "hetflag": " ",
      "sasa": 0.0,
      "atoms": [
        {
          "atom_index": 1955,
          "name": "N",
          "element": "N",
          "coord": [
            0.9451000094413757,
            -1.000100016593933,
            -1.3265999555587769
          ]
        },
        {
          "atom_index": 1956,
          "name": "CA",
          "element": "C",
          "coord": [
            0.9735999703407288,
            -0.8587999939918518,
            -1.3199000358581543
          ]
        },
        {
          "atom_index": 1957,
          "name": "C",
          "element": "C",
          "coord": [
            0.9890999794006348,
            -0.8131999969482422,
            -1.1784000396728516
          ]
        },
        {
          "atom_index": 1958,
          "name": "O",
          "element": "O",
          "coord": [
            1.0527000427246094,
            -0.7096999883651733,
            -1.1567000150680542
          ]
        },
        {
          "atom_index": 1959,
          "name": "CB",
          "element": "C",
          "coord": [
            0.8629999756813049,
            -0.7749000191688538,
            -1.3825000524520874
          ]
        },
        {
          "atom_index": 1960,
          "name": "CG",
          "element": "C",
          "coord": [
            0.8353999853134155,
            -0.7997999787330627,
            -1.5298000574111938
          ]
        },
        {
          "atom_index": 1961,
          "name": "OD1",
          "element": "O",
          "coord": [
            0.9200000166893005,
            -0.8499000072479248,
            -1.6033999919891357
          ]
        },
        {
          "atom_index": 1962,
          "name": "ND2",
          "element": "N",
          "coord": [
            0.7200000286102295,
            -0.7717000246047974,
            -1.5845999717712402
          ]
        }
      ]
    },
    {
      "id": " :251",
      "chain": " ",
      "resseq": 251,
      "icode": "",
      "resname": "GLY",
      "hetflag": " ",
      "sasa": 0.0,
      "atoms": [
        {
          "atom_index": 1963,
          "name": "N",
          "element": "N",
          "coord": [
            0.9330999851226807,
            -0.8808000087738037,
            -1.0779999494552612
          ]
        },
        {
          "atom_index": 1964,
          "name": "CA",
          "element": "C",
          "coord": [
            0.9437999725341797,
            -0.8331999778747559,
            -0.9420999884605408
          ]
        },
        {
          "atom_index": 1965,
          "name": "C",
          "element": "C",
          "coord": [
            0.8208000063896179,
            -0.8797000050544739,
            -0.8633999824523926
          ]
        },
        {
          "atom_index": 1966,
          "name": "O",
          "element": "O",
          "coord": [
            0.7566999793052673,
            -0.9782000184059143,
            -0.9038000106811523
          ]
        }
      ]
    },
    {
      "id": " :252",
      "chain": " ",
      "resseq": 252,
      "icode": "",
      "resname": "ARG",
      "hetflag": " ",
      "sasa": 0.0,
      "atoms": [
        {
          "atom_index": 1967,
          "name": "N",
          "element": "N",
          "coord": [
            0.7885000109672546,
            -0.8120999932289124,
            -0.7512999773025513
          ]
        },
        {
          "atom_index": 1968,
          "name": "CA",
          "element": "C",
          "coord": [
            0.6753000020980835,
            -0.8567000031471252,
            -0.670199990272522
          ]
        },
        {
          "atom_index": 1969,
          "name": "C",
          "element": "C",
          "coord": [
            0.5407999753952026,
            -0.8137000203132629,
            -0.7304999828338623
          ]
        },
        {
          "atom_index": 1970,
          "name": "O",
          "element": "O",
          "coord": [
            0.5376999974250793,
            -0.7268999814987183,
            -0.819599986076355
          ]
        },
        {
          "atom_index": 1971,
          "name": "CB",
          "element": "C",
          "coord": [
            0.6933000087738037,
            -0.8029000163078308,
            -0.526199996471405
          ]
        },
        {
          "atom_index": 1972,
          "name": "CG",
          "element": "C",
          "coord": [
            0.8108000159263611,
            -0.8720999956130981,
            -0.46050000190734863
          ]
        },
        {
          "atom_index": 1973,
          "name": "CD",
          "element": "C",
          "coord": [
            0.8489999771118164,
            -0.8339999914169312,
            -0.3188000023365021
          ]
        },
        {
          "atom_index": 1974,
          "name": "NE",
          "element": "N",
          "coord": [
            0.7792999744415283,
            -0.9172000288963318,
            -0.22579999268054962
          ]
        },
        {
          "atom_index": 1975,
          "name": "CZ",
          "element": "C",
          "coord": [
            0.83160001039505,
            -0.9850999712944031,
            -0.12189999967813492
          ]
        },
        {
          "atom_index": 1976,
          "name": "NH1",
          "element": "N",
          "coord": [
            0.9581000208854675,
            -0.9765999913215637,
            -0.0778999999165535
          ]
        },
        {
          "atom_index": 1977,
          "name": "NH2",
          "element": "N",
          "coord": [
            0.7441999912261963,
            -1.0609999895095825,
            -0.05640000104904175
          ]
        }
      ]
    },
    {
      "id": " :253",
      "chain": " ",
      "resseq": 253,
      "icode": "",
      "resname": "VAL",
      "hetflag": " ",
      "sasa": 0.0,
      "atoms": [
        {
          "atom_index": 1978,
          "name": "N",
          "element": "N",
          "coord": [
            0.4296000003814697,
            -0.8763999938964844,
            -0.6870999932289124
          ]
        },
        {
          "atom_index": 1979,
          "name": "CA",
          "element": "C",
          "coord": [
            0.29670000076293945,
            -0.8482000231742859,
            -0.7386000156402588
          ]
        },
        {
          "atom_index": 1980,
          "name": "C",
          "element": "C",
          "coord": [
            0.20340000092983246,
            -0.8242999911308289,
            -0.6207000017166138
          ]
        },
        {
          "atom_index": 1981,
          "name": "O",
          "element": "O",
          "coord": [
            0.22030000388622284,
            -0.8845999836921692,
            -0.5156999826431274
          ]
        },
        {
          "atom_index": 1982,
          "name": "CB",
          "element": "C",
          "coord": [
            0.24199999868869781,
            -0.9677000045776367,
            -0.8267999887466431
          ]
        },
        {
          "atom_index": 1983,
          "name": "CG1",
          "element": "C",
          "coord": [
            0.10559999942779541,
            -0.9315999746322632,
            -0.8903999924659729
          ]
        },
        {
          "atom_index": 1984,
          "name": "CG2",
          "element": "C",
          "coord": [
            0.34380000829696655,
            -0.9997000098228455,
            -0.9363999962806702
          ]
        }
      ]
    },
    {
      "id": " :254",
      "chain": " ",
      "resseq": 254,
      "icode": "",
      "resname": "THR",
      "hetflag": " ",
      "sasa": 0.0,
      "atoms": [
        {
          "atom_index": 1985,
          "name": "N",
          "element": "N",
          "coord": [
            0.11140000075101852,
            -0.729200005531311,
            -0.6328999996185303
          ]
        },
        {
          "atom_index": 1986,
          "name": "CA",
          "element": "C",
          "coord": [
            0.008899999782443047,
            -0.7020999789237976,
            -0.534500002861023
          ]
        },
        {
          "atom_index": 1987,
          "name": "C",
          "element": "C",
          "coord": [
            -0.07699999958276749,
            -0.8270999789237976,
            -0.5175999999046326
          ]
        },
        {
          "atom_index": 1988,
          "name": "O",
          "element": "O",
          "coord": [
            -0.13109999895095825,
            -0.8762999773025513,
            -0.6169999837875366
          ]
        },
        {
          "atom_index": 1989,
          "name": "CB",
          "element": "C",
          "coord": [
            -0.08009999990463257,
            -0.5863999724388123,
            -0.582099974155426
          ]
        },
        {
          "atom_index": 1990,
          "name": "OG1",
          "element": "O",
          "coord": [
            -0.12020000070333481,
            -0.6194999814033508,
            -0.7175999879837036
          ]
        },
        {
          "atom_index": 1991,
          "name": "CG2",
          "element": "C",
          "coord": [
            -0.011099999770522118,
            -0.4498000144958496,
            -0.569599986076355
          ]
        }
      ]
    },
    {
      "id": " :255",
      "chain": " ",
      "resseq": 255,
      "icode": "",
      "resname": "GLU",
      "hetflag": " ",
      "sasa": 0.0,
      "atoms": [
        {
          "atom_index": 1992,
          "name": "N",
          "element": "N",
          "coord": [
            -0.09009999781847,
            -0.885699987411499,
            -0.400299996137619
          ]
        },
        {
          "atom_index": 1993,
          "name": "CA",
          "element": "C",
          "coord": [
            -0.1793999969959259,
            -0.9990000128746033,
            -0.3903000056743622
          ]
        },
        {
          "atom_index": 1994,
          "name": "C",
          "element": "C",
          "coord": [
            -0.31540000438690186,
            -0.9447000026702881,
            -0.34209999442100525
          ]
        },
        {
          "atom_index": 1995,
          "name": "O",
          "element": "O",
          "coord": [
            -0.3353999853134155,
            -0.921999990940094,
            -0.22120000422000885
          ]
        },
        {
          "atom_index": 1996,
          "name": "CB",
          "element": "C",
          "coord": [
            -0.11509999632835388,
            -1.1038999557495117,
            -0.29269999265670776
          ]
        },
        {
          "atom_index": 1997,
          "name": "CG",
          "element": "C",
          "coord": [
            -0.20720000565052032,
            -1.2231999635696411,
            -0.26159998774528503
          ]
        },
        {
          "atom_index": 1998,
          "name": "CD",
          "element": "C",
          "coord": [
            -0.25690001249313354,
            -1.2944999933242798,
            -0.38659998774528503
          ]
        },
        {
          "atom_index": 1999,
          "name": "OE1",
          "element": "O",
          "coord": [
            -0.3465999960899353,
            -1.2479000091552734,
            -0.4553999900817871
          ]
        },
        {
          "atom_index": 2000,
          "name": "OE2",
          "element": "O",
          "coord": [
            -0.20440000295639038,
            -1.3990000486373901,
            -0.41769999265670776
          ]
        }
      ]
    },
    {
      "id": " :256",
      "chain": " ",
      "resseq": 256,
      "icode": "",
      "resname": "PHE",
      "hetflag": " ",
      "sasa": 0.0,
      "atoms": [
        {
          "atom_index": 2001,
          "name": "N",
          "element": "N",
          "coord": [
            -0.41190001368522644,
            -0.9189000129699707,
            -0.43309998512268066
          ]
        },
        {
          "atom_index": 2002,
          "name": "CA",
          "element": "C",
          "coord": [
            -0.5439000129699707,
            -0.8675000071525574,
            -0.3950999975204468
          ]
        },
        {
          "atom_index": 2003,
          "name": "C",
          "element": "C",
          "coord": [
            -0.6413999795913696,
            -0.9682999849319458,
            -0.3305000066757202
          ]
        },
        {
          "atom_index": 2004,
          "name": "O",
          "element": "O",
          "coord": [
            -0.7405999898910522,
            -0.9294000267982483,
            -0.26910001039505005
          ]
        },
        {
          "atom_index": 2005,
          "name": "CB",
          "element": "C",
          "coord": [
            -0.6085000038146973,
            -0.8046000003814697,
            -0.5163000226020813
          ]
        },
        {
          "atom_index": 2006,
          "name": "CG",
          "element": "C",
          "coord": [
            -0.5594000220298767,
            -0.6617000102996826,
            -0.5418000221252441
          ]
        },
        {
          "atom_index": 2007,
          "name": "CD1",
          "element": "C",
          "coord": [
            -0.6215000152587891,
            -0.5562000274658203,
            -0.47850000858306885
          ]
        },
        {
          "atom_index": 2008,
          "name": "CD2",
          "element": "C",
          "coord": [
            -0.45179998874664307,
            -0.6398000121116638,
            -0.6244999766349792
          ]
        },
        {
          "atom_index": 2009,
          "name": "CE1",
          "element": "C",
          "coord": [
            -0.576200008392334,
            -0.4268999993801117,
            -0.4968999922275543
          ]
        },
        {
          "atom_index": 2010,
          "name": "CE2",
          "element": "C",
          "coord": [
            -0.4068000018596649,
            -0.5108000040054321,
            -0.6421999931335449
          ]
        },
        {
          "atom_index": 2011,
          "name": "CZ",
          "element": "C",
          "coord": [
            -0.46790000796318054,
            -0.40400001406669617,
            -0.5791000127792358
          ]
        }
      ]
    },
    {
      "id": " :257",
      "chain": " ",
      "resseq": 257,
      "icode": "",
      "resname": "LYS",
      "hetflag": " ",
      "sasa": 0.0,
      "atoms": [
        {
          "atom_index": 2012,
          "name": "N",
          "element": "N",
          "coord": [
            -0.6179999709129333,
            -1.0990999937057495,
            -0.3416999876499176
          ]
        },
        {
          "atom_index": 2013,
          "name": "CA",
          "element": "C",
          "coord": [
            -0.6888999938964844,
            -1.2032999992370605,
            -0.26739999651908875
          ]
        },
        {
          "atom_index": 2014,
          "name": "C",
          "element": "C",
          "coord": [
            -0.6676999926567078,
            -1.1934000253677368,
            -0.11559999734163284
          ]
        },
        {
          "atom_index": 2015,
          "name": "O",
          "element": "O",
          "coord": [
            -0.7537000179290771,
            -1.2345000505447388,
            -0.038100000470876694
          ]
        },
        {
          "atom_index": 2016,
          "name": "CB",
          "element": "C",
          "coord": [
            -0.6398000121116638,
            -1.341599941253662,
            -0.30730000138282776
          ]
        },
        {
          "atom_index": 2017,
          "name": "CG",
          "element": "C",
          "coord": [
            -0.6710000038146973,
            -1.3792999982833862,
            -0.44920000433921814
          ]
        },
        {
          "atom_index": 2018,
          "name": "CD",
          "element": "C",
          "coord": [
            -0.59579998254776,
            -1.5047999620437622,
            -0.47870001196861267
          ]
        },
        {
          "atom_index": 2019,
          "name": "CE",
          "element": "C",
          "coord": [
            -0.6208999752998352,
            -1.5214999914169312,
            -0.6263999938964844
          ]
        },
        {
          "atom_index": 2020,
          "name": "NZ",
          "element": "N",
          "coord": [
            -0.5407999753952026,
            -1.6282000541687012,
            -0.6833999752998352
          ]
        }
      ]
    },
    {
      "id": " :258",
      "chain": " ",
      "resseq": 258,
      "icode": "",
      "resname": "TYR",
      "hetflag": " ",
      "sasa": 0.0,
      "atoms": [
        {
          "atom_index": 2021,
          "name": "N",
          "element": "N",
          "coord": [
            -0.5523999929428101,
            -1.1447999477386475,
            -0.06870000064373016
          ]
        },
        {
          "atom_index": 2022,
          "name": "CA",
          "element": "C",
          "coord": [
            -0.5228999853134155,
            -1.1309000253677368,
            0.07329999655485153
          ]
        },
        {
          "atom_index": 2023,
          "name": "C",
          "element": "C",
          "coord": [
            -0.6233000159263611,
            -1.0392999649047852,
            0.14390000700950623
          ]
        },
        {
          "atom_index": 2024,
          "name": "O",
          "element": "O",
          "coord": [
            -0.6876000165939331,
            -1.0859999656677246,
            0.23839999735355377
          ]
        },
        {
          "atom_index": 2025,
          "name": "CB",
          "element": "C",
          "coord": [
            -0.38029998540878296,
            -1.077299952507019,
            0.08500000089406967
          ]
        },
        {
          "atom_index": 2026,
          "name": "CG",
          "element": "C",
          "coord": [
            -0.3160000145435333,
            -1.0815000534057617,
            0.22210000455379486
          ]
        },
        {
          "atom_index": 2027,
          "name": "CD1",
          "element": "C",
          "coord": [
            -0.34689998626708984,
            -0.984000027179718,
            0.3154999911785126
          ]
        },
        {
          "atom_index": 2028,
          "name": "CD2",
          "element": "C",
          "coord": [
            -0.23420000076293945,
            -1.184399962425232,
            0.2540999948978424
          ]
        },
        {
          "atom_index": 2029,
          "name": "CE1",
          "element": "C",
          "coord": [
            -0.29600000381469727,
            -0.9921000003814697,
            0.44350001215934753
          ]
        },
        {
          "atom_index": 2030,
          "name": "CE2",
          "element": "C",
          "coord": [
            -0.1835000067949295,
            -1.1902999877929688,
            0.3824999928474426
          ]
        },
        {
          "atom_index": 2031,
          "name": "CZ",
          "element": "C",
          "coord": [
            -0.21739999949932098,
            -1.0924999713897705,
            0.474700003862381
          ]
        },
        {
          "atom_index": 2032,
          "name": "OH",
          "element": "O",
          "coord": [
            -0.1712999939918518,
            -1.1026999950408936,
            0.6040999889373779
          ]
        }
      ]
    },
    {
      "id": " :259",
      "chain": " ",
      "resseq": 259,
      "icode": "",
      "resname": "GLY",
      "hetflag": " ",
      "sasa": 0.0,
      "atoms": [
        {
          "atom_index": 2033,
          "name": "N",
          "element": "N",
          "coord": [
            -0.6456000208854675,
            -0.9128000140190125,
            0.10530000180006027
          ]
        },
        {
          "atom_index": 2034,
          "name": "CA",
          "element": "C",
          "coord": [
            -0.7426999807357788,
            -0.8278999924659729,
            0.17489999532699585
          ]
        },
        {
          "atom_index": 2035,
          "name": "C",
          "element": "C",
          "coord": [
            -0.8877999782562256,
            -0.8689000010490417,
            0.14990000426769257
          ]
        },
        {
          "atom_index": 2036,
          "name": "O",
          "element": "O",
          "coord": [
            -0.9764000177383423,
            -0.845300018787384,
            0.23280000686645508
          ]
        }
      ]
    },
    {
      "id": " :260",
      "chain": " ",
      "resseq": 260,
      "icode": "",
      "resname": "ALA",
      "hetflag": " ",
      "sasa": 0.0,
      "atoms": [
        {
          "atom_index": 2037,
          "name": "N",
          "element": "N",
          "coord": [
            -0.9187999963760376,
            -0.9300000071525574,
            0.0357000008225441
          ]
        },
        {
          "atom_index": 2038,
          "name": "CA",
          "element": "C",
          "coord": [
            -1.0537999868392944,
            -0.9768999814987183,
            0.006300000008195639
          ]
        },
        {
          "atom_index": 2039,
          "name": "C",
          "element": "C",
          "coord": [
            -1.087399959564209,
            -1.093000054359436,
            0.09969999641180038
          ]
        },
        {
          "atom_index": 2040,
          "name": "O",
          "element": "O",
          "coord": [
            -1.1917999982833862,
            -1.0906000137329102,
            0.16670000553131104
          ]
        },
        {
          "atom_index": 2041,
          "name": "CB",
          "element": "C",
          "coord": [
            -1.0652999877929688,
            -1.0252000093460083,
            -0.13930000364780426
          ]
        }
      ]
    },
    {
      "id": " :261",
      "chain": " ",
      "resseq": 261,
      "icode": "",
      "resname": "LYS",
      "hetflag": " ",
      "sasa": 0.0,
      "atoms": [
        {
          "atom_index": 2042,
          "name": "N",
          "element": "N",
          "coord": [
            -1.0003000497817993,
            -1.1928000450134277,
            0.11550000309944153
          ]
        },
        {
          "atom_index": 2043,
          "name": "CA",
          "element": "C",
          "coord": [
            -1.028499960899353,
            -1.3035000562667847,
            0.20520000159740448
          ]
        },
        {
          "atom_index": 2044,
          "name": "C",
          "element": "C",
          "coord": [
            -1.0234999656677246,
            -1.2621999979019165,
            0.35109999775886536
          ]
        },
        {
          "atom_index": 2045,
          "name": "O",
          "element": "O",
          "coord": [
            -1.1158000230789185,
            -1.298200011253357,
            0.42570000886917114
          ]
        },
        {
          "atom_index": 2046,
          "name": "CB",
          "element": "C",
          "coord": [
            -0.9297999739646912,
            -1.4170000553131104,
            0.1851000040769577
          ]
        },
        {
          "atom_index": 2047,
          "name": "CG",
          "element": "C",
          "coord": [
            -0.9314000010490417,
            -1.479200005531311,
            0.046300001442432404
          ]
        },
        {
          "atom_index": 2048,
          "name": "CD",
          "element": "C",
          "coord": [
            -1.0678999423980713,
            -1.5343999862670898,
            0.011699999682605267
          ]
        },
        {
          "atom_index": 2049,
          "name": "CE",
          "element": "C",
          "coord": [
            -1.0637999773025513,
            -1.6181000471115112,
            -0.11739999800920486
          ]
        },
        {
          "atom_index": 2050,
          "name": "NZ",
          "element": "N",
          "coord": [
            -1.0168999433517456,
            -1.544100046157837,
            -0.23489999771118164
          ]
        }
      ]
    },
    {
      "id": " :262",
      "chain": " ",
      "resseq": 262,
      "icode": "",
      "resname": "LEU",
      "hetflag": " ",
      "sasa": 0.0,
      "atoms": [
        {
          "atom_index": 2051,
          "name": "N",
          "element": "N",
          "coord": [
            -0.9222999811172485,
            -1.184000015258789,
            0.39410001039505005
          ]
        },
        {
          "atom_index": 2052,
          "name": "CA",
          "element": "C",
          "coord": [
            -0.9100000262260437,
            -1.1435999870300293,
            0.5333999991416931
          ]
        },
        {
          "atom_index": 2053,
          "name": "C",
          "element": "C",
          "coord": [
            -1.0335999727249146,
            -1.069200038909912,
            0.5784000158309937
          ]
        },
        {
          "atom_index": 2054,
          "name": "O",
          "element": "O",
          "coord": [
            -1.0848000049591064,
            -1.101199984550476,
            0.6855999827384949
          ]
        },
        {
          "atom_index": 2055,
          "name": "CB",
          "element": "C",
          "coord": [
            -0.7932000160217285,
            -1.0484999418258667,
            0.5623999834060669
          ]
        },
        {
          "atom_index": 2056,
          "name": "CG",
          "element": "C",
          "coord": [
            -0.6897000074386597,
            -1.0888999700546265,
            0.6686000227928162
          ]
        },
        {
          "atom_index": 2057,
          "name": "CD1",
          "element": "C",
          "coord": [
            -0.6136999726295471,
            -0.9643999934196472,
            0.7074000239372253
          ]
        },
        {
          "atom_index": 2058,
          "name": "CD2",
          "element": "C",
          "coord": [
            -0.753000020980835,
            -1.1512000560760498,
            0.7940999865531921
          ]
        }
      ]
    },
    {
      "id": " :263",
      "chain": " ",
      "resseq": 263,
      "icode": "",
      "resname": "GLY",
      "hetflag": " ",
      "sasa": 0.0,
      "atoms": [
        {
          "atom_index": 2059,
          "name": "N",
          "element": "N",
          "coord": [
            -1.080199956893921,
            -0.9740999937057495,
            0.4977000057697296
          ]
        },
        {
          "atom_index": 2060,
          "name": "CA",
          "element": "C",
          "coord": [
            -1.1998000144958496,
            -0.8974999785423279,
            0.5271000266075134
          ]
        },
        {
          "atom_index": 2061,
          "name": "C",
          "element": "C",
          "coord": [
            -1.3167999982833862,
            -0.9883999824523926,
            0.5561000108718872
          ]
        },
        {
          "atom_index": 2062,
          "name": "O",
          "element": "O",
          "coord": [
            -1.374400019645691,
            -0.9793999791145325,
            0.6646000146865845
          ]
        }
      ]
    },
    {
      "id": " :264",
      "chain": " ",
      "resseq": 264,
      "icode": "",
      "resname": "THR",
      "hetflag": " ",
      "sasa": 0.0,
      "atoms": [
        {
          "atom_index": 2063,
          "name": "N",
          "element": "N",
          "coord": [
            -1.344599962234497,
            -1.083299994468689,
            0.46619999408721924
          ]
        },
        {
          "atom_index": 2064,
          "name": "CA",
          "element": "C",
          "coord": [
            -1.451200008392334,
            -1.1806000471115112,
            0.4853000044822693
          ]
        },
        {
          "atom_index": 2065,
          "name": "C",
          "element": "C",
          "coord": [
            -1.4347000122070312,
            -1.261299967765808,
            0.6129000186920166
          ]
        },
        {
          "atom_index": 2066,
          "name": "O",
          "element": "O",
          "coord": [
            -1.5318000316619873,
            -1.2747999429702759,
            0.6881999969482422
          ]
        },
        {
          "atom_index": 2067,
          "name": "CB",
          "element": "C",
          "coord": [
            -1.4594999551773071,
            -1.2790000438690186,
            0.36480000615119934
          ]
        },
        {
          "atom_index": 2068,
          "name": "OG1",
          "element": "O",
          "coord": [
            -1.4763000011444092,
            -1.1993999481201172,
            0.24719999730587006
          ]
        },
        {
          "atom_index": 2069,
          "name": "CG2",
          "element": "C",
          "coord": [
            -1.5740000009536743,
            -1.3767000436782837,
            0.3765999972820282
          ]
        }
      ]
    },
    {
      "id": " :265",
      "chain": " ",
      "resseq": 265,
      "icode": "",
      "resname": "VAL",
      "hetflag": " ",
      "sasa": 0.0,
      "atoms": [
        {
          "atom_index": 2070,
          "name": "N",
          "element": "N",
          "coord": [
            -1.3157999515533447,
            -1.312600016593933,
            0.6413999795913696
          ]
        },
        {
          "atom_index": 2071,
          "name": "CA",
          "element": "C",
          "coord": [
            -1.2934000492095947,
            -1.3911999464035034,
            0.7623000144958496
          ]
        },
        {
          "atom_index": 2072,
          "name": "C",
          "element": "C",
          "coord": [
            -1.3205000162124634,
            -1.30840003490448,
            0.8876000046730042
          ]
        },
        {
          "atom_index": 2073,
          "name": "O",
          "element": "O",
          "coord": [
            -1.3940000534057617,
            -1.3535000085830688,
            0.9751999974250793
          ]
        },
        {
          "atom_index": 2074,
          "name": "CB",
          "element": "C",
          "coord": [
            -1.1476999521255493,
            -1.4453999996185303,
            0.7682999968528748
          ]
        },
        {
          "atom_index": 2075,
          "name": "CG1",
          "element": "C",
          "coord": [
            -1.1256999969482422,
            -1.5211000442504883,
            0.8984000086784363
          ]
        },
        {
          "atom_index": 2076,
          "name": "CG2",
          "element": "C",
          "coord": [
            -1.122499942779541,
            -1.5465999841690063,
            0.6572999954223633
          ]
        }
      ]
    },
    {
      "id": " :266",
      "chain": " ",
      "resseq": 266,
      "icode": "",
      "resname": "VAL",
      "hetflag": " ",
      "sasa": 0.0,
      "atoms": [
        {
          "atom_index": 2077,
          "name": "N",
          "element": "N",
          "coord": [
            -1.2681000232696533,
            -1.1859999895095825,
            0.8967999815940857
          ]
        },
        {
          "atom_index": 2078,
          "name": "CA",
          "element": "C",
          "coord": [
            -1.2827999591827393,
            -1.1004999876022339,
            1.013700008392334
          ]
        },
        {
          "atom_index": 2079,
          "name": "C",
          "element": "C",
          "coord": [
            -1.426800012588501,
            -1.0489000082015991,
            1.0276999473571777
          ]
        },
        {
          "atom_index": 2080,
          "name": "O",
          "element": "O",
          "coord": [
            -1.4771000146865845,
            -1.0325000286102295,
            1.13919997215271
          ]
        },
        {
          "atom_index": 2081,
          "name": "CB",
          "element": "C",
          "coord": [
            -1.176800012588501,
            -0.9854000210762024,
            0.9991000294685364
          ]
        },
        {
          "atom_index": 2082,
          "name": "CG1",
          "element": "C",
          "coord": [
            -1.194000005722046,
            -0.8805999755859375,
            1.1095000505447388
          ]
        },
        {
          "atom_index": 2083,
          "name": "CG2",
          "element": "C",
          "coord": [
            -1.0354000329971313,
            -1.0462000370025635,
            1.0058000087738037
          ]
        }
      ]
    },
    {
      "id": " :267",
      "chain": " ",
      "resseq": 267,
      "icode": "",
      "resname": "ARG",
      "hetflag": " ",
      "sasa": 0.0,
      "atoms": [
        {
          "atom_index": 2084,
          "name": "N",
          "element": "N",
          "coord": [
            -1.4986000061035156,
            -1.0219999551773071,
            0.9175000190734863
          ]
        },
        {
          "atom_index": 2085,
          "name": "CA",
          "element": "C",
          "coord": [
            -1.6370999813079834,
            -0.9797000288963318,
            0.9259999990463257
          ]
        },
        {
          "atom_index": 2086,
          "name": "C",
          "element": "C",
          "coord": [
            -1.7308000326156616,
            -1.0973999500274658,
            0.9577000141143799
          ]
        },
        {
          "atom_index": 2087,
          "name": "O",
          "element": "O",
          "coord": [
            -1.8495999574661255,
            -1.0787999629974365,
            0.9901999831199646
          ]
        },
        {
          "atom_index": 2088,
          "name": "CB",
          "element": "C",
          "coord": [
            -1.677899956703186,
            -0.9143000245094299,
            0.7954000234603882
          ]
        },
        {
          "atom_index": 2089,
          "name": "CG",
          "element": "C",
          "coord": [
            -1.610200047492981,
            -0.7818999886512756,
            0.766700029373169
          ]
        },
        {
          "atom_index": 2090,
          "name": "CD",
          "element": "C",
          "coord": [
            -1.6619999408721924,
            -0.7414000034332275,
            0.6288999915122986
          ]
        },
        {
          "atom_index": 2091,
          "name": "NE",
          "element": "N",
          "coord": [
            -1.6085000038146973,
            -0.6187000274658203,
            0.5723999738693237
          ]
        },
        {
          "atom_index": 2092,
          "name": "CZ",
          "element": "C",
          "coord": [
            -1.6521999835968018,
            -0.4977000057697296,
            0.6049000024795532
          ]
        },
        {
          "atom_index": 2093,
          "name": "NH1",
          "element": "N",
          "coord": [
            -1.7491999864578247,
            -0.4812000095844269,
            0.6952000260353088
          ]
        },
        {
          "atom_index": 2094,
          "name": "NH2",
          "element": "N",
          "coord": [
            -1.5989999771118164,
            -0.3912000060081482,
            0.5472000241279602
          ]
        }
      ]
    },
    {
      "id": " :268",
      "chain": " ",
      "resseq": 268,
      "icode": "",
      "resname": "LYS",
      "hetflag": " ",
      "sasa": 0.0630597174167633,
      "atoms": [
        {
          "atom_index": 2095,
          "name": "N",
          "element": "N",
          "coord": [
            -1.6766999959945679,
            -1.2206000089645386,
            0.9538000226020813
          ]
        },
        {
          "atom_index": 2096,
          "name": "CA",
          "element": "C",
          "coord": [
            -1.7454999685287476,
            -1.3468999862670898,
            0.9757999777793884
          ]
        },
        {
          "atom_index": 2097,
          "name": "C",
          "element": "C",
          "coord": [
            -1.860700011253357,
            -1.3609999418258667,
            0.8769999742507935
          ]
        },
        {
          "atom_index": 2098,
          "name": "O",
          "element": "O",
          "coord": [
            -1.97160005569458,
            -1.4012999534606934,
            0.9139000177383423
          ]
        },
        {
          "atom_index": 2099,
          "name": "CB",
          "element": "C",
          "coord": [
            -1.7978999614715576,
            -1.358299970626831,
            1.1204999685287476
          ]
        },
        {
          "atom_index": 2100,
          "name": "CG",
          "element": "C",
          "coord": [
            -1.68340003490448,
            -1.3633999824523926,
            1.2171000242233276
          ]
        },
        {
          "atom_index": 2101,
          "name": "CD",
          "element": "C",
          "coord": [
            -1.7246999740600586,
            -1.3834999799728394,
            1.3609000444412231
          ]
        },
        {
          "atom_index": 2102,
          "name": "CE",
          "element": "C",
          "coord": [
            -1.7776999473571777,
            -1.2575000524520874,
            1.431399941444397
          ]
        },
        {
          "atom_index": 2103,
          "name": "NZ",
          "element": "N",
          "coord": [
            -1.8203999996185303,
            -1.2829999923706055,
            1.5703999996185303
          ]
        }
      ]
    },
    {
      "id": " :269",
      "chain": " ",
      "resseq": 269,
      "icode": "",
      "resname": "TRP",
      "hetflag": " ",
      "sasa": 0.9569193124771118,
      "atoms": [
        {
          "atom_index": 2104,
          "name": "N",
          "element": "N",
          "coord": [
            -1.8359999656677246,
            -1.3301000595092773,
            0.7490000128746033
          ]
        },
        {
          "atom_index": 2105,
          "name": "CA",
          "element": "C",
          "coord": [
            -1.9368000030517578,
            -1.350600004196167,
            0.645799994468689
          ]
        },
        {
          "atom_index": 2106,
          "name": "C",
          "element": "C",
          "coord": [
            -1.9111000299453735,
            -1.4851000308990479,
            0.57669997215271
          ]
        },
        {
          "atom_index": 2107,
          "name": "O",
          "element": "O",
          "coord": [
            -1.8030999898910522,
            -1.5437999963760376,
            0.5888000130653381
          ]
        },
        {
          "atom_index": 2108,
          "name": "CB",
          "element": "C",
          "coord": [
            -1.934499979019165,
            -1.2418999671936035,
            0.5364999771118164
          ]
        },
        {
          "atom_index": 2109,
          "name": "CG",
          "element": "C",
          "coord": [
            -1.9714000225067139,
            -1.0989999771118164,
            0.5767999887466431
          ]
        },
        {
          "atom_index": 2110,
          "name": "CD1",
          "element": "C",
          "coord": [
            -2.024899959564209,
            -1.0657000541687012,
            0.6958000063896179
          ]
        },
        {
          "atom_index": 2111,
          "name": "CD2",
          "element": "C",
          "coord": [
            -1.9526000022888184,
            -0.9901999831199646,
            0.49619999527931213
          ]
        },
        {
          "atom_index": 2112,
          "name": "NE1",
          "element": "N",
          "coord": [
            -2.040800094604492,
            -0.9348999857902527,
            0.6930999755859375
          ]
        },
        {
          "atom_index": 2113,
          "name": "CE2",
          "element": "C",
          "coord": [
            -1.9986000061035156,
            -0.8866999745368958,
            0.5755000114440918
          ]
        },
        {
          "atom_index": 2114,
          "name": "CE3",
          "element": "C",
          "coord": [
            -1.9048000574111938,
            -0.9656999707221985,
            0.3700999915599823
          ]
        },
        {
          "atom_index": 2115,
          "name": "CZ2",
          "element": "C",
          "coord": [
            -1.9975999593734741,
            -0.7584999799728394,
            0.5307999849319458
          ]
        },
        {
          "atom_index": 2116,
          "name": "CZ3",
          "element": "C",
          "coord": [
            -1.9035999774932861,
            -0.835099995136261,
            0.32359999418258667
          ]
        },
        {
          "atom_index": 2117,
          "name": "CH2",
          "element": "C",
          "coord": [
            -1.9498000144958496,
            -0.7325000166893005,
            0.40369999408721924
          ]
        }
      ]
    },
    {
      "id": " :270",
      "chain": " ",
      "resseq": 270,
      "icode": "",
      "resname": "SER",
      "hetflag": " ",
      "sasa": 3.8764331340789795,
      "atoms": [
        {
          "atom_index": 2118,
          "name": "N",
          "element": "N",
          "coord": [
            -2.0123000144958496,
            -1.5394999980926514,
            0.5094000101089478
          ]
        },
        {
          "atom_index": 2119,
          "name": "CA",
          "element": "C",
          "coord": [
            -2.0044000148773193,
            -1.6640000343322754,
            0.4352000057697296
          ]
        },
        {
          "atom_index": 2120,
          "name": "C",
          "element": "C",
          "coord": [
            -1.9563000202178955,
            -1.7862999439239502,
            0.5123999714851379
          ]
        },
        {
          "atom_index": 2121,
          "name": "O",
          "element": "O",
          "coord": [
            -1.8942999839782715,
            -1.8753999471664429,
            0.4562000036239624
          ]
        },
        {
          "atom_index": 2122,
          "name": "CB",
          "element": "C",
          "coord": [
            -1.9163000583648682,
            -1.6332000494003296,
            0.31360000371932983
          ]
        },
        {
          "atom_index": 2123,
          "name": "OG",
          "element": "O",
          "coord": [
            -1.9749000072479248,
            -1.5216000080108643,
            0.24320000410079956
          ]
        }
      ]
    },
    {
      "id": " :271",
      "chain": " ",
      "resseq": 271,
      "icode": "",
      "resname": "GLY",
      "hetflag": " ",
      "sasa": 1.319815993309021,
      "atoms": [
        {
          "atom_index": 2124,
          "name": "N",
          "element": "N",
          "coord": [
            -1.9838999509811401,
            -1.795300006866455,
            0.6417999863624573
          ]
        },
        {
          "atom_index": 2125,
          "name": "CA",
          "element": "C",
          "coord": [
            -1.941100001335144,
            -1.9072999954223633,
            0.7221999764442444
          ]
        },
        {
          "atom_index": 2126,
          "name": "C",
          "element": "C",
          "coord": [
            -1.791599988937378,
            -1.905400037765503,
            0.7537999749183655
          ]
        },
        {
          "atom_index": 2127,
          "name": "O",
          "element": "O",
          "coord": [
            -1.739799976348877,
            -2.0037999153137207,
            0.8087000250816345
          ]
        }
      ]
    },
    {
      "id": " :272",
      "chain": " ",
      "resseq": 272,
      "icode": "",
      "resname": "GLU",
      "hetflag": " ",
      "sasa": 0.0630597174167633,
      "atoms": [
        {
          "atom_index": 2128,
          "name": "N",
          "element": "N",
          "coord": [
            -1.7170000076293945,
            -1.7980999946594238,
            0.7224000096321106
          ]
        },
        {
          "atom_index": 2129,
          "name": "CA",
          "element": "C",
          "coord": [
            -1.5743999481201172,
            -1.795699954032898,
            0.7509999871253967
          ]
        },
        {
          "atom_index": 2130,
          "name": "C",
          "element": "C",
          "coord": [
            -1.5473999977111816,
            -1.7802000045776367,
            0.899399995803833
          ]
        },
        {
          "atom_index": 2131,
          "name": "O",
          "element": "O",
          "coord": [
            -1.624400019645691,
            -1.7146999835968018,
            0.9696000218391418
          ]
        },
        {
          "atom_index": 2132,
          "name": "CB",
          "element": "C",
          "coord": [
            -1.507699966430664,
            -1.6820000410079956,
            0.6773999929428101
          ]
        },
        {
          "atom_index": 2133,
          "name": "CG",
          "element": "C",
          "coord": [
            -1.5145000219345093,
            -1.6933000087738037,
            0.5267000198364258
          ]
        },
        {
          "atom_index": 2134,
          "name": "CD",
          "element": "C",
          "coord": [
            -1.4399000406265259,
            -1.8095999956130981,
            0.46209999918937683
          ]
        },
        {
          "atom_index": 2135,
          "name": "OE1",
          "element": "O",
          "coord": [
            -1.3525999784469604,
            -1.8727999925613403,
            0.5230000019073486
          ]
        },
        {
          "atom_index": 2136,
          "name": "OE2",
          "element": "O",
          "coord": [
            -1.47160005569458,
            -1.8365000486373901,
            0.34610000252723694
          ]
        }
      ]
    },
    {
      "id": " :273",
      "chain": " ",
      "resseq": 273,
      "icode": "",
      "resname": "LYS",
      "hetflag": " ",
      "sasa": 1.6775492429733276,
      "atoms": [
        {
          "atom_index": 2137,
          "name": "N",
          "element": "N",
          "coord": [
            -1.4372999668121338,
            -1.8351999521255493,
            0.9491000175476074
          ]
        },
        {
          "atom_index": 2138,
          "name": "CA",
          "element": "C",
          "coord": [
            -1.4048000574111938,
            -1.8361999988555908,
            1.0896999835968018
          ]
        },
        {
          "atom_index": 2139,
          "name": "C",
          "element": "C",
          "coord": [
            -1.2556999921798706,
            -1.8112000226974487,
            1.1002000570297241
          ]
        },
        {
          "atom_index": 2140,
          "name": "O",
          "element": "O",
          "coord": [
            -1.1756999492645264,
            -1.8604999780654907,
            1.0190000534057617
          ]
        },
        {
          "atom_index": 2141,
          "name": "CB",
          "element": "C",
          "coord": [
            -1.427299976348877,
            -1.9700000286102295,
            1.153499960899353
          ]
        },
        {
          "atom_index": 2142,
          "name": "CG",
          "element": "C",
          "coord": [
            -1.567199945449829,
            -2.0230000019073486,
            1.163599967956543
          ]
        },
        {
          "atom_index": 2143,
          "name": "CD",
          "element": "C",
          "coord": [
            -1.5361000299453735,
            -2.1531999111175537,
            1.2346999645233154
          ]
        },
        {
          "atom_index": 2144,
          "name": "CE",
          "element": "C",
          "coord": [
            -1.6613999605178833,
            -2.2193000316619873,
            1.2891000509262085
          ]
        },
        {
          "atom_index": 2145,
          "name": "NZ",
          "element": "N",
          "coord": [
            -1.7503000497817993,
            -2.2537999153137207,
            1.1799999475479126
          ]
        }
      ]
    },
    {
      "id": " :274",
      "chain": " ",
      "resseq": 274,
      "icode": "",
      "resname": "MET",
      "hetflag": " ",
      "sasa": 0.0,
      "atoms": [
        {
          "atom_index": 2146,
          "name": "N",
          "element": "N",
          "coord": [
            -1.2151999473571777,
            -1.7409000396728516,
            1.2044999599456787
          ]
        },
        {
          "atom_index": 2147,
          "name": "CA",
          "element": "C",
          "coord": [
            -1.07669997215271,
            -1.704699993133545,
            1.2226999998092651
          ]
        },
        {
          "atom_index": 2148,
          "name": "C",
          "element": "C",
          "coord": [
            -0.9873999953269958,
            -1.826799988746643,
            1.2466000318527222
          ]
        },
        {
          "atom_index": 2149,
          "name": "O",
          "element": "O",
          "coord": [
            -0.8701000213623047,
            -1.8260999917984009,
            1.207800030708313
          ]
        },
        {
          "atom_index": 2150,
          "name": "CB",
          "element": "C",
          "coord": [
            -1.0716999769210815,
            -1.6023999452590942,
            1.337499976158142
          ]
        },
        {
          "atom_index": 2151,
          "name": "CG",
          "element": "C",
          "coord": [
            -0.9520000219345093,
            -1.5139000415802002,
            1.312000036239624
          ]
        },
        {
          "atom_index": 2152,
          "name": "SD",
          "element": "S",
          "coord": [
            -0.953499972820282,
            -1.3523999452590942,
            1.3911999464035034
          ]
        },
        {
          "atom_index": 2153,
          "name": "CE",
          "element": "C",
          "coord": [
            -0.9550999999046326,
            -1.4244999885559082,
            1.551300048828125
          ]
        }
      ]
    },
    {
      "id": " :275",
      "chain": " ",
      "resseq": 275,
      "icode": "",
      "resname": "SER",
      "hetflag": " ",
      "sasa": 0.0,
      "atoms": [
        {
          "atom_index": 2154,
          "name": "N",
          "element": "N",
          "coord": [
            -1.0394999980926514,
            -1.9364999532699585,
            1.3042999505996704
          ]
        },
        {
          "atom_index": 2155,
          "name": "CA",
          "element": "C",
          "coord": [
            -0.9652000069618225,
            -2.0599000453948975,
            1.3170000314712524
          ]
        },
        {
          "atom_index": 2156,
          "name": "C",
          "element": "C",
          "coord": [
            -0.9233999848365784,
            -2.11899995803833,
            1.1806999444961548
          ]
        },
        {
          "atom_index": 2157,
          "name": "O",
          "element": "O",
          "coord": [
            -0.8296999931335449,
            -2.199399948120117,
            1.1777000427246094
          ]
        },
        {
          "atom_index": 2158,
          "name": "CB",
          "element": "C",
          "coord": [
            -1.0511000156402588,
            -2.15939998626709,
            1.3971999883651733
          ]
        },
        {
          "atom_index": 2159,
          "name": "OG",
          "element": "O",
          "coord": [
            -1.184000015258789,
            -2.176800012588501,
            1.3496999740600586
          ]
        }
      ]
    },
    {
      "id": " :276",
      "chain": " ",
      "resseq": 276,
      "icode": "",
      "resname": "TYR",
      "hetflag": " ",
      "sasa": 2.2100327014923096,
      "atoms": [
        {
          "atom_index": 2160,
          "name": "N",
          "element": "N",
          "coord": [
            -0.984499990940094,
            -2.0801000595092773,
            1.0669000148773193
          ]
        },
        {
          "atom_index": 2161,
          "name": "CA",
          "element": "C",
          "coord": [
            -0.9470000267028809,
            -2.124500036239624,
            0.9325000047683716
          ]
        },
        {
          "atom_index": 2162,
          "name": "C",
          "element": "C",
          "coord": [
            -0.8188999891281128,
            -2.059799909591675,
            0.8834999799728394
          ]
        },
        {
          "atom_index": 2163,
          "name": "O",
          "element": "O",
          "coord": [
            -0.7502999901771545,
            -2.1080000400543213,
            0.7919999957084656
          ]
        },
        {
          "atom_index": 2164,
          "name": "CB",
          "element": "C",
          "coord": [
            -1.0569000244140625,
            -2.0936999320983887,
            0.8324999809265137
          ]
        },
        {
          "atom_index": 2165,
          "name": "CG",
          "element": "C",
          "coord": [
            -1.1913000345230103,
            -2.1635000705718994,
            0.8551999926567078
          ]
        },
        {
          "atom_index": 2166,
          "name": "CD1",
          "element": "C",
          "coord": [
            -1.2065000534057617,
            -2.2679998874664307,
            0.9505000114440918
          ]
        },
        {
          "atom_index": 2167,
          "name": "CD2",
          "element": "C",
          "coord": [
            -1.2955000400543213,
            -2.12719988822937,
            0.7827000021934509
          ]
        },
        {
          "atom_index": 2168,
          "name": "CE1",
          "element": "C",
          "coord": [
            -1.3280999660491943,
            -2.331399917602539,
            0.968500018119812
          ]
        },
        {
          "atom_index": 2169,
          "name": "CE2",
          "element": "C",
          "coord": [
            -1.417199969291687,
            -2.1919000148773193,
            0.8003000020980835
          ]
        },
        {
          "atom_index": 2170,
          "name": "CZ",
          "element": "C",
          "coord": [
            -1.430999994277954,
            -2.29229998588562,
            0.892799973487854
          ]
        },
        {
          "atom_index": 2171,
          "name": "OH",
          "element": "O",
          "coord": [
            -1.552899956703186,
            -2.3540000915527344,
            0.9089999794960022
          ]
        }
      ]
    },
    {
      "id": " :277",
      "chain": " ",
      "resseq": 277,
      "icode": "",
      "resname": "LEU",
      "hetflag": " ",
      "sasa": 0.0,
      "atoms": [
        {
          "atom_index": 2172,
          "name": "N",
          "element": "N",
          "coord": [
            -0.7785999774932861,
            -1.951200008392334,
            0.9484999775886536
          ]
        },
        {
          "atom_index": 2173,
          "name": "CA",
          "element": "C",
          "coord": [
            -0.6547999978065491,
            -1.8824000358581543,
            0.9182000160217285
          ]
        },
        {
          "atom_index": 2174,
          "name": "C",
          "element": "C",
          "coord": [
            -0.5335999727249146,
            -1.9628000259399414,
            0.9661999940872192
          ]
        },
        {
          "atom_index": 2175,
          "name": "O",
          "element": "O",
          "coord": [
            -0.4196999967098236,
            -1.9155000448226929,
            0.954200029373169
          ]
        },
        {
          "atom_index": 2176,
          "name": "CB",
          "element": "C",
          "coord": [
            -0.6557999849319458,
            -1.7402000427246094,
            0.9843999743461609
          ]
        },
        {
          "atom_index": 2177,
          "name": "CG",
          "element": "C",
          "coord": [
            -0.7646999955177307,
            -1.6435999870300293,
            0.9372000098228455
          ]
        },
        {
          "atom_index": 2178,
          "name": "CD1",
          "element": "C",
          "coord": [
            -0.7364000082015991,
            -1.5045000314712524,
            0.9926000237464905
          ]
        },
        {
          "atom_index": 2179,
          "name": "CD2",
          "element": "C",
          "coord": [
            -0.7660999894142151,
            -1.632099986076355,
            0.7853999733924866
          ]
        }
      ]
    },
    {
      "id": " :278",
      "chain": " ",
      "resseq": 278,
      "icode": "",
      "resname": "LYS",
      "hetflag": " ",
      "sasa": 4.146395206451416,
      "atoms": [
        {
          "atom_index": 2180,
          "name": "N",
          "element": "N",
          "coord": [
            -0.54830002784729,
            -2.0869998931884766,
            1.0168999433517456
          ]
        },
        {
          "atom_index": 2181,
          "name": "CA",
          "element": "C",
          "coord": [
            -0.4311000108718872,
            -2.165800094604492,
            1.0529999732971191
          ]
        },
        {
          "atom_index": 2182,
          "name": "C",
          "element": "C",
          "coord": [
            -0.33250001072883606,
            -2.185699939727783,
            0.9365000128746033
          ]
        },
        {
          "atom_index": 2183,
          "name": "O",
          "element": "O",
          "coord": [
            -0.20980000495910645,
            -2.1760001182556152,
            0.9510999917984009
          ]
        },
        {
          "atom_index": 2184,
          "name": "CB",
          "element": "C",
          "coord": [
            -0.47530001401901245,
            -2.300299882888794,
            1.1035000085830688
          ]
        },
        {
          "atom_index": 2185,
          "name": "CG",
          "element": "C",
          "coord": [
            -0.36000001430511475,
            -2.375,
            1.1622999906539917
          ]
        },
        {
          "atom_index": 2186,
          "name": "CD",
          "element": "C",
          "coord": [
            -0.4092999994754791,
            -2.510999917984009,
            1.2066999673843384
          ]
        },
        {
          "atom_index": 2187,
          "name": "CE",
          "element": "C",
          "coord": [
            -0.28790000081062317,
            -2.5815000534057617,
            1.2646000385284424
          ]
        },
        {
          "atom_index": 2188,
          "name": "NZ",
          "element": "N",
          "coord": [
            -0.3231000006198883,
            -2.7118000984191895,
            1.3154000043869019
          ]
        }
      ]
    },
    {
      "id": " :279",
      "chain": " ",
      "resseq": 279,
      "icode": "",
      "resname": "ASN",
      "hetflag": " ",
      "sasa": 1.0096911191940308,
      "atoms": [
        {
          "atom_index": 2189,
          "name": "N",
          "element": "N",
          "coord": [
            -0.3864000141620636,
            -2.2123000621795654,
            0.8170999884605408
          ]
        },
        {
          "atom_index": 2190,
          "name": "CA",
          "element": "C",
          "coord": [
            -0.30250000953674316,
            -2.232100009918213,
            0.7013000249862671
          ]
        },
        {
          "atom_index": 2191,
          "name": "C",
          "element": "C",
          "coord": [
            -0.2919999957084656,
            -2.114300012588501,
            0.6040999889373779
          ]
        },
        {
          "atom_index": 2192,
          "name": "O",
          "element": "O",
          "coord": [
            -0.2535000145435333,
            -2.134200096130371,
            0.48829999566078186
          ]
        },
        {
          "atom_index": 2193,
          "name": "CB",
          "element": "C",
          "coord": [
            -0.353300005197525,
            -2.3577001094818115,
            0.633899986743927
          ]
        },
        {
          "atom_index": 2194,
          "name": "CG",
          "element": "C",
          "coord": [
            -0.48899999260902405,
            -2.3475000858306885,
            0.5680000185966492
          ]
        },
        {
          "atom_index": 2195,
          "name": "OD1",
          "element": "O",
          "coord": [
            -0.516700029373169,
            -2.4198999404907227,
            0.4715000092983246
          ]
        },
        {
          "atom_index": 2196,
          "name": "ND2",
          "element": "N",
          "coord": [
            -0.5789999961853027,
            -2.260499954223633,
            0.6104000210762024
          ]
        }
      ]
    },
    {
      "id": " :280",
      "chain": " ",
      "resseq": 280,
      "icode": "",
      "resname": "TRP",
      "hetflag": " ",
      "sasa": 0.0,
      "atoms": [
        {
          "atom_index": 2197,
          "name": "N",
          "element": "N",
          "coord": [
            -0.32339999079704285,
            -1.9916000366210938,
            0.6485000252723694
          ]
        },
        {
          "atom_index": 2198,
          "name": "CA",
          "element": "C",
          "coord": [
            -0.31439998745918274,
            -1.8669999837875366,
            0.574400007724762
          ]
        },
        {
          "atom_index": 2199,
          "name": "C",
          "element": "C",
          "coord": [
            -0.1834000051021576,
            -1.8543000221252441,
            0.49810001254081726
          ]
        },
        {
          "atom_index": 2200,
          "name": "O",
          "element": "O",
          "coord": [
            -0.0754999965429306,
            -1.8853000402450562,
            0.5490999817848206
          ]
        },
        {
          "atom_index": 2201,
          "name": "CB",
          "element": "C",
          "coord": [
            -0.32850000262260437,
            -1.7502000331878662,
            0.6743000149726868
          ]
        },
        {
          "atom_index": 2202,
          "name": "CG",
          "element": "C",
          "coord": [
            -0.3456999957561493,
            -1.6086000204086304,
            0.6204000115394592
          ]
        },
        {
          "atom_index": 2203,
          "name": "CD1",
          "element": "C",
          "coord": [
            -0.2531999945640564,
            -1.517899990081787,
            0.6452000141143799
          ]
        },
        {
          "atom_index": 2204,
          "name": "CD2",
          "element": "C",
          "coord": [
            -0.4537999927997589,
            -1.5599000453948975,
            0.5482000112533569
          ]
        },
        {
          "atom_index": 2205,
          "name": "NE1",
          "element": "N",
          "coord": [
            -0.29829999804496765,
            -1.4078999757766724,
            0.5914999842643738
          ]
        },
        {
          "atom_index": 2206,
          "name": "CE2",
          "element": "C",
          "coord": [
            -0.4178999960422516,
            -1.4285000562667847,
            0.5325000286102295
          ]
        },
        {
          "atom_index": 2207,
          "name": "CE3",
          "element": "C",
          "coord": [
            -0.5710999965667725,
            -1.604599952697754,
            0.4966999888420105
          ]
        },
        {
          "atom_index": 2208,
          "name": "CZ2",
          "element": "C",
          "coord": [
            -0.49729999899864197,
            -1.3407000303268433,
            0.4659999907016754
          ]
        },
        {
          "atom_index": 2209,
          "name": "CZ3",
          "element": "C",
          "coord": [
            -0.6539000272750854,
            -1.5164999961853027,
            0.4287000000476837
          ]
        },
        {
          "atom_index": 2210,
          "name": "CH2",
          "element": "C",
          "coord": [
            -0.6177999973297119,
            -1.3841999769210815,
            0.41269999742507935
          ]
        }
      ]
    },
    {
      "id": " :281",
      "chain": " ",
      "resseq": 281,
      "icode": "",
      "resname": "GLY",
      "hetflag": " ",
      "sasa": 0.0,
      "atoms": [
        {
          "atom_index": 2211,
          "name": "N",
          "element": "N",
          "coord": [
            -0.1881999969482422,
            -1.8078999519348145,
            0.37459999322891235
          ]
        },
        {
          "atom_index": 2212,
          "name": "CA",
          "element": "C",
          "coord": [
            -0.06970000267028809,
            -1.7943999767303467,
            0.2930000126361847
          ]
        },
        {
          "atom_index": 2213,
          "name": "C",
          "element": "C",
          "coord": [
            -0.09459999948740005,
            -1.8743000030517578,
            0.16670000553131104
          ]
        },
        {
          "atom_index": 2214,
          "name": "O",
          "element": "O",
          "coord": [
            -0.2061000019311905,
            -1.8753999471664429,
            0.11320000141859055
          ]
        }
      ]
    },
    {
      "id": " :282",
      "chain": " ",
      "resseq": 282,
      "icode": "",
      "resname": "GLU",
      "hetflag": " ",
      "sasa": 1.3089075088500977,
      "atoms": [
        {
          "atom_index": 2215,
          "name": "N",
          "element": "N",
          "coord": [
            0.00039999998989515007,
            -1.9569000005722046,
            0.12460000067949295
          ]
        },
        {
          "atom_index": 2216,
          "name": "CA",
          "element": "C",
          "coord": [
            -0.013299999758601189,
            -2.029900074005127,
            -0.0013000000035390258
          ]
        },
        {
          "atom_index": 2217,
          "name": "C",
          "element": "C",
          "coord": [
            -0.11879999935626984,
            -2.13700008392334,
            0.012600000016391277
          ]
        },
        {
          "atom_index": 2218,
          "name": "O",
          "element": "O",
          "coord": [
            -0.18400000035762787,
            -2.171299934387207,
            -0.08569999784231186
          ]
        },
        {
          "atom_index": 2219,
          "name": "CB",
          "element": "C",
          "coord": [
            0.11760000139474869,
            -2.093100070953369,
            -0.04039999842643738
          ]
        },
        {
          "atom_index": 2220,
          "name": "CG",
          "element": "C",
          "coord": [
            0.22990000247955322,
            -1.992900013923645,
            -0.07329999655485153
          ]
        },
        {
          "atom_index": 2221,
          "name": "CD",
          "element": "C",
          "coord": [
            0.3244999945163727,
            -1.9474999904632568,
            0.03830000013113022
          ]
        },
        {
          "atom_index": 2222,
          "name": "OE1",
          "element": "O",
          "coord": [
            0.2800999879837036,
            -1.9261000156402588,
            0.1525000035762787
          ]
        },
        {
          "atom_index": 2223,
          "name": "OE2",
          "element": "O",
          "coord": [
            0.4440999925136566,
            -1.9306000471115112,
            0.008999999612569809
          ]
        }
      ]
    },
    {
      "id": " :283",
      "chain": " ",
      "resseq": 283,
      "icode": "",
      "resname": "GLY",
      "hetflag": " ",
      "sasa": 1.9057680368423462,
      "atoms": [
        {
          "atom_index": 2224,
          "name": "N",
          "element": "N",
          "coord": [
            -0.14380000531673431,
            -2.1796000003814697,
            0.13740000128746033
          ]
        },
        {
          "atom_index": 2225,
          "name": "CA",
          "element": "C",
          "coord": [
            -0.24699999392032623,
            -2.276700019836426,
            0.1696999967098236
          ]
        },
        {
          "atom_index": 2226,
          "name": "C",
          "element": "C",
          "coord": [
            -0.38350000977516174,
            -2.2255001068115234,
            0.13089999556541443
          ]
        },
        {
          "atom_index": 2227,
          "name": "O",
          "element": "O",
          "coord": [
            -0.47450000047683716,
            -2.303299903869629,
            0.10499999672174454
          ]
        }
      ]
    },
    {
      "id": " :284",
      "chain": " ",
      "resseq": 284,
      "icode": "",
      "resname": "TRP",
      "hetflag": " ",
      "sasa": 0.0,
      "atoms": [
        {
          "atom_index": 2228,
          "name": "N",
          "element": "N",
          "coord": [
            -0.40059998631477356,
            -2.093100070953369,
            0.12559999525547028
          ]
        },
        {
          "atom_index": 2229,
          "name": "CA",
          "element": "C",
          "coord": [
            -0.5264999866485596,
            -2.0353000164031982,
            0.08470000326633453
          ]
        },
        {
          "atom_index": 2230,
          "name": "C",
          "element": "C",
          "coord": [
            -0.5300999879837036,
            -2.001199960708618,
            -0.06620000302791595
          ]
        },
        {
          "atom_index": 2231,
          "name": "O",
          "element": "O",
          "coord": [
            -0.6236000061035156,
            -1.9375,
            -0.11620000004768372
          ]
        },
        {
          "atom_index": 2232,
          "name": "CB",
          "element": "C",
          "coord": [
            -0.5526000261306763,
            -1.9098999500274658,
            0.17470000684261322
          ]
        },
        {
          "atom_index": 2233,
          "name": "CG",
          "element": "C",
          "coord": [
            -0.630299985408783,
            -1.9381999969482422,
            0.3043999969959259
          ]
        },
        {
          "atom_index": 2234,
          "name": "CD1",
          "element": "C",
          "coord": [
            -0.5795999765396118,
            -2.0139999389648438,
            0.4009999930858612
          ]
        },
        {
          "atom_index": 2235,
          "name": "CD2",
          "element": "C",
          "coord": [
            -0.7555000185966492,
            -1.8868999481201172,
            0.3366999924182892
          ]
        },
        {
          "atom_index": 2236,
          "name": "NE1",
          "element": "N",
          "coord": [
            -0.667900025844574,
            -2.0136001110076904,
            0.4973999857902527
          ]
        },
        {
          "atom_index": 2237,
          "name": "CE2",
          "element": "C",
          "coord": [
            -0.774399995803833,
            -1.9391000270843506,
            0.4636000096797943
          ]
        },
        {
          "atom_index": 2238,
          "name": "CE3",
          "element": "C",
          "coord": [
            -0.8540999889373779,
            -1.805999994277954,
            0.27950000762939453
          ]
        },
        {
          "atom_index": 2239,
          "name": "CZ2",
          "element": "C",
          "coord": [
            -0.8866999745368958,
            -1.913599967956543,
            0.5347999930381775
          ]
        },
        {
          "atom_index": 2240,
          "name": "CZ3",
          "element": "C",
          "coord": [
            -0.9686999917030334,
            -1.7803000211715698,
            0.352400004863739
          ]
        },
        {
          "atom_index": 2241,
          "name": "CH2",
          "element": "C",
          "coord": [
            -0.9843999743461609,
            -1.833799958229065,
            0.47909998893737793
          ]
        }
      ]
    },
    {
      "id": " :285",
      "chain": " ",
      "resseq": 285,
      "icode": "",
      "resname": "GLY",
      "hetflag": " ",
      "sasa": 0.3226546049118042,
      "atoms": [
        {
          "atom_index": 2242,
          "name": "N",
          "element": "N",
          "coord": [
            -0.42890000343322754,
            -2.0453999042510986,
            -0.14059999585151672
          ]
        },
        {
          "atom_index": 2243,
          "name": "CA",
          "element": "C",
          "coord": [
            -0.41990000009536743,
            -2.022700071334839,
            -0.2833000123500824
          ]
        },
        {
          "atom_index": 2244,
          "name": "C",
          "element": "C",
          "coord": [
            -0.353300005197525,
            -1.8905999660491943,
            -0.321399986743927
          ]
        },
        {
          "atom_index": 2245,
          "name": "O",
          "element": "O",
          "coord": [
            -0.367000013589859,
            -1.8417999744415283,
            -0.43529999256134033
          ]
        }
      ]
    },
    {
      "id": " :286",
      "chain": " ",
      "resseq": 286,
      "icode": "",
      "resname": "PHE",
      "hetflag": " ",
      "sasa": 0.0,
      "atoms": [
        {
          "atom_index": 2246,
          "name": "N",
          "element": "N",
          "coord": [
            -0.27810001373291016,
            -1.8300000429153442,
            -0.22949999570846558
          ]
        },
        {
          "atom_index": 2247,
          "name": "CA",
          "element": "C",
          "coord": [
            -0.21459999680519104,
            -1.704699993133545,
            -0.2624000012874603
          ]
        },
        {
          "atom_index": 2248,
          "name": "C",
          "element": "C",
          "coord": [
            -0.08259999752044678,
            -1.7350000143051147,
            -0.33219999074935913
          ]
        },
        {
          "atom_index": 2249,
          "name": "O",
          "element": "O",
          "coord": [
            -0.029200000688433647,
            -1.847000002861023,
            -0.33070001006126404
          ]
        },
        {
          "atom_index": 2250,
          "name": "CB",
          "element": "C",
          "coord": [
            -0.1932000070810318,
            -1.6232999563217163,
            -0.1331000030040741
          ]
        },
        {
          "atom_index": 2251,
          "name": "CG",
          "element": "C",
          "coord": [
            -0.3206000030040741,
            -1.5879000425338745,
            -0.056299999356269836
          ]
        },
        {
          "atom_index": 2252,
          "name": "CD1",
          "element": "C",
          "coord": [
            -0.4472000002861023,
            -1.5997999906539917,
            -0.11469999700784683
          ]
        },
        {
          "atom_index": 2253,
          "name": "CD2",
          "element": "C",
          "coord": [
            -0.30959999561309814,
            -1.544700026512146,
            0.07010000199079514
          ]
        },
        {
          "atom_index": 2254,
          "name": "CE1",
          "element": "C",
          "coord": [
            -0.5601999759674072,
            -1.5674999952316284,
            -0.042899999767541885
          ]
        },
        {
          "atom_index": 2255,
          "name": "CE2",
          "element": "C",
          "coord": [
            -0.4226999878883362,
            -1.5116000175476074,
            0.1428000032901764
          ]
        },
        {
          "atom_index": 2256,
          "name": "CZ",
          "element": "C",
          "coord": [
            -0.5483999848365784,
            -1.5227999687194824,
            0.08720000088214874
          ]
        }
      ]
    },
    {
      "id": " :287",
      "chain": " ",
      "resseq": 287,
      "icode": "",
      "resname": "MET",
      "hetflag": " ",
      "sasa": 0.0,
      "atoms": [
        {
          "atom_index": 2257,
          "name": "N",
          "element": "N",
          "coord": [
            -0.02539999969303608,
            -1.6331000328063965,
            -0.39570000767707825
          ]
        },
        {
          "atom_index": 2258,
          "name": "CA",
          "element": "C",
          "coord": [
            0.10180000215768814,
            -1.6478999853134155,
            -0.4657000005245209
          ]
        },
        {
          "atom_index": 2259,
          "name": "C",
          "element": "C",
          "coord": [
            0.21649999916553497,
            -1.6786999702453613,
            -0.3682999908924103
          ]
        },
        {
          "atom_index": 2260,
          "name": "O",
          "element": "O",
          "coord": [
            0.19779999554157257,
            -1.6647000312805176,
            -0.24580000340938568
          ]
        },
        {
          "atom_index": 2261,
          "name": "CB",
          "element": "C",
          "coord": [
            0.12710000574588776,
            -1.5190999507904053,
            -0.5443000197410583
          ]
        },
        {
          "atom_index": 2262,
          "name": "CG",
          "element": "C",
          "coord": [
            0.15080000460147858,
            -1.3997000455856323,
            -0.4564000070095062
          ]
        },
        {
          "atom_index": 2263,
          "name": "SD",
          "element": "S",
          "coord": [
            0.18330000340938568,
            -1.2518999576568604,
            -0.551800012588501
          ]
        },
        {
          "atom_index": 2264,
          "name": "CE",
          "element": "C",
          "coord": [
            0.028200000524520874,
            -1.236299991607666,
            -0.6347000002861023
          ]
        }
      ]
    },
    {
      "id": " :288",
      "chain": " ",
      "resseq": 288,
      "icode": "",
      "resname": "PRO",
      "hetflag": " ",
      "sasa": 0.8389019966125488,
      "atoms": [
        {
          "atom_index": 2265,
          "name": "N",
          "element": "N",
          "coord": [
            0.3375999927520752,
            -1.7209999561309814,
            -0.4106999933719635
          ]
        },
        {
          "atom_index": 2266,
          "name": "CA",
          "element": "C",
          "coord": [
            0.4487999975681305,
            -1.7452000379562378,
            -0.3172999918460846
          ]
        },
        {
          "atom_index": 2267,
          "name": "C",
          "element": "C",
          "coord": [
            0.4722999930381775,
            -1.624500036239624,
            -0.22519999742507935
          ]
        },
        {
          "atom_index": 2268,
          "name": "O",
          "element": "O",
          "coord": [
            0.46399998664855957,
            -1.5094000101089478,
            -0.2720000147819519
          ]
        },
        {
          "atom_index": 2269,
          "name": "CB",
          "element": "C",
          "coord": [
            0.5669000148773193,
            -1.7741999626159668,
            -0.4066999852657318
          ]
        },
        {
          "atom_index": 2270,
          "name": "CG",
          "element": "C",
          "coord": [
            0.499099999666214,
            -1.830199956893921,
            -0.5304999947547913
          ]
        },
        {
          "atom_index": 2271,
          "name": "CD",
          "element": "C",
          "coord": [
            0.37470000982284546,
            -1.749899983406067,
            -0.5497999787330627
          ]
        }
      ]
    },
    {
      "id": " :289",
      "chain": " ",
      "resseq": 289,
      "icode": "",
      "resname": "SER",
      "hetflag": " ",
      "sasa": 0.0,
      "atoms": [
        {
          "atom_index": 2272,
          "name": "N",
          "element": "N",
          "coord": [
            0.5065000057220459,
            -1.6470999717712402,
            -0.09780000150203705
          ]
        },
        {
          "atom_index": 2273,
          "name": "CA",
          "element": "C",
          "coord": [
            0.527899980545044,
            -1.5369999408721924,
            -0.005499999970197678
          ]
        },
        {
          "atom_index": 2274,
          "name": "C",
          "element": "C",
          "coord": [
            0.6359000205993652,
            -1.441100001335144,
            -0.05689999833703041
          ]
        },
        {
          "atom_index": 2275,
          "name": "O",
          "element": "O",
          "coord": [
            0.6177999973297119,
            -1.3187999725341797,
            -0.05530000105500221
          ]
        },
        {
          "atom_index": 2276,
          "name": "CB",
          "element": "C",
          "coord": [
            0.5658000111579895,
            -1.5951000452041626,
            0.13050000369548798
          ]
        },
        {
          "atom_index": 2277,
          "name": "OG",
          "element": "O",
          "coord": [
            0.6036999821662903,
            -1.4988000392913818,
            0.22699999809265137
          ]
        }
      ]
    },
    {
      "id": " :290",
      "chain": " ",
      "resseq": 290,
      "icode": "",
      "resname": "ASP",
      "hetflag": " ",
      "sasa": 1.8287317752838135,
      "atoms": [
        {
          "atom_index": 2278,
          "name": "N",
          "element": "N",
          "coord": [
            0.7454000115394592,
            -1.492799997329712,
            -0.11159999668598175
          ]
        },
        {
          "atom_index": 2279,
          "name": "CA",
          "element": "C",
          "coord": [
            0.8526999950408936,
            -1.4084999561309814,
            -0.1632000058889389
          ]
        },
        {
          "atom_index": 2280,
          "name": "C",
          "element": "C",
          "coord": [
            0.8172000050544739,
            -1.325700044631958,
            -0.2870999872684479
          ]
        },
        {
          "atom_index": 2281,
          "name": "O",
          "element": "O",
          "coord": [
            0.9032999873161316,
            -1.25600004196167,
            -0.33959999680519104
          ]
        },
        {
          "atom_index": 2282,
          "name": "CB",
          "element": "C",
          "coord": [
            0.9728999733924866,
            -1.4979000091552734,
            -0.1940000057220459
          ]
        },
        {
          "atom_index": 2283,
          "name": "CG",
          "element": "C",
          "coord": [
            0.9585999846458435,
            -1.6015000343322754,
            -0.30640000104904175
          ]
        },
        {
          "atom_index": 2284,
          "name": "OD1",
          "element": "O",
          "coord": [
            0.853600025177002,
            -1.6141999959945679,
            -0.3700000047683716
          ]
        },
        {
          "atom_index": 2285,
          "name": "OD2",
          "element": "O",
          "coord": [
            1.055799961090088,
            -1.6723999977111816,
            -0.3310999870300293
          ]
        }
      ]
    },
    {
      "id": " :291",
      "chain": " ",
      "resseq": 291,
      "icode": "",
      "resname": "ARG",
      "hetflag": " ",
      "sasa": 1.3293787240982056,
      "atoms": [
        {
          "atom_index": 2286,
          "name": "N",
          "element": "N",
          "coord": [
            0.6962000131607056,
            -1.339400053024292,
            -0.34139999747276306
          ]
        },
        {
          "atom_index": 2287,
          "name": "CA",
          "element": "C",
          "coord": [
            0.6520000100135803,
            -1.2670999765396118,
            -0.45910000801086426
          ]
        },
        {
          "atom_index": 2288,
          "name": "C",
          "element": "C",
          "coord": [
            0.5454999804496765,
            -1.1657999753952026,
            -0.4255000054836273
          ]
        },
        {
          "atom_index": 2289,
          "name": "O",
          "element": "O",
          "coord": [
            0.5054000020027161,
            -1.0858999490737915,
            -0.5098999738693237
          ]
        },
        {
          "atom_index": 2290,
          "name": "CB",
          "element": "C",
          "coord": [
            0.5906000137329102,
            -1.3610999584197998,
            -0.5618000030517578
          ]
        },
        {
          "atom_index": 2291,
          "name": "CG",
          "element": "C",
          "coord": [
            0.6883999705314636,
            -1.4523999691009521,
            -0.6273999810218811
          ]
        },
        {
          "atom_index": 2292,
          "name": "CD",
          "element": "C",
          "coord": [
            0.7879999876022339,
            -1.361299991607666,
            -0.697700023651123
          ]
        },
        {
          "atom_index": 2293,
          "name": "NE",
          "element": "N",
          "coord": [
            0.9020000100135803,
            -1.4388999938964844,
            -0.7411999702453613
          ]
        },
        {
          "atom_index": 2294,
          "name": "CZ",
          "element": "C",
          "coord": [
            1.017799973487854,
            -1.445199966430664,
            -0.673799991607666
          ]
        },
        {
          "atom_index": 2295,
          "name": "NH1",
          "element": "N",
          "coord": [
            1.0399999618530273,
            -1.373900055885315,
            -0.5630000233650208
          ]
        },
        {
          "atom_index": 2296,
          "name": "NH2",
          "element": "N",
          "coord": [
            1.1162999868392944,
            -1.5211000442504883,
            -0.722100019454956
          ]
        }
      ]
    },
    {
      "id": " :292",
      "chain": " ",
      "resseq": 292,
      "icode": "",
      "resname": "ALA",
      "hetflag": " ",
      "sasa": 0.0,
      "atoms": [
        {
          "atom_index": 2297,
          "name": "N",
          "element": "N",
          "coord": [
            0.4959000051021576,
            -1.1657999753952026,
            -0.30390000343322754
          ]
        },
        {
          "atom_index": 2298,
          "name": "CA",
          "element": "C",
          "coord": [
            0.37770000100135803,
            -1.089900016784668,
            -0.27459999918937683
          ]
        },
        {
          "atom_index": 2299,
          "name": "C",
          "element": "C",
          "coord": [
            0.39629998803138733,
            -0.9616000056266785,
            -0.19859999418258667
          ]
        },
        {
          "atom_index": 2300,
          "name": "O",
          "element": "O",
          "coord": [
            0.4763999879360199,
            -0.9528999924659729,
            -0.1046999990940094
          ]
        },
        {
          "atom_index": 2301,
          "name": "CB",
          "element": "C",
          "coord": [
            0.2815000116825104,
            -1.1791000366210938,
            -0.1965000033378601
          ]
        }
      ]
    },
    {
      "id": " :293",
      "chain": " ",
      "resseq": 293,
      "icode": "",
      "resname": "LEU",
      "hetflag": " ",
      "sasa": 0.0,
      "atoms": [
        {
          "atom_index": 2302,
          "name": "N",
          "element": "N",
          "coord": [
            0.3237000107765198,
            -0.8587999939918518,
            -0.23929999768733978
          ]
        },
        {
          "atom_index": 2303,
          "name": "CA",
          "element": "C",
          "coord": [
            0.31209999322891235,
            -0.7401000261306763,
            -0.15649999678134918
          ]
        },
        {
          "atom_index": 2304,
          "name": "C",
          "element": "C",
          "coord": [
            0.16699999570846558,
            -0.7501999735832214,
            -0.1005999967455864
          ]
        },
        {
          "atom_index": 2305,
          "name": "O",
          "element": "O",
          "coord": [
            0.07020000368356705,
            -0.7724999785423279,
            -0.1761000007390976
          ]
        },
        {
          "atom_index": 2306,
          "name": "CB",
          "element": "C",
          "coord": [
            0.3303999900817871,
            -0.6154000163078308,
            -0.24150000512599945
          ]
        },
        {
          "atom_index": 2307,
          "name": "CG",
          "element": "C",
          "coord": [
            0.32199999690055847,
            -0.4961000084877014,
            -0.14640000462532043
          ]
        },
        {
          "atom_index": 2308,
          "name": "CD1",
          "element": "C",
          "coord": [
            0.45989999175071716,
            -0.4424000084400177,
            -0.11739999800920486
          ]
        },
        {
          "atom_index": 2309,
          "name": "CD2",
          "element": "C",
          "coord": [
            0.2298000007867813,
            -0.39590001106262207,
            -0.2037000060081482
          ]
        }
      ]
    },
    {
      "id": " :294",
      "chain": " ",
      "resseq": 294,
      "icode": "",
      "resname": "VAL",
      "hetflag": " ",
      "sasa": 0.0,
      "atoms": [
        {
          "atom_index": 2310,
          "name": "N",
          "element": "N",
          "coord": [
            0.14720000326633453,
            -0.7379000186920166,
            0.03150000050663948
          ]
        },
        {
          "atom_index": 2311,
          "name": "CA",
          "element": "C",
          "coord": [
            0.01769999973475933,
            -0.762499988079071,
            0.09399999678134918
          ]
        },
        {
          "atom_index": 2312,
          "name": "C",
          "element": "C",
          "coord": [
            -0.03060000017285347,
            -0.6401000022888184,
            0.17059999704360962
          ]
        },
        {
          "atom_index": 2313,
          "name": "O",
          "element": "O",
          "coord": [
            0.05009999871253967,
            -0.5598999857902527,
            0.21930000185966492
          ]
        },
        {
          "atom_index": 2314,
          "name": "CB",
          "element": "C",
          "coord": [
            0.02500000037252903,
            -0.8865000009536743,
            0.19110000133514404
          ]
        },
        {
          "atom_index": 2315,
          "name": "CG1",
          "element": "C",
          "coord": [
            0.06689999997615814,
            -1.0088000297546387,
            0.10809999704360962
          ]
        },
        {
          "atom_index": 2316,
          "name": "CG2",
          "element": "C",
          "coord": [
            0.11980000138282776,
            -0.8632000088691711,
            0.3098999857902527
          ]
        }
      ]
    },
    {
      "id": " :295",
      "chain": " ",
      "resseq": 295,
      "icode": "",
      "resname": "PHE",
      "hetflag": " ",
      "sasa": 0.0,
      "atoms": [
        {
          "atom_index": 2317,
          "name": "N",
          "element": "N",
          "coord": [
            -0.16220000386238098,
            -0.6255999803543091,
            0.18690000474452972
          ]
        },
        {
          "atom_index": 2318,
          "name": "CA",
          "element": "C",
          "coord": [
            -0.22300000488758087,
            -0.5059000253677368,
            0.2451000064611435
          ]
        },
        {
          "atom_index": 2319,
          "name": "C",
          "element": "C",
          "coord": [
            -0.3677000105381012,
            -0.5428000092506409,
            0.27489998936653137
          ]
        },
        {
          "atom_index": 2320,
          "name": "O",
          "element": "O",
          "coord": [
            -0.4212000072002411,
            -0.6344000101089478,
            0.20999999344348907
          ]
        },
        {
          "atom_index": 2321,
          "name": "CB",
          "element": "C",
          "coord": [
            -0.21660000085830688,
            -0.38670000433921814,
            0.14470000565052032
          ]
        },
        {
          "atom_index": 2322,
          "name": "CG",
          "element": "C",
          "coord": [
            -0.26179999113082886,
            -0.4235000014305115,
            0.0027000000700354576
          ]
        },
        {
          "atom_index": 2323,
          "name": "CD1",
          "element": "C",
          "coord": [
            -0.1736000031232834,
            -0.4853000044822693,
            -0.08389999717473984
          ]
        },
        {
          "atom_index": 2324,
          "name": "CD2",
          "element": "C",
          "coord": [
            -0.39010000228881836,
            -0.39640000462532043,
            -0.04050000011920929
          ]
        },
        {
          "atom_index": 2325,
          "name": "CE1",
          "element": "C",
          "coord": [
            -0.2117999941110611,
            -0.5199000239372253,
            -0.21140000224113464
          ]
        },
        {
          "atom_index": 2326,
          "name": "CE2",
          "element": "C",
          "coord": [
            -0.429500013589859,
            -0.42989999055862427,
            -0.16779999434947968
          ]
        },
        {
          "atom_index": 2327,
          "name": "CZ",
          "element": "C",
          "coord": [
            -0.3400999903678894,
            -0.49160000681877136,
            -0.2524000108242035
          ]
        }
      ]
    },
    {
      "id": " :296",
      "chain": " ",
      "resseq": 296,
      "icode": "",
      "resname": "VAL",
      "hetflag": " ",
      "sasa": 0.0,
      "atoms": [
        {
          "atom_index": 2328,
          "name": "N",
          "element": "N",
          "coord": [
            -0.4318999946117401,
            -0.47589999437332153,
            0.3698999881744385
          ]
        },
        {
          "atom_index": 2329,
          "name": "CA",
          "element": "C",
          "coord": [
            -0.5745000243186951,
            -0.49729999899864197,
            0.3978999853134155
          ]
        },
        {
          "atom_index": 2330,
          "name": "C",
          "element": "C",
          "coord": [
            -0.6583999991416931,
            -0.421099990606308,
            0.2922999858856201
          ]
        },
        {
          "atom_index": 2331,
          "name": "O",
          "element": "O",
          "coord": [
            -0.7494999766349792,
            -0.4747999906539917,
            0.2272000014781952
          ]
        },
        {
          "atom_index": 2332,
          "name": "CB",
          "element": "C",
          "coord": [
            -0.6062999963760376,
            -0.44690001010894775,
            0.5440999865531921
          ]
        },
        {
          "atom_index": 2333,
          "name": "CG1",
          "element": "C",
          "coord": [
            -0.7544000148773193,
            -0.4575999975204468,
            0.5759000182151794
          ]
        },
        {
          "atom_index": 2334,
          "name": "CG2",
          "element": "C",
          "coord": [
            -0.5365999937057495,
            -0.5339000225067139,
            0.6460999846458435
          ]
        }
      ]
    },
    {
      "id": " :297",
      "chain": " ",
      "resseq": 297,
      "icode": "",
      "resname": "ASP",
      "hetflag": " ",
      "sasa": 0.0,
      "atoms": [
        {
          "atom_index": 2335,
          "name": "N",
          "element": "N",
          "coord": [
            -0.6280999779701233,
            -0.29249998927116394,
            0.2694000005722046
          ]
        },
        {
          "atom_index": 2336,
          "name": "CA",
          "element": "C",
          "coord": [
            -0.7001000046730042,
            -0.21070000529289246,
            0.17139999568462372
          ]
        },
        {
          "atom_index": 2337,
          "name": "C",
          "element": "C",
          "coord": [
            -0.597100019454956,
            -0.12380000203847885,
            0.09849999845027924
          ]
        },
        {
          "atom_index": 2338,
          "name": "O",
          "element": "O",
          "coord": [
            -0.48410001397132874,
            -0.10559999942779541,
            0.1460999995470047
          ]
        },
        {
          "atom_index": 2339,
          "name": "CB",
          "element": "C",
          "coord": [
            -0.8044000267982483,
            -0.12110000103712082,
            0.24269999563694
          ]
        },
        {
          "atom_index": 2340,
          "name": "CG",
          "element": "C",
          "coord": [
            -0.7516000270843506,
            -0.01889999955892563,
            0.34279999136924744
          ]
        },
        {
          "atom_index": 2341,
          "name": "OD1",
          "element": "O",
          "coord": [
            -0.6549000144004822,
            -0.04540000110864639,
            0.4142000079154968
          ]
        },
        {
          "atom_index": 2342,
          "name": "OD2",
          "element": "O",
          "coord": [
            -0.8080000281333923,
            0.08900000154972076,
            0.3508000075817108
          ]
        }
      ]
    },
    {
      "id": " :298",
      "chain": " ",
      "resseq": 298,
      "icode": "",
      "resname": "ASN",
      "hetflag": " ",
      "sasa": 0.0,
      "atoms": [
        {
          "atom_index": 2343,
          "name": "N",
          "element": "N",
          "coord": [
            -0.6294000148773193,
            -0.06960000097751617,
            -0.016300000250339508
          ]
        },
        {
          "atom_index": 2344,
          "name": "CA",
          "element": "C",
          "coord": [
            -0.5414000153541565,
            0.023399999365210533,
            -0.08259999752044678
          ]
        },
        {
          "atom_index": 2345,
          "name": "C",
          "element": "C",
          "coord": [
            -0.6262000203132629,
            0.14550000429153442,
            -0.11580000072717667
          ]
        },
        {
          "atom_index": 2346,
          "name": "O",
          "element": "O",
          "coord": [
            -0.7457000017166138,
            0.15469999611377716,
            -0.08269999921321869
          ]
        },
        {
          "atom_index": 2347,
          "name": "CB",
          "element": "C",
          "coord": [
            -0.4799000024795532,
            -0.04360000044107437,
            -0.20759999752044678
          ]
        },
        {
          "atom_index": 2348,
          "name": "CG",
          "element": "C",
          "coord": [
            -0.5616000294685364,
            -0.05420000106096268,
            -0.33570000529289246
          ]
        },
        {
          "atom_index": 2349,
          "name": "OD1",
          "element": "O",
          "coord": [
            -0.6861000061035156,
            -0.051600001752376556,
            -0.33869999647140503
          ]
        },
        {
          "atom_index": 2350,
          "name": "ND2",
          "element": "N",
          "coord": [
            -0.49219998717308044,
            -0.06560000032186508,
            -0.44769999384880066
          ]
        }
      ]
    },
    {
      "id": " :299",
      "chain": " ",
      "resseq": 299,
      "icode": "",
      "resname": "HIS",
      "hetflag": " ",
      "sasa": 0.0,
      "atoms": [
        {
          "atom_index": 2351,
          "name": "N",
          "element": "N",
          "coord": [
            -0.5665000081062317,
            0.24740000069141388,
            -0.1762000024318695
          ]
        },
        {
          "atom_index": 2352,
          "name": "CA",
          "element": "C",
          "coord": [
            -0.6401000022888184,
            0.36980000138282776,
            -0.20900000631809235
          ]
        },
        {
          "atom_index": 2353,
          "name": "C",
          "element": "C",
          "coord": [
            -0.7591000199317932,
            0.3488999903202057,
            -0.3001999855041504
          ]
        },
        {
          "atom_index": 2354,
          "name": "O",
          "element": "O",
          "coord": [
            -0.8479999899864197,
            0.43309998512268066,
            -0.3075000047683716
          ]
        },
        {
          "atom_index": 2355,
          "name": "CB",
          "element": "C",
          "coord": [
            -0.5444999933242798,
            0.4733999967575073,
            -0.27320000529289246
          ]
        },
        {
          "atom_index": 2356,
          "name": "CG",
          "element": "C",
          "coord": [
            -0.4952999949455261,
            0.43880000710487366,
            -0.4147999882698059
          ]
        },
        {
          "atom_index": 2357,
          "name": "ND1",
          "element": "N",
          "coord": [
            -0.397599995136261,
            0.3546000123023987,
            -0.45249998569488525
          ]
        },
        {
          "atom_index": 2358,
          "name": "CD2",
          "element": "C",
          "coord": [
            -0.5503000020980835,
            0.48910000920295715,
            -0.5238999724388123
          ]
        },
        {
          "atom_index": 2359,
          "name": "CE1",
          "element": "C",
          "coord": [
            -0.3944000005722046,
            0.35409998893737793,
            -0.5824999809265137
          ]
        },
        {
          "atom_index": 2360,
          "name": "NE2",
          "element": "N",
          "coord": [
            -0.48669999837875366,
            0.435699999332428,
            -0.6251999735832214
          ]
        }
      ]
    },
    {
      "id": " :300",
      "chain": " ",
      "resseq": 300,
      "icode": "",
      "resname": "ASP",
      "hetflag": " ",
      "sasa": 0.0,
      "atoms": [
        {
          "atom_index": 2361,
          "name": "N",
          "element": "N",
          "coord": [
            -0.7631999850273132,
            0.24089999496936798,
            -0.3776000142097473
          ]
        },
        {
          "atom_index": 2362,
          "name": "CA",
          "element": "C",
          "coord": [
            -0.8741000294685364,
            0.22010000050067902,
            -0.4693000018596649
          ]
        },
        {
          "atom_index": 2363,
          "name": "C",
          "element": "C",
          "coord": [
            -0.9902999997138977,
            0.1551000028848648,
            -0.39629998803138733
          ]
        },
        {
          "atom_index": 2364,
          "name": "O",
          "element": "O",
          "coord": [
            -1.1004999876022339,
            0.20919999480247498,
            -0.38940000534057617
          ]
        },
        {
          "atom_index": 2365,
          "name": "CB",
          "element": "C",
          "coord": [
            -0.8355000019073486,
            0.12800000607967377,
            -0.583899974822998
          ]
        },
        {
          "atom_index": 2366,
          "name": "CG",
          "element": "C",
          "coord": [
            -0.774399995803833,
            0.19140000641345978,
            -0.7084000110626221
          ]
        },
        {
          "atom_index": 2367,
          "name": "OD1",
          "element": "O",
          "coord": [
            -0.7824000120162964,
            0.313400000333786,
            -0.7206000089645386
          ]
        },
        {
          "atom_index": 2368,
          "name": "OD2",
          "element": "O",
          "coord": [
            -0.7211999893188477,
            0.11860000342130661,
            -0.7943999767303467
          ]
        }
      ]
    },
    {
      "id": " :301",
      "chain": " ",
      "resseq": 301,
      "icode": "",
      "resname": "ASN",
      "hetflag": " ",
      "sasa": 0.0,
      "atoms": [
        {
          "atom_index": 2369,
          "name": "N",
          "element": "N",
          "coord": [
            -0.9692000150680542,
            0.0364999994635582,
            -0.3382999897003174
          ]
        },
        {
          "atom_index": 2370,
          "name": "CA",
          "element": "C",
          "coord": [
            -1.0814000368118286,
            -0.03840000182390213,
            -0.2865000069141388
          ]
        },
        {
          "atom_index": 2371,
          "name": "C",
          "element": "C",
          "coord": [
            -1.1311999559402466,
            0.007400000002235174,
            -0.1509999930858612
          ]
        },
        {
          "atom_index": 2372,
          "name": "O",
          "element": "O",
          "coord": [
            -1.2390999794006348,
            -0.03440000116825104,
            -0.1096000000834465
          ]
        },
        {
          "atom_index": 2373,
          "name": "CB",
          "element": "C",
          "coord": [
            -1.0449999570846558,
            -0.1890999972820282,
            -0.2865999937057495
          ]
        },
        {
          "atom_index": 2374,
          "name": "CG",
          "element": "C",
          "coord": [
            -0.9334999918937683,
            -0.23989999294281006,
            -0.19699999690055847
          ]
        },
        {
          "atom_index": 2375,
          "name": "OD1",
          "element": "O",
          "coord": [
            -0.8939999938011169,
            -0.1736000031232834,
            -0.09989999979734421
          ]
        },
        {
          "atom_index": 2376,
          "name": "ND2",
          "element": "N",
          "coord": [
            -0.8828999996185303,
            -0.3610000014305115,
            -0.22509999573230743
          ]
        }
      ]
    },
    {
      "id": " :302",
      "chain": " ",
      "resseq": 302,
      "icode": "",
      "resname": "GLN",
      "hetflag": " ",
      "sasa": 0.0,
      "atoms": [
        {
          "atom_index": 2377,
          "name": "N",
          "element": "N",
          "coord": [
            -1.0621999502182007,
            0.09449999779462814,
            -0.07689999788999557
          ]
        },
        {
          "atom_index": 2378,
          "name": "CA",
          "element": "C",
          "coord": [
            -1.1217999458312988,
            0.15489999949932098,
            0.04179999977350235
          ]
        },
        {
          "atom_index": 2379,
          "name": "C",
          "element": "C",
          "coord": [
            -1.235700011253357,
            0.25110000371932983,
            0.0052999998442828655
          ]
        },
        {
          "atom_index": 2380,
          "name": "O",
          "element": "O",
          "coord": [
            -1.3118000030517578,
            0.29109999537467957,
            0.09350000321865082
          ]
        },
        {
          "atom_index": 2381,
          "name": "CB",
          "element": "C",
          "coord": [
            -1.0168999433517456,
            0.2329999953508377,
            0.12549999356269836
          ]
        },
        {
          "atom_index": 2382,
          "name": "CG",
          "element": "C",
          "coord": [
            -0.9541000127792358,
            0.35760000348091125,
            0.06449999660253525
          ]
        },
        {
          "atom_index": 2383,
          "name": "CD",
          "element": "C",
          "coord": [
            -0.8820000290870667,
            0.4462999999523163,
            0.16500000655651093
          ]
        },
        {
          "atom_index": 2384,
          "name": "OE1",
          "element": "O",
          "coord": [
            -0.8704000115394592,
            0.565500020980835,
            0.1428000032901764
          ]
        },
        {
          "atom_index": 2385,
          "name": "NE2",
          "element": "N",
          "coord": [
            -0.8300999999046326,
            0.39989998936653137,
            0.2777000069618225
          ]
        }
      ]
    },
    {
      "id": " :303",
      "chain": " ",
      "resseq": 303,
      "icode": "",
      "resname": "ARG",
      "hetflag": " ",
      "sasa": 0.0,
      "atoms": [
        {
          "atom_index": 2386,
          "name": "N",
          "element": "N",
          "coord": [
            -1.2491999864578247,
            0.29249998927116394,
            -0.12160000205039978
          ]
        },
        {
          "atom_index": 2387,
          "name": "CA",
          "element": "C",
          "coord": [
            -1.3569999933242798,
            0.37700000405311584,
            -0.17100000381469727
          ]
        },
        {
          "atom_index": 2388,
          "name": "C",
          "element": "C",
          "coord": [
            -1.4286999702453613,
            0.30820000171661377,
            -0.28790000081062317
          ]
        },
        {
          "atom_index": 2389,
          "name": "O",
          "element": "O",
          "coord": [
            -1.4914000034332275,
            0.37040001153945923,
            -0.37549999356269836
          ]
        },
        {
          "atom_index": 2390,
          "name": "CB",
          "element": "C",
          "coord": [
            -1.3035000562667847,
            0.5131000280380249,
            -0.21789999306201935
          ]
        },
        {
          "atom_index": 2391,
          "name": "CG",
          "element": "C",
          "coord": [
            -1.1748000383377075,
            0.5051000118255615,
            -0.29989999532699585
          ]
        },
        {
          "atom_index": 2392,
          "name": "CD",
          "element": "C",
          "coord": [
            -1.1334999799728394,
            0.6398000121116638,
            -0.35670000314712524
          ]
        },
        {
          "atom_index": 2393,
          "name": "NE",
          "element": "N",
          "coord": [
            -1.1313999891281128,
            0.7473999857902527,
            -0.25999999046325684
          ]
        },
        {
          "atom_index": 2394,
          "name": "CZ",
          "element": "C",
          "coord": [
            -1.0435999631881714,
            0.7595999836921692,
            -0.15860000252723694
          ]
        },
        {
          "atom_index": 2395,
          "name": "NH1",
          "element": "N",
          "coord": [
            -0.9465000033378601,
            0.669700026512146,
            -0.13740000128746033
          ]
        },
        {
          "atom_index": 2396,
          "name": "NH2",
          "element": "N",
          "coord": [
            -1.055400013923645,
            0.862500011920929,
            -0.0738999992609024
          ]
        }
      ]
    },
    {
      "id": " :304",
      "chain": " ",
      "resseq": 304,
      "icode": "",
      "resname": "GLY",
      "hetflag": " ",
      "sasa": 0.0,
      "atoms": [
        {
          "atom_index": 2397,
          "name": "N",
          "element": "N",
          "coord": [
            -1.4170000553131104,
            0.1762000024318695,
            -0.29670000076293945
          ]
        },
        {
          "atom_index": 2398,
          "name": "CA",
          "element": "C",
          "coord": [
            -1.492900013923645,
            0.1031000018119812,
            -0.3968999981880188
          ]
        },
        {
          "atom_index": 2399,
          "name": "C",
          "element": "C",
          "coord": [
            -1.4428999423980713,
            0.10939999669790268,
            -0.5408999919891357
          ]
        },
        {
          "atom_index": 2400,
          "name": "O",
          "element": "O",
          "coord": [
            -1.5183000564575195,
            0.0731000006198883,
            -0.6323000192642212
          ]
        }
      ]
    },
    {
      "id": " :305",
      "chain": " ",
      "resseq": 305,
      "icode": "",
      "resname": "HIS",
      "hetflag": " ",
      "sasa": 0.0,
      "atoms": [
        {
          "atom_index": 2401,
          "name": "N",
          "element": "N",
          "coord": [
            -1.319599986076355,
            0.15790000557899475,
            -0.5641999840736389
          ]
        },
        {
          "atom_index": 2402,
          "name": "CA",
          "element": "C",
          "coord": [
            -1.2620999813079834,
            0.14820000529289246,
            -0.697700023651123
          ]
        },
        {
          "atom_index": 2403,
          "name": "C",
          "element": "C",
          "coord": [
            -1.1849000453948975,
            0.01600000075995922,
            -0.7085999846458435
          ]
        },
        {
          "atom_index": 2404,
          "name": "O",
          "element": "O",
          "coord": [
            -1.176800012588501,
            -0.058800000697374344,
            -0.6104000210762024
          ]
        },
        {
          "atom_index": 2405,
          "name": "CB",
          "element": "C",
          "coord": [
            -1.170300006866455,
            0.26739999651908875,
            -0.7239000201225281
          ]
        },
        {
          "atom_index": 2406,
          "name": "CG",
          "element": "C",
          "coord": [
            -1.2443000078201294,
            0.3946000039577484,
            -0.7627999782562256
          ]
        },
        {
          "atom_index": 2407,
          "name": "ND1",
          "element": "N",
          "coord": [
            -1.2268999814987183,
            0.4632999897003174,
            -0.875
          ]
        },
        {
          "atom_index": 2408,
          "name": "CD2",
          "element": "C",
          "coord": [
            -1.335800051689148,
            0.4625999927520752,
            -0.6859999895095825
          ]
        },
        {
          "atom_index": 2409,
          "name": "CE1",
          "element": "C",
          "coord": [
            -1.3027000427246094,
            0.5699999928474426,
            -0.8694999814033508
          ]
        },
        {
          "atom_index": 2410,
          "name": "NE2",
          "element": "N",
          "coord": [
            -1.367300033569336,
            0.5684999823570251,
            -0.7560999989509583
          ]
        }
      ]
    },
    {
      "id": " :306",
      "chain": " ",
      "resseq": 306,
      "icode": "",
      "resname": "GLY",
      "hetflag": " ",
      "sasa": 0.0,
      "atoms": [
        {
          "atom_index": 2411,
          "name": "N",
          "element": "N",
          "coord": [
            -1.1346999406814575,
            -0.022600000724196434,
            -0.8260999917984009
          ]
        },
        {
          "atom_index": 2412,
          "name": "CA",
          "element": "C",
          "coord": [
            -1.0607999563217163,
            -0.1469999998807907,
            -0.8449000120162964
          ]
        },
        {
          "atom_index": 2413,
          "name": "C",
          "element": "C",
          "coord": [
            -1.1490999460220337,
            -0.26980000734329224,
            -0.8241000175476074
          ]
        },
        {
          "atom_index": 2414,
          "name": "O",
          "element": "O",
          "coord": [
            -1.253000020980835,
            -0.2912999987602234,
            -0.8867999911308289
          ]
        }
      ]
    },
    {
      "id": " :307",
      "chain": " ",
      "resseq": 307,
      "icode": "",
      "resname": "ALA",
      "hetflag": " ",
      "sasa": 0.0,
      "atoms": [
        {
          "atom_index": 2415,
          "name": "N",
          "element": "N",
          "coord": [
            -1.0996999740600586,
            -0.35280001163482666,
            -0.7348999977111816
          ]
        },
        {
          "atom_index": 2416,
          "name": "CA",
          "element": "C",
          "coord": [
            -1.1644999980926514,
            -0.4745999872684479,
            -0.6920999884605408
          ]
        },
        {
          "atom_index": 2417,
          "name": "C",
          "element": "C",
          "coord": [
            -1.1279000043869019,
            -0.49970000982284546,
            -0.5444999933242798
          ]
        },
        {
          "atom_index": 2418,
          "name": "O",
          "element": "O",
          "coord": [
            -1.0226000547409058,
            -0.46059998869895935,
            -0.4909000098705292
          ]
        },
        {
          "atom_index": 2419,
          "name": "CB",
          "element": "C",
          "coord": [
            -1.117300033569336,
            -0.5958999991416931,
            -0.7731000185012817
          ]
        }
      ]
    },
    {
      "id": " :308",
      "chain": " ",
      "resseq": 308,
      "icode": "",
      "resname": "GLY",
      "hetflag": " ",
      "sasa": 0.0,
      "atoms": [
        {
          "atom_index": 2420,
          "name": "N",
          "element": "N",
          "coord": [
            -1.2243000268936157,
            -0.5651000142097473,
            -0.4812000095844269
          ]
        },
        {
          "atom_index": 2421,
          "name": "CA",
          "element": "C",
          "coord": [
            -1.223099946975708,
            -0.6029000282287598,
            -0.3425000011920929
          ]
        },
        {
          "atom_index": 2422,
          "name": "C",
          "element": "C",
          "coord": [
            -1.370300054550171,
            -0.6093999743461609,
            -0.3043000102043152
          ]
        },
        {
          "atom_index": 2423,
          "name": "O",
          "element": "O",
          "coord": [
            -1.416200041770935,
            -0.7059999704360962,
            -0.2409999966621399
          ]
        }
      ]
    },
    {
      "id": " :309",
      "chain": " ",
      "resseq": 309,
      "icode": "",
      "resname": "GLY",
      "hetflag": " ",
      "sasa": 0.0,
      "atoms": [
        {
          "atom_index": 2424,
          "name": "N",
          "element": "N",
          "coord": [
            -1.4472999572753906,
            -0.5076000094413757,
            -0.34529998898506165
          ]
        },
        {
          "atom_index": 2425,
          "name": "CA",
          "element": "C",
          "coord": [
            -1.5893000364303589,
            -0.510699987411499,
            -0.31790000200271606
          ]
        },
        {
          "atom_index": 2426,
          "name": "C",
          "element": "C",
          "coord": [
            -1.621500015258789,
            -0.492000013589859,
            -0.1696999967098236
          ]
        },
        {
          "atom_index": 2427,
          "name": "O",
          "element": "O",
          "coord": [
            -1.541100025177002,
            -0.4345000088214874,
            -0.09390000253915787
          ]
        }
      ]
    },
    {
      "id": " :310",
      "chain": " ",
      "resseq": 310,
      "icode": "",
      "resname": "SER",
      "hetflag": " ",
      "sasa": 0.03152985870838165,
      "atoms": [
        {
          "atom_index": 2428,
          "name": "N",
          "element": "N",
          "coord": [
            -1.7353999614715576,
            -0.5440999865531921,
            -0.12210000306367874
          ]
        },
        {
          "atom_index": 2429,
          "name": "CA",
          "element": "C",
          "coord": [
            -1.7791999578475952,
            -0.5139999985694885,
            0.013100000098347664
          ]
        },
        {
          "atom_index": 2430,
          "name": "C",
          "element": "C",
          "coord": [
            -1.7059999704360962,
            -0.5683000087738037,
            0.1356000006198883
          ]
        },
        {
          "atom_index": 2431,
          "name": "O",
          "element": "O",
          "coord": [
            -1.7238999605178833,
            -0.5085999965667725,
            0.2418999969959259
          ]
        },
        {
          "atom_index": 2432,
          "name": "CB",
          "element": "C",
          "coord": [
            -1.9285999536514282,
            -0.5503000020980835,
            0.025699999183416367
          ]
        },
        {
          "atom_index": 2433,
          "name": "OG",
          "element": "O",
          "coord": [
            -1.9675999879837036,
            -0.679099977016449,
            -0.023399999365210533
          ]
        }
      ]
    },
    {
      "id": " :311",
      "chain": " ",
      "resseq": 311,
      "icode": "",
      "resname": "SER",
      "hetflag": " ",
      "sasa": 0.0,
      "atoms": [
        {
          "atom_index": 2434,
          "name": "N",
          "element": "N",
          "coord": [
            -1.624500036239624,
            -0.6736999750137329,
            0.12809999287128448
          ]
        },
        {
          "atom_index": 2435,
          "name": "CA",
          "element": "C",
          "coord": [
            -1.558500051498413,
            -0.728600025177002,
            0.24580000340938568
          ]
        },
        {
          "atom_index": 2436,
          "name": "C",
          "element": "C",
          "coord": [
            -1.4328999519348145,
            -0.6528000235557556,
            0.28780001401901245
          ]
        },
        {
          "atom_index": 2437,
          "name": "O",
          "element": "O",
          "coord": [
            -1.3839000463485718,
            -0.6718999743461609,
            0.39820000529289246
          ]
        },
        {
          "atom_index": 2438,
          "name": "CB",
          "element": "C",
          "coord": [
            -1.5226999521255493,
            -0.8737999796867371,
            0.21960000693798065
          ]
        },
        {
          "atom_index": 2439,
          "name": "OG",
          "element": "O",
          "coord": [
            -1.437600016593933,
            -0.8827000260353088,
            0.10540000349283218
          ]
        }
      ]
    },
    {
      "id": " :312",
      "chain": " ",
      "resseq": 312,
      "icode": "",
      "resname": "ILE",
      "hetflag": " ",
      "sasa": 0.0,
      "atoms": [
        {
          "atom_index": 2440,
          "name": "N",
          "element": "N",
          "coord": [
            -1.3783999681472778,
            -0.5677000284194946,
            0.19990000128746033
          ]
        },
        {
          "atom_index": 2441,
          "name": "CA",
          "element": "C",
          "coord": [
            -1.2603000402450562,
            -0.4884999990463257,
            0.23100000619888306
          ]
        },
        {
          "atom_index": 2442,
          "name": "C",
          "element": "C",
          "coord": [
            -1.2799999713897705,
            -0.4106999933719635,
            0.3619000017642975
          ]
        },
        {
          "atom_index": 2443,
          "name": "O",
          "element": "O",
          "coord": [
            -1.3801000118255615,
            -0.3384000062942505,
            0.37380000948905945
          ]
        },
        {
          "atom_index": 2444,
          "name": "CB",
          "element": "C",
          "coord": [
            -1.2331000566482544,
            -0.3921000063419342,
            0.10679999738931656
          ]
        },
        {
          "atom_index": 2445,
          "name": "CG1",
          "element": "C",
          "coord": [
            -1.1998000144958496,
            -0.4756999909877777,
            -0.013100000098347664
          ]
        },
        {
          "atom_index": 2446,
          "name": "CG2",
          "element": "C",
          "coord": [
            -1.1194000244140625,
            -0.29350000619888306,
            0.13179999589920044
          ]
        },
        {
          "atom_index": 2447,
          "name": "CD1",
          "element": "C",
          "coord": [
            -1.094599962234497,
            -0.5882999897003174,
            0.00570000009611249
          ]
        }
      ]
    },
    {
      "id": " :313",
      "chain": " ",
      "resseq": 313,
      "icode": "",
      "resname": "LEU",
      "hetflag": " ",
      "sasa": 0.0,
      "atoms": [
        {
          "atom_index": 2448,
          "name": "N",
          "element": "N",
          "coord": [
            -1.1917999982833862,
            -0.42250001430511475,
            0.4618000090122223
          ]
        },
        {
          "atom_index": 2449,
          "name": "CA",
          "element": "C",
          "coord": [
            -1.2000000476837158,
            -0.34150001406669617,
            0.5831999778747559
          ]
        },
        {
          "atom_index": 2450,
          "name": "C",
          "element": "C",
          "coord": [
            -1.1198999881744385,
            -0.21289999783039093,
            0.5601000189781189
          ]
        },
        {
          "atom_index": 2451,
          "name": "O",
          "element": "O",
          "coord": [
            -1.0184999704360962,
            -0.21389999985694885,
            0.48910000920295715
          ]
        },
        {
          "atom_index": 2452,
          "name": "CB",
          "element": "C",
          "coord": [
            -1.1440000534057617,
            -0.42089998722076416,
            0.7009000182151794
          ]
        },
        {
          "atom_index": 2453,
          "name": "CG",
          "element": "C",
          "coord": [
            -1.2346999645233154,
            -0.5339999794960022,
            0.7498999834060669
          ]
        },
        {
          "atom_index": 2454,
          "name": "CD1",
          "element": "C",
          "coord": [
            -1.149399995803833,
            -0.6410999894142151,
            0.8144000172615051
          ]
        },
        {
          "atom_index": 2455,
          "name": "CD2",
          "element": "C",
          "coord": [
            -1.3436000347137451,
            -0.47749999165534973,
            0.840399980545044
          ]
        }
      ]
    },
    {
      "id": " :314",
      "chain": " ",
      "resseq": 314,
      "icode": "",
      "resname": "THR",
      "hetflag": " ",
      "sasa": 0.0,
      "atoms": [
        {
          "atom_index": 2456,
          "name": "N",
          "element": "N",
          "coord": [
            -1.1674000024795532,
            -0.09960000216960907,
            0.6134999990463257
          ]
        },
        {
          "atom_index": 2457,
          "name": "CA",
          "element": "C",
          "coord": [
            -1.1019999980926514,
            0.028999999165534973,
            0.6025000214576721
          ]
        },
        {
          "atom_index": 2458,
          "name": "C",
          "element": "C",
          "coord": [
            -1.1052000522613525,
            0.09570000320672989,
            0.7408000230789185
          ]
        },
        {
          "atom_index": 2459,
          "name": "O",
          "element": "O",
          "coord": [
            -1.1656999588012695,
            0.04600000008940697,
            0.8379999995231628
          ]
        },
        {
          "atom_index": 2460,
          "name": "CB",
          "element": "C",
          "coord": [
            -1.1758999824523926,
            0.12030000239610672,
            0.5024999976158142
          ]
        },
        {
          "atom_index": 2461,
          "name": "OG1",
          "element": "O",
          "coord": [
            -1.3009999990463257,
            0.15710000693798065,
            0.5654000043869019
          ]
        },
        {
          "atom_index": 2462,
          "name": "CG2",
          "element": "C",
          "coord": [
            -1.1999000310897827,
            0.054099999368190765,
            0.36809998750686646
          ]
        }
      ]
    },
    {
      "id": " :315",
      "chain": " ",
      "resseq": 315,
      "icode": "",
      "resname": "PHE",
      "hetflag": " ",
      "sasa": 0.0,
      "atoms": [
        {
          "atom_index": 2463,
          "name": "N",
          "element": "N",
          "coord": [
            -1.0476000308990479,
            0.21539999544620514,
            0.7504000067710876
          ]
        },
        {
          "atom_index": 2464,
          "name": "CA",
          "element": "C",
          "coord": [
            -1.0507999658584595,
            0.2971999943256378,
            0.8712000250816345
          ]
        },
        {
          "atom_index": 2465,
          "name": "C",
          "element": "C",
          "coord": [
            -1.1938999891281128,
            0.325300008058548,
            0.9125999808311462
          ]
        },
        {
          "atom_index": 2466,
          "name": "O",
          "element": "O",
          "coord": [
            -1.21589994430542,
            0.35530000925064087,
            1.0286999940872192
          ]
        },
        {
          "atom_index": 2467,
          "name": "CB",
          "element": "C",
          "coord": [
            -0.9786999821662903,
            0.4325000047683716,
            0.8483999967575073
          ]
        },
        {
          "atom_index": 2468,
          "name": "CG",
          "element": "C",
          "coord": [
            -1.044600009918213,
            0.5360000133514404,
            0.7558000087738037
          ]
        },
        {
          "atom_index": 2469,
          "name": "CD1",
          "element": "C",
          "coord": [
            -1.1360000371932983,
            0.628600001335144,
            0.805899977684021
          ]
        },
        {
          "atom_index": 2470,
          "name": "CD2",
          "element": "C",
          "coord": [
            -1.013100028038025,
            0.5375999808311462,
            0.6233000159263611
          ]
        },
        {
          "atom_index": 2471,
          "name": "CE1",
          "element": "C",
          "coord": [
            -1.194100022315979,
            0.7210999727249146,
            0.7214999794960022
          ]
        },
        {
          "atom_index": 2472,
          "name": "CE2",
          "element": "C",
          "coord": [
            -1.0709999799728394,
            0.629800021648407,
            0.5383999943733215
          ]
        },
        {
          "atom_index": 2473,
          "name": "CZ",
          "element": "C",
          "coord": [
            -1.1612000465393066,
            0.7214999794960022,
            0.5878999829292297
          ]
        }
      ]
    },
    {
      "id": " :316",
      "chain": " ",
      "resseq": 316,
      "icode": "",
      "resname": "TRP",
      "hetflag": " ",
      "sasa": 0.22070901095867157,
      "atoms": [
        {
          "atom_index": 2474,
          "name": "N",
          "element": "N",
          "coord": [
            -1.2919000387191772,
            0.3255999982357025,
            0.8210999965667725
          ]
        },
        {
          "atom_index": 2475,
          "name": "CA",
          "element": "C",
          "coord": [
            -1.4306000471115112,
            0.3458999991416931,
            0.8590999841690063
          ]
        },
        {
          "atom_index": 2476,
          "name": "C",
          "element": "C",
          "coord": [
            -1.4809000492095947,
            0.23510000109672546,
            0.9535999894142151
          ]
        },
        {
          "atom_index": 2477,
          "name": "O",
          "element": "O",
          "coord": [
            -1.5736000537872314,
            0.25870001316070557,
            1.0317000150680542
          ]
        },
        {
          "atom_index": 2478,
          "name": "CB",
          "element": "C",
          "coord": [
            -1.5205999612808228,
            0.3517000079154968,
            0.7346000075340271
          ]
        },
        {
          "atom_index": 2479,
          "name": "CG",
          "element": "C",
          "coord": [
            -1.4981000423431396,
            0.4738999903202057,
            0.6445000171661377
          ]
        },
        {
          "atom_index": 2480,
          "name": "CD1",
          "element": "C",
          "coord": [
            -1.4423999786376953,
            0.4544999897480011,
            0.5260000228881836
          ]
        },
        {
          "atom_index": 2481,
          "name": "CD2",
          "element": "C",
          "coord": [
            -1.5333000421524048,
            0.6064000129699707,
            0.6662999987602234
          ]
        },
        {
          "atom_index": 2482,
          "name": "NE1",
          "element": "N",
          "coord": [
            -1.4407000541687012,
            0.5717999935150146,
            0.4675999879837036
          ]
        },
        {
          "atom_index": 2483,
          "name": "CE2",
          "element": "C",
          "coord": [
            -1.493499994277954,
            0.6653000116348267,
            0.5475999712944031
          ]
        },
        {
          "atom_index": 2484,
          "name": "CE3",
          "element": "C",
          "coord": [
            -1.590499997138977,
            0.6858000159263611,
            0.7603999972343445
          ]
        },
        {
          "atom_index": 2485,
          "name": "CZ2",
          "element": "C",
          "coord": [
            -1.5087000131607056,
            0.8014000058174133,
            0.5203999876976013
          ]
        },
        {
          "atom_index": 2486,
          "name": "CZ3",
          "element": "C",
          "coord": [
            -1.607200026512146,
            0.8223000168800354,
            0.7350999712944031
          ]
        },
        {
          "atom_index": 2487,
          "name": "CH2",
          "element": "C",
          "coord": [
            -1.5666999816894531,
            0.880299985408783,
            0.6165000200271606
          ]
        }
      ]
    },
    {
      "id": " :317",
      "chain": " ",
      "resseq": 317,
      "icode": "",
      "resname": "ASP",
      "hetflag": " ",
      "sasa": 0.09458957612514496,
      "atoms": [
        {
          "atom_index": 2488,
          "name": "N",
          "element": "N",
          "coord": [
            -1.419700026512146,
            0.11620000004768372,
            0.9563999772071838
          ]
        },
        {
          "atom_index": 2489,
          "name": "CA",
          "element": "C",
          "coord": [
            -1.4575999975204468,
            0.007000000216066837,
            1.0472999811172485
          ]
        },
        {
          "atom_index": 2490,
          "name": "C",
          "element": "C",
          "coord": [
            -1.3388999700546265,
            -0.013500000350177288,
            1.1378999948501587
          ]
        },
        {
          "atom_index": 2491,
          "name": "O",
          "element": "O",
          "coord": [
            -1.2791999578475952,
            -0.12020000070333481,
            1.1378999948501587
          ]
        },
        {
          "atom_index": 2492,
          "name": "CB",
          "element": "C",
          "coord": [
            -1.4829000234603882,
            -0.12439999729394913,
            0.972100019454956
          ]
        },
        {
          "atom_index": 2493,
          "name": "CG",
          "element": "C",
          "coord": [
            -1.576200008392334,
            -0.10779999941587448,
            0.8537999987602234
          ]
        },
        {
          "atom_index": 2494,
          "name": "OD1",
          "element": "O",
          "coord": [
            -1.692199945449829,
            -0.07479999959468842,
            0.8765000104904175
          ]
        },
        {
          "atom_index": 2495,
          "name": "OD2",
          "element": "O",
          "coord": [
            -1.5292999744415283,
            -0.12449999898672104,
            0.7405999898910522
          ]
        }
      ]
    },
    {
      "id": " :318",
      "chain": " ",
      "resseq": 318,
      "icode": "",
      "resname": "ALA",
      "hetflag": " ",
      "sasa": 0.0,
      "atoms": [
        {
          "atom_index": 2496,
          "name": "N",
          "element": "N",
          "coord": [
            -1.304900050163269,
            0.08640000224113464,
            1.2173999547958374
          ]
        },
        {
          "atom_index": 2497,
          "name": "CA",
          "element": "C",
          "coord": [
            -1.1816999912261963,
            0.0885000005364418,
            1.2943999767303467
          ]
        },
        {
          "atom_index": 2498,
          "name": "C",
          "element": "C",
          "coord": [
            -1.1474000215530396,
            -0.03350000083446503,
            1.3787000179290771
          ]
        },
        {
          "atom_index": 2499,
          "name": "O",
          "element": "O",
          "coord": [
            -1.034000039100647,
            -0.08630000054836273,
            1.3753999471664429
          ]
        },
        {
          "atom_index": 2500,
          "name": "CB",
          "element": "C",
          "coord": [
            -1.1832000017166138,
            0.21230000257492065,
            1.3858000040054321
          ]
        }
      ]
    },
    {
      "id": " :319",
      "chain": " ",
      "resseq": 319,
      "icode": "",
      "resname": "ARG",
      "hetflag": " ",
      "sasa": 0.0,
      "atoms": [
        {
          "atom_index": 2501,
          "name": "N",
          "element": "N",
          "coord": [
            -1.2453999519348145,
            -0.0843999981880188,
            1.4531999826431274
          ]
        },
        {
          "atom_index": 2502,
          "name": "CA",
          "element": "C",
          "coord": [
            -1.215499997138977,
            -0.19349999725818634,
            1.5430999994277954
          ]
        },
        {
          "atom_index": 2503,
          "name": "C",
          "element": "C",
          "coord": [
            -1.1800999641418457,
            -0.3190000057220459,
            1.4639999866485596
          ]
        },
        {
          "atom_index": 2504,
          "name": "O",
          "element": "O",
          "coord": [
            -1.0817999839782715,
            -0.38609999418258667,
            1.4926999807357788
          ]
        },
        {
          "atom_index": 2505,
          "name": "CB",
          "element": "C",
          "coord": [
            -1.3351999521255493,
            -0.2207999974489212,
            1.6337000131607056
          ]
        },
        {
          "atom_index": 2506,
          "name": "CG",
          "element": "C",
          "coord": [
            -1.3006999492645264,
            -0.3172999918460846,
            1.7454999685287476
          ]
        },
        {
          "atom_index": 2507,
          "name": "CD",
          "element": "C",
          "coord": [
            -1.4213000535964966,
            -0.3264000117778778,
            1.8351000547409058
          ]
        },
        {
          "atom_index": 2508,
          "name": "NE",
          "element": "N",
          "coord": [
            -1.402999997138977,
            -0.42100000381469727,
            1.9428999423980713
          ]
        },
        {
          "atom_index": 2509,
          "name": "CZ",
          "element": "C",
          "coord": [
            -1.4711999893188477,
            -0.5357000231742859,
            1.9467999935150146
          ]
        },
        {
          "atom_index": 2510,
          "name": "NH1",
          "element": "N",
          "coord": [
            -1.5536999702453613,
            -0.5708000063896179,
            1.8480000495910645
          ]
        },
        {
          "atom_index": 2511,
          "name": "NH2",
          "element": "N",
          "coord": [
            -1.4534000158309937,
            -0.617900013923645,
            2.051300048828125
          ]
        }
      ]
    },
    {
      "id": " :320",
      "chain": " ",
      "resseq": 320,
      "icode": "",
      "resname": "LEU",
      "hetflag": " ",
      "sasa": 0.0,
      "atoms": [
        {
          "atom_index": 2512,
          "name": "N",
          "element": "N",
          "coord": [
            -1.259600043296814,
            -0.35670000314712524,
            1.3666000366210938
          ]
        },
        {
          "atom_index": 2513,
          "name": "CA",
          "element": "C",
          "coord": [
            -1.2283999919891357,
            -0.4713999927043915,
            1.281499981880188
          ]
        },
        {
          "atom_index": 2514,
          "name": "C",
          "element": "C",
          "coord": [
            -1.104599952697754,
            -0.4462999999523163,
            1.1937999725341797
          ]
        },
        {
          "atom_index": 2515,
          "name": "O",
          "element": "O",
          "coord": [
            -1.0241999626159668,
            -0.5360999703407288,
            1.166200041770935
          ]
        },
        {
          "atom_index": 2516,
          "name": "CB",
          "element": "C",
          "coord": [
            -1.353600025177002,
            -0.49630001187324524,
            1.2023999691009521
          ]
        },
        {
          "atom_index": 2517,
          "name": "CG",
          "element": "C",
          "coord": [
            -1.4404000043869019,
            -0.6186000108718872,
            1.2333999872207642
          ]
        },
        {
          "atom_index": 2518,
          "name": "CD1",
          "element": "C",
          "coord": [
            -1.4421000480651855,
            -0.6553999781608582,
            1.3819999694824219
          ]
        },
        {
          "atom_index": 2519,
          "name": "CD2",
          "element": "C",
          "coord": [
            -1.5760999917984009,
            -0.588100016117096,
            1.1751999855041504
          ]
        }
      ]
    },
    {
      "id": " :321",
      "chain": " ",
      "resseq": 321,
      "icode": "",
      "resname": "TYR",
      "hetflag": " ",
      "sasa": 0.0,
      "atoms": [
        {
          "atom_index": 2520,
          "name": "N",
          "element": "N",
          "coord": [
            -1.0815000534057617,
            -0.32100000977516174,
            1.1562000513076782
          ]
        },
        {
          "atom_index": 2521,
          "name": "CA",
          "element": "C",
          "coord": [
            -0.9667999744415283,
            -0.28700000047683716,
            1.0757999420166016
          ]
        },
        {
          "atom_index": 2522,
          "name": "C",
          "element": "C",
          "coord": [
            -0.8392000198364258,
            -0.31299999356269836,
            1.1540000438690186
          ]
        },
        {
          "atom_index": 2523,
          "name": "O",
          "element": "O",
          "coord": [
            -0.7462999820709229,
            -0.3752000033855438,
            1.1014000177383423
          ]
        },
        {
          "atom_index": 2524,
          "name": "CB",
          "element": "C",
          "coord": [
            -0.9789000153541565,
            -0.14139999449253082,
            1.0354000329971313
          ]
        },
        {
          "atom_index": 2525,
          "name": "CG",
          "element": "C",
          "coord": [
            -0.8723999857902527,
            -0.09629999846220016,
            0.9373999834060669
          ]
        },
        {
          "atom_index": 2526,
          "name": "CD1",
          "element": "C",
          "coord": [
            -0.8691999912261963,
            -0.15139999985694885,
            0.8091999888420105
          ]
        },
        {
          "atom_index": 2527,
          "name": "CD2",
          "element": "C",
          "coord": [
            -0.7797999978065491,
            -0.00039999998989515007,
            0.9764000177383423
          ]
        },
        {
          "atom_index": 2528,
          "name": "CE1",
          "element": "C",
          "coord": [
            -0.7724000215530396,
            -0.10920000076293945,
            0.720300018787384
          ]
        },
        {
          "atom_index": 2529,
          "name": "CE2",
          "element": "C",
          "coord": [
            -0.6836000084877014,
            0.041099999099969864,
            0.8866000175476074
          ]
        },
        {
          "atom_index": 2530,
          "name": "CZ",
          "element": "C",
          "coord": [
            -0.6815999746322632,
            -0.013000000268220901,
            0.7610999941825867
          ]
        },
        {
          "atom_index": 2531,
          "name": "OH",
          "element": "O",
          "coord": [
            -0.5896000266075134,
            0.034299999475479126,
            0.6699000000953674
          ]
        }
      ]
    },
    {
      "id": " :322",
      "chain": " ",
      "resseq": 322,
      "icode": "",
      "resname": "LYS",
      "hetflag": " ",
      "sasa": 0.0,
      "atoms": [
        {
          "atom_index": 2532,
          "name": "N",
          "element": "N",
          "coord": [
            -0.8327999711036682,
            -0.274399995803833,
            1.282099962234497
          ]
        },
        {
          "atom_index": 2533,
          "name": "CA",
          "element": "C",
          "coord": [
            -0.7146000266075134,
            -0.2976999878883362,
            1.3609000444412231
          ]
        },
        {
          "atom_index": 2534,
          "name": "C",
          "element": "C",
          "coord": [
            -0.689300000667572,
            -0.4453999996185303,
            1.3846999406814575
          ]
        },
        {
          "atom_index": 2535,
          "name": "O",
          "element": "O",
          "coord": [
            -0.5703999996185303,
            -0.4853000044822693,
            1.3866000175476074
          ]
        },
        {
          "atom_index": 2536,
          "name": "CB",
          "element": "C",
          "coord": [
            -0.7253999710083008,
            -0.22529999911785126,
            1.493899941444397
          ]
        },
        {
          "atom_index": 2537,
          "name": "CG",
          "element": "C",
          "coord": [
            -0.7010999917984009,
            -0.07419999688863754,
            1.4706000089645386
          ]
        },
        {
          "atom_index": 2538,
          "name": "CD",
          "element": "C",
          "coord": [
            -0.7290999889373779,
            0.006000000052154064,
            1.5967999696731567
          ]
        },
        {
          "atom_index": 2539,
          "name": "CE",
          "element": "C",
          "coord": [
            -0.8772000074386597,
            0.03920000046491623,
            1.607699990272522
          ]
        },
        {
          "atom_index": 2540,
          "name": "NZ",
          "element": "N",
          "coord": [
            -0.9169999957084656,
            0.034699998795986176,
            1.746000051498413
          ]
        }
      ]
    },
    {
      "id": " :323",
      "chain": " ",
      "resseq": 323,
      "icode": "",
      "resname": "VAL",
      "hetflag": " ",
      "sasa": 0.0,
      "atoms": [
        {
          "atom_index": 2541,
          "name": "N",
          "element": "N",
          "coord": [
            -0.7915999889373779,
            -0.5307000279426575,
            1.3995000123977661
          ]
        },
        {
          "atom_index": 2542,
          "name": "CA",
          "element": "C",
          "coord": [
            -0.7552000284194946,
            -0.6712999939918518,
            1.4182000160217285
          ]
        },
        {
          "atom_index": 2543,
          "name": "C",
          "element": "C",
          "coord": [
            -0.708299994468689,
            -0.727400004863739,
            1.282099962234497
          ]
        },
        {
          "atom_index": 2544,
          "name": "O",
          "element": "O",
          "coord": [
            -0.6159999966621399,
            -0.8087000250816345,
            1.2812999486923218
          ]
        },
        {
          "atom_index": 2545,
          "name": "CB",
          "element": "C",
          "coord": [
            -0.8734999895095825,
            -0.7627000212669373,
            1.4819999933242798
          ]
        },
        {
          "atom_index": 2546,
          "name": "CG1",
          "element": "C",
          "coord": [
            -0.9810000061988831,
            -0.6764000058174133,
            1.5435999631881714
          ]
        },
        {
          "atom_index": 2547,
          "name": "CG2",
          "element": "C",
          "coord": [
            -0.9347000122070312,
            -0.8583999872207642,
            1.3831000328063965
          ]
        }
      ]
    },
    {
      "id": " :324",
      "chain": " ",
      "resseq": 324,
      "icode": "",
      "resname": "ALA",
      "hetflag": " ",
      "sasa": 0.0,
      "atoms": [
        {
          "atom_index": 2548,
          "name": "N",
          "element": "N",
          "coord": [
            -0.7581999897956848,
            -0.6840999722480774,
            1.1651999950408936
          ]
        },
        {
          "atom_index": 2549,
          "name": "CA",
          "element": "C",
          "coord": [
            -0.7113000154495239,
            -0.7324000000953674,
            1.0348000526428223
          ]
        },
        {
          "atom_index": 2550,
          "name": "C",
          "element": "C",
          "coord": [
            -0.5658000111579895,
            -0.6901999711990356,
            1.010699987411499
          ]
        },
        {
          "atom_index": 2551,
          "name": "O",
          "element": "O",
          "coord": [
            -0.47940000891685486,
            -0.7713000178337097,
            0.9769999980926514
          ]
        },
        {
          "atom_index": 2552,
          "name": "CB",
          "element": "C",
          "coord": [
            -0.8004999756813049,
            -0.6740999817848206,
            0.9241999983787537
          ]
        }
      ]
    },
    {
      "id": " :325",
      "chain": " ",
      "resseq": 325,
      "icode": "",
      "resname": "VAL",
      "hetflag": " ",
      "sasa": 0.0,
      "atoms": [
        {
          "atom_index": 2553,
          "name": "N",
          "element": "N",
          "coord": [
            -0.5310999751091003,
            -0.5645999908447266,
            1.0410000085830688
          ]
        },
        {
          "atom_index": 2554,
          "name": "CA",
          "element": "C",
          "coord": [
            -0.39629998803138733,
            -0.5135999917984009,
            1.024899959564209
          ]
        },
        {
          "atom_index": 2555,
          "name": "C",
          "element": "C",
          "coord": [
            -0.30230000615119934,
            -0.5792999863624573,
            1.1246999502182007
          ]
        },
        {
          "atom_index": 2556,
          "name": "O",
          "element": "O",
          "coord": [
            -0.18930000066757202,
            -0.6115000247955322,
            1.0859999656677246
          ]
        },
        {
          "atom_index": 2557,
          "name": "CB",
          "element": "C",
          "coord": [
            -0.3962000012397766,
            -0.36039999127388,
            1.0434999465942383
          ]
        },
        {
          "atom_index": 2558,
          "name": "CG1",
          "element": "C",
          "coord": [
            -0.25920000672340393,
            -0.30090001225471497,
            1.0166000127792358
          ]
        },
        {
          "atom_index": 2559,
          "name": "CG2",
          "element": "C",
          "coord": [
            -0.4860999882221222,
            -0.2971999943256378,
            0.9406999945640564
          ]
        }
      ]
    },
    {
      "id": " :326",
      "chain": " ",
      "resseq": 326,
      "icode": "",
      "resname": "GLY",
      "hetflag": " ",
      "sasa": 0.0,
      "atoms": [
        {
          "atom_index": 2560,
          "name": "N",
          "element": "N",
          "coord": [
            -0.34459999203681946,
            -0.6047000288963318,
            1.2503999471664429
          ]
        },
        {
          "atom_index": 2561,
          "name": "CA",
          "element": "C",
          "coord": [
            -0.258899986743927,
            -0.6674000024795532,
            1.351699948310852
          ]
        },
        {
          "atom_index": 2562,
          "name": "C",
          "element": "C",
          "coord": [
            -0.22419999539852142,
            -0.8102999925613403,
            1.3107000589370728
          ]
        },
        {
          "atom_index": 2563,
          "name": "O",
          "element": "O",
          "coord": [
            -0.10970000177621841,
            -0.8575000166893005,
            1.3207000494003296
          ]
        }
      ]
    },
    {
      "id": " :327",
      "chain": " ",
      "resseq": 327,
      "icode": "",
      "resname": "PHE",
      "hetflag": " ",
      "sasa": 0.0,
      "atoms": [
        {
          "atom_index": 2564,
          "name": "N",
          "element": "N",
          "coord": [
            -0.3215000033378601,
            -0.8812999725341797,
            1.2546000480651855
          ]
        },
        {
          "atom_index": 2565,
          "name": "CA",
          "element": "C",
          "coord": [
            -0.30000001192092896,
            -1.0180000066757202,
            1.2075999975204468
          ]
        },
        {
          "atom_index": 2566,
          "name": "C",
          "element": "C",
          "coord": [
            -0.2029999941587448,
            -1.0176000595092773,
            1.0892000198364258
          ]
        },
        {
          "atom_index": 2567,
          "name": "O",
          "element": "O",
          "coord": [
            -0.11159999668598175,
            -1.100100040435791,
            1.0880999565124512
          ]
        },
        {
          "atom_index": 2568,
          "name": "CB",
          "element": "C",
          "coord": [
            -0.43549999594688416,
            -1.0819000005722046,
            1.1668000221252441
          ]
        },
        {
          "atom_index": 2569,
          "name": "CG",
          "element": "C",
          "coord": [
            -0.4171999990940094,
            -1.2245999574661255,
            1.1187000274658203
          ]
        },
        {
          "atom_index": 2570,
          "name": "CD1",
          "element": "C",
          "coord": [
            -0.41519999504089355,
            -1.325700044631958,
            1.2102999687194824
          ]
        },
        {
          "atom_index": 2571,
          "name": "CD2",
          "element": "C",
          "coord": [
            -0.39570000767707825,
            -1.2496000528335571,
            0.9794999957084656
          ]
        },
        {
          "atom_index": 2572,
          "name": "CE1",
          "element": "C",
          "coord": [
            -0.39070001244544983,
            -1.455299973487854,
            1.167099952697754
          ]
        },
        {
          "atom_index": 2573,
          "name": "CE2",
          "element": "C",
          "coord": [
            -0.3714999854564667,
            -1.378600001335144,
            0.9394999742507935
          ]
        },
        {
          "atom_index": 2574,
          "name": "CZ",
          "element": "C",
          "coord": [
            -0.36890000104904175,
            -1.4805999994277954,
            1.0332000255584717
          ]
        }
      ]
    },
    {
      "id": " :328",
      "chain": " ",
      "resseq": 328,
      "icode": "",
      "resname": "MET",
      "hetflag": " ",
      "sasa": 0.0,
      "atoms": [
        {
          "atom_index": 2575,
          "name": "N",
          "element": "N",
          "coord": [
            -0.2198999971151352,
            -0.9247000217437744,
            0.9933000206947327
          ]
        },
        {
          "atom_index": 2576,
          "name": "CA",
          "element": "C",
          "coord": [
            -0.13500000536441803,
            -0.9154999852180481,
            0.8755000233650208
          ]
        },
        {
          "atom_index": 2577,
          "name": "C",
          "element": "C",
          "coord": [
            0.008299999870359898,
            -0.8858000040054321,
            0.9150000214576721
          ]
        },
        {
          "atom_index": 2578,
          "name": "O",
          "element": "O",
          "coord": [
            0.1014999970793724,
            -0.9516000151634216,
            0.8682000041007996
          ]
        },
        {
          "atom_index": 2579,
          "name": "CB",
          "element": "C",
          "coord": [
            -0.1851000040769577,
            -0.8047000169754028,
            0.782800018787384
          ]
        },
        {
          "atom_index": 2580,
          "name": "CG",
          "element": "C",
          "coord": [
            -0.09200000017881393,
            -0.7833999991416931,
            0.6638000011444092
          ]
        },
        {
          "atom_index": 2581,
          "name": "SD",
          "element": "S",
          "coord": [
            -0.12479999661445618,
            -0.6391000151634216,
            0.5648999810218811
          ]
        },
        {
          "atom_index": 2582,
          "name": "CE",
          "element": "C",
          "coord": [
            -0.08100000023841858,
            -0.5092999935150146,
            0.6777999997138977
          ]
        }
      ]
    },
    {
      "id": " :329",
      "chain": " ",
      "resseq": 329,
      "icode": "",
      "resname": "LEU",
      "hetflag": " ",
      "sasa": 0.0,
      "atoms": [
        {
          "atom_index": 2583,
          "name": "N",
          "element": "N",
          "coord": [
            0.02449999935925007,
            -0.7886000275611877,
            1.0033999681472778
          ]
        },
        {
          "atom_index": 2584,
          "name": "CA",
          "element": "C",
          "coord": [
            0.1542000025510788,
            -0.7531999945640564,
            1.0575000047683716
          ]
        },
        {
          "atom_index": 2585,
          "name": "C",
          "element": "C",
          "coord": [
            0.219200000166893,
            -0.861299991607666,
            1.1450999975204468
          ]
        },
        {
          "atom_index": 2586,
          "name": "O",
          "element": "O",
          "coord": [
            0.34200000762939453,
            -0.8722000122070312,
            1.1557999849319458
          ]
        },
        {
          "atom_index": 2587,
          "name": "CB",
          "element": "C",
          "coord": [
            0.13199999928474426,
            -0.6208000183105469,
            1.131100058555603
          ]
        },
        {
          "atom_index": 2588,
          "name": "CG",
          "element": "C",
          "coord": [
            0.1876000016927719,
            -0.4869999885559082,
            1.0759999752044678
          ]
        },
        {
          "atom_index": 2589,
          "name": "CD1",
          "element": "C",
          "coord": [
            0.21459999680519104,
            -0.48969998955726624,
            0.925000011920929
          ]
        },
        {
          "atom_index": 2590,
          "name": "CD2",
          "element": "C",
          "coord": [
            0.08730000257492065,
            -0.37959998846054077,
            1.1134999990463257
          ]
        }
      ]
    },
    {
      "id": " :330",
      "chain": " ",
      "resseq": 330,
      "icode": "",
      "resname": "ALA",
      "hetflag": " ",
      "sasa": 0.0,
      "atoms": [
        {
          "atom_index": 2591,
          "name": "N",
          "element": "N",
          "coord": [
            0.1420000046491623,
            -0.9473999738693237,
            1.211400032043457
          ]
        },
        {
          "atom_index": 2592,
          "name": "CA",
          "element": "C",
          "coord": [
            0.2012999951839447,
            -1.0568000078201294,
            1.2860000133514404
          ]
        },
        {
          "atom_index": 2593,
          "name": "C",
          "element": "C",
          "coord": [
            0.22660000622272491,
            -1.1793999671936035,
            1.1990000009536743
          ]
        },
        {
          "atom_index": 2594,
          "name": "O",
          "element": "O",
          "coord": [
            0.31200000643730164,
            -1.260200023651123,
            1.236199975013733
          ]
        },
        {
          "atom_index": 2595,
          "name": "CB",
          "element": "C",
          "coord": [
            0.1103999987244606,
            -1.1013000011444092,
            1.4018000364303589
          ]
        }
      ]
    },
    {
      "id": " :331",
      "chain": " ",
      "resseq": 331,
      "icode": "",
      "resname": "HIS",
      "hetflag": " ",
      "sasa": 0.0,
      "atoms": [
        {
          "atom_index": 2596,
          "name": "N",
          "element": "N",
          "coord": [
            0.16009999811649323,
            -1.2015000581741333,
            1.0845999717712402
          ]
        },
        {
          "atom_index": 2597,
          "name": "CA",
          "element": "C",
          "coord": [
            0.17759999632835388,
            -1.3248000144958496,
            1.0118000507354736
          ]
        },
        {
          "atom_index": 2598,
          "name": "C",
          "element": "C",
          "coord": [
            0.29989999532699585,
            -1.3177000284194946,
            0.9186000227928162
          ]
        },
        {
          "atom_index": 2599,
          "name": "O",
          "element": "O",
          "coord": [
            0.3228999972343445,
            -1.2145999670028687,
            0.8560000061988831
          ]
        },
        {
          "atom_index": 2600,
          "name": "CB",
          "element": "C",
          "coord": [
            0.052299998700618744,
            -1.3494999408721924,
            0.9358000159263611
          ]
        },
        {
          "atom_index": 2601,
          "name": "CG",
          "element": "C",
          "coord": [
            0.04820000007748604,
            -1.4902000427246094,
            0.879800021648407
          ]
        },
        {
          "atom_index": 2602,
          "name": "ND1",
          "element": "N",
          "coord": [
            0.1054999977350235,
            -1.5372999906539917,
            0.7684999704360962
          ]
        },
        {
          "atom_index": 2603,
          "name": "CD2",
          "element": "C",
          "coord": [
            -0.016599999740719795,
            -1.5956000089645386,
            0.9395999908447266
          ]
        },
        {
          "atom_index": 2604,
          "name": "CE1",
          "element": "C",
          "coord": [
            0.0794999971985817,
            -1.666200041770935,
            0.7587000131607056
          ]
        },
        {
          "atom_index": 2605,
          "name": "NE2",
          "element": "N",
          "coord": [
            0.005100000184029341,
            -1.6996999979019165,
            0.862500011920929
          ]
        }
      ]
    },
    {
      "id": " :332",
      "chain": " ",
      "resseq": 332,
      "icode": "",
      "resname": "PRO",
      "hetflag": " ",
      "sasa": 0.0,
      "atoms": [
        {
          "atom_index": 2606,
          "name": "N",
          "element": "N",
          "coord": [
            0.3806999921798706,
            -1.4230999946594238,
            0.8964999914169312
          ]
        },
        {
          "atom_index": 2607,
          "name": "CA",
          "element": "C",
          "coord": [
            0.5023999810218811,
            -1.4150999784469604,
            0.8145999908447266
          ]
        },
        {
          "atom_index": 2608,
          "name": "C",
          "element": "C",
          "coord": [
            0.49230000376701355,
            -1.3910000324249268,
            0.6638000011444092
          ]
        },
        {
          "atom_index": 2609,
          "name": "O",
          "element": "O",
          "coord": [
            0.593500018119812,
            -1.357300043106079,
            0.6026999950408936
          ]
        },
        {
          "atom_index": 2610,
          "name": "CB",
          "element": "C",
          "coord": [
            0.5727999806404114,
            -1.5444999933242798,
            0.8468000292778015
          ]
        },
        {
          "atom_index": 2611,
          "name": "CG",
          "element": "C",
          "coord": [
            0.4643999934196472,
            -1.6424000263214111,
            0.8816999793052673
          ]
        },
        {
          "atom_index": 2612,
          "name": "CD",
          "element": "C",
          "coord": [
            0.37860000133514404,
            -1.5509999990463257,
            0.9693999886512756
          ]
        }
      ]
    },
    {
      "id": " :333",
      "chain": " ",
      "resseq": 333,
      "icode": "",
      "resname": "TYR",
      "hetflag": " ",
      "sasa": 0.0,
      "atoms": [
        {
          "atom_index": 2613,
          "name": "N",
          "element": "N",
          "coord": [
            0.3725000023841858,
            -1.413100004196167,
            0.6051999926567078
          ]
        },
        {
          "atom_index": 2614,
          "name": "CA",
          "element": "C",
          "coord": [
            0.34950000047683716,
            -1.4076000452041626,
            0.4636000096797943
          ]
        },
        {
          "atom_index": 2615,
          "name": "C",
          "element": "C",
          "coord": [
            0.3560999929904938,
            -1.267899990081787,
            0.4016999900341034
          ]
        },
        {
          "atom_index": 2616,
          "name": "O",
          "element": "O",
          "coord": [
            0.2921999990940094,
            -1.1757999658584595,
            0.4528999924659729
          ]
        },
        {
          "atom_index": 2617,
          "name": "CB",
          "element": "C",
          "coord": [
            0.21150000393390656,
            -1.4742000102996826,
            0.43619999289512634
          ]
        },
        {
          "atom_index": 2618,
          "name": "CG",
          "element": "C",
          "coord": [
            0.17350000143051147,
            -1.476099967956543,
            0.2874999940395355
          ]
        },
        {
          "atom_index": 2619,
          "name": "CD1",
          "element": "C",
          "coord": [
            0.10970000177621841,
            -1.3676999807357788,
            0.2345999926328659
          ]
        },
        {
          "atom_index": 2620,
          "name": "CD2",
          "element": "C",
          "coord": [
            0.20600000023841858,
            -1.580299973487854,
            0.20630000531673431
          ]
        },
        {
          "atom_index": 2621,
          "name": "CE1",
          "element": "C",
          "coord": [
            0.07959999889135361,
            -1.3624999523162842,
            0.10050000250339508
          ]
        },
        {
          "atom_index": 2622,
          "name": "CE2",
          "element": "C",
          "coord": [
            0.17440000176429749,
            -1.5746999979019165,
            0.07090000063180923
          ]
        },
        {
          "atom_index": 2623,
          "name": "CZ",
          "element": "C",
          "coord": [
            0.11169999837875366,
            -1.4651000499725342,
            0.020899999886751175
          ]
        },
        {
          "atom_index": 2624,
          "name": "OH",
          "element": "O",
          "coord": [
            0.07769999653100967,
            -1.455199956893921,
            -0.11259999871253967
          ]
        }
      ]
    },
    {
      "id": " :334",
      "chain": " ",
      "resseq": 334,
      "icode": "",
      "resname": "GLY",
      "hetflag": " ",
      "sasa": 0.0,
      "atoms": [
        {
          "atom_index": 2625,
          "name": "N",
          "element": "N",
          "coord": [
            0.4284999966621399,
            -1.2523000240325928,
            0.2903999984264374
          ]
        },
        {
          "atom_index": 2626,
          "name": "CA",
          "element": "C",
          "coord": [
            0.4323999881744385,
            -1.12909996509552,
            0.21580000221729279
          ]
        },
        {
          "atom_index": 2627,
          "name": "C",
          "element": "C",
          "coord": [
            0.5174999833106995,
            -1.0166000127792358,
            0.27469998598098755
          ]
        },
        {
          "atom_index": 2628,
          "name": "O",
          "element": "O",
          "coord": [
            0.5756999850273132,
            -1.024999976158142,
            0.38420000672340393
          ]
        }
      ]
    },
    {
      "id": " :335",
      "chain": " ",
      "resseq": 335,
      "icode": "",
      "resname": "PHE",
      "hetflag": " ",
      "sasa": 0.0,
      "atoms": [
        {
          "atom_index": 2629,
          "name": "N",
          "element": "N",
          "coord": [
            0.5303000211715698,
            -0.9117000102996826,
            0.19200000166893005
          ]
        },
        {
          "atom_index": 2630,
          "name": "CA",
          "element": "C",
          "coord": [
            0.5907999873161316,
            -0.7889000177383423,
            0.23600000143051147
          ]
        },
        {
          "atom_index": 2631,
          "name": "C",
          "element": "C",
          "coord": [
            0.47200000286102295,
            -0.6967999935150146,
            0.26440000534057617
          ]
        },
        {
          "atom_index": 2632,
          "name": "O",
          "element": "O",
          "coord": [
            0.3896999955177307,
            -0.6757000088691711,
            0.17409999668598175
          ]
        },
        {
          "atom_index": 2633,
          "name": "CB",
          "element": "C",
          "coord": [
            0.6773999929428101,
            -0.728600025177002,
            0.1273999959230423
          ]
        },
        {
          "atom_index": 2634,
          "name": "CG",
          "element": "C",
          "coord": [
            0.754800021648407,
            -0.6105999946594238,
            0.18250000476837158
          ]
        },
        {
          "atom_index": 2635,
          "name": "CD1",
          "element": "C",
          "coord": [
            0.8647000193595886,
            -0.6334999799728394,
            0.259799987077713
          ]
        },
        {
          "atom_index": 2636,
          "name": "CD2",
          "element": "C",
          "coord": [
            0.7110999822616577,
            -0.48170000314712524,
            0.1581999957561493
          ]
        },
        {
          "atom_index": 2637,
          "name": "CE1",
          "element": "C",
          "coord": [
            0.9315000176429749,
            -0.5242000222206116,
            0.3140000104904175
          ]
        },
        {
          "atom_index": 2638,
          "name": "CE2",
          "element": "C",
          "coord": [
            0.7789000272750854,
            -0.37310001254081726,
            0.21310000121593475
          ]
        },
        {
          "atom_index": 2639,
          "name": "CZ",
          "element": "C",
          "coord": [
            0.8896999955177307,
            -0.3937000036239624,
            0.2913999855518341
          ]
        }
      ]
    },
    {
      "id": " :336",
      "chain": " ",
      "resseq": 336,
      "icode": "",
      "resname": "THR",
      "hetflag": " ",
      "sasa": 0.0,
      "atoms": [
        {
          "atom_index": 2640,
          "name": "N",
          "element": "N",
          "coord": [
            0.4641000032424927,
            -0.637499988079071,
            0.383899986743927
          ]
        },
        {
          "atom_index": 2641,
          "name": "CA",
          "element": "C",
          "coord": [
            0.34709998965263367,
            -0.5629000067710876,
            0.42480000853538513
          ]
        },
        {
          "atom_index": 2642,
          "name": "C",
          "element": "C",
          "coord": [
            0.34290000796318054,
            -0.4120999872684479,
            0.3950999975204468
          ]
        },
        {
          "atom_index": 2643,
          "name": "O",
          "element": "O",
          "coord": [
            0.43630000948905945,
            -0.33559998869895935,
            0.42829999327659607
          ]
        },
        {
          "atom_index": 2644,
          "name": "CB",
          "element": "C",
          "coord": [
            0.3278000056743622,
            -0.5922999978065491,
            0.579200029373169
          ]
        },
        {
          "atom_index": 2645,
          "name": "OG1",
          "element": "O",
          "coord": [
            0.4521999955177307,
            -0.5685999989509583,
            0.6456999778747559
          ]
        },
        {
          "atom_index": 2646,
          "name": "CG2",
          "element": "C",
          "coord": [
            0.28119999170303345,
            -0.7353000044822693,
            0.6057999730110168
          ]
        }
      ]
    },
    {
      "id": " :337",
      "chain": " ",
      "resseq": 337,
      "icode": "",
      "resname": "ARG",
      "hetflag": " ",
      "sasa": 0.0,
      "atoms": [
        {
          "atom_index": 2647,
          "name": "N",
          "element": "N",
          "coord": [
            0.2305999994277954,
            -0.36910000443458557,
            0.33500000834465027
          ]
        },
        {
          "atom_index": 2648,
          "name": "CA",
          "element": "C",
          "coord": [
            0.20309999585151672,
            -0.22769999504089355,
            0.31310001015663147
          ]
        },
        {
          "atom_index": 2649,
          "name": "C",
          "element": "C",
          "coord": [
            0.08079999685287476,
            -0.1835000067949295,
            0.39329999685287476
          ]
        },
        {
          "atom_index": 2650,
          "name": "O",
          "element": "O",
          "coord": [
            -0.029400000348687172,
            -0.23929999768733978,
            0.3831999897956848
          ]
        },
        {
          "atom_index": 2651,
          "name": "CB",
          "element": "C",
          "coord": [
            0.17640000581741333,
            -0.19499999284744263,
            0.16580000519752502
          ]
        },
        {
          "atom_index": 2652,
          "name": "CG",
          "element": "C",
          "coord": [
            0.15129999816417694,
            -0.0421999990940094,
            0.14159999787807465
          ]
        },
        {
          "atom_index": 2653,
          "name": "CD",
          "element": "C",
          "coord": [
            0.11739999800920486,
            -0.013100000098347664,
            -0.0032999999821186066
          ]
        },
        {
          "atom_index": 2654,
          "name": "NE",
          "element": "N",
          "coord": [
            0.0044999998062849045,
            -0.09300000220537186,
            -0.048900000751018524
          ]
        },
        {
          "atom_index": 2655,
          "name": "CZ",
          "element": "C",
          "coord": [
            -0.026499999687075615,
            -0.1071000024676323,
            -0.17890000343322754
          ]
        },
        {
          "atom_index": 2656,
          "name": "NH1",
          "element": "N",
          "coord": [
            0.04320000112056732,
            -0.05480000004172325,
            -0.28040000796318054
          ]
        },
        {
          "atom_index": 2657,
          "name": "NH2",
          "element": "N",
          "coord": [
            -0.13330000638961792,
            -0.17730000615119934,
            -0.21140000224113464
          ]
        }
      ]
    },
    {
      "id": " :338",
      "chain": " ",
      "resseq": 338,
      "icode": "",
      "resname": "VAL",
      "hetflag": " ",
      "sasa": 0.0,
      "atoms": [
        {
          "atom_index": 2658,
          "name": "N",
          "element": "N",
          "coord": [
            0.10050000250339508,
            -0.07900000363588333,
            0.47380000352859497
          ]
        },
        {
          "atom_index": 2659,
          "name": "CA",
          "element": "C",
          "coord": [
            -0.0017000000225380063,
            -0.017899999395012856,
            0.559499979019165
          ]
        },
        {
          "atom_index": 2660,
          "name": "C",
          "element": "C",
          "coord": [
            -0.061400000005960464,
            0.10639999806880951,
            0.48969998955726624
          ]
        },
        {
          "atom_index": 2661,
          "name": "O",
          "element": "O",
          "coord": [
            0.010099999606609344,
            0.18490000069141388,
            0.4251999855041504
          ]
        },
        {
          "atom_index": 2662,
          "name": "CB",
          "element": "C",
          "coord": [
            0.07530000060796738,
            0.009200000204145908,
            0.6897000074386597
          ]
        },
        {
          "atom_index": 2663,
          "name": "CG1",
          "element": "C",
          "coord": [
            0.003700000001117587,
            0.10769999772310257,
            0.7791000008583069
          ]
        },
        {
          "atom_index": 2664,
          "name": "CG2",
          "element": "C",
          "coord": [
            0.0989999994635582,
            -0.12880000472068787,
            0.7577000260353088
          ]
        }
      ]
    },
    {
      "id": " :339",
      "chain": " ",
      "resseq": 339,
      "icode": "",
      "resname": "MET",
      "hetflag": " ",
      "sasa": 0.0,
      "atoms": [
        {
          "atom_index": 2665,
          "name": "N",
          "element": "N",
          "coord": [
            -0.19210000336170197,
            0.1266999989748001,
            0.4959000051021576
          ]
        },
        {
          "atom_index": 2666,
          "name": "CA",
          "element": "C",
          "coord": [
            -0.2603999972343445,
            0.24089999496936798,
            0.43849998712539673
          ]
        },
        {
          "atom_index": 2667,
          "name": "C",
          "element": "C",
          "coord": [
            -0.2644999921321869,
            0.36480000615119934,
            0.5317000150680542
          ]
        },
        {
          "atom_index": 2668,
          "name": "O",
          "element": "O",
          "coord": [
            -0.27230000495910645,
            0.3506999909877777,
            0.6549000144004822
          ]
        },
        {
          "atom_index": 2669,
          "name": "CB",
          "element": "C",
          "coord": [
            -0.4027000069618225,
            0.19200000166893005,
            0.4007999897003174
          ]
        },
        {
          "atom_index": 2670,
          "name": "CG",
          "element": "C",
          "coord": [
            -0.486299991607666,
            0.28610000014305115,
            0.3167000114917755
          ]
        },
        {
          "atom_index": 2671,
          "name": "SD",
          "element": "S",
          "coord": [
            -0.40290001034736633,
            0.3343000113964081,
            0.16349999606609344
          ]
        },
        {
          "atom_index": 2672,
          "name": "CE",
          "element": "C",
          "coord": [
            -0.48089998960494995,
            0.48969998955726624,
            0.12809999287128448
          ]
        }
      ]
    },
    {
      "id": " :340",
      "chain": " ",
      "resseq": 340,
      "icode": "",
      "resname": "SER",
      "hetflag": " ",
      "sasa": 0.0,
      "atoms": [
        {
          "atom_index": 2673,
          "name": "N",
          "element": "N",
          "coord": [
            -0.2596000134944916,
            0.48899999260902405,
            0.47909998893737793
          ]
        },
        {
          "atom_index": 2674,
          "name": "CA",
          "element": "C",
          "coord": [
            -0.27730000019073486,
            0.6079000234603882,
            0.5604000091552734
          ]
        },
        {
          "atom_index": 2675,
          "name": "C",
          "element": "C",
          "coord": [
            -0.3693000078201294,
            0.6916999816894531,
            0.47290000319480896
          ]
        },
        {
          "atom_index": 2676,
          "name": "O",
          "element": "O",
          "coord": [
            -0.33379998803138733,
            0.7190999984741211,
            0.35899999737739563
          ]
        },
        {
          "atom_index": 2677,
          "name": "CB",
          "element": "C",
          "coord": [
            -0.1451999992132187,
            0.6804999709129333,
            0.5843999981880188
          ]
        },
        {
          "atom_index": 2678,
          "name": "OG",
          "element": "O",
          "coord": [
            -0.16329999268054962,
            0.7712000012397766,
            0.6924999952316284
          ]
        }
      ]
    },
    {
      "id": " :341",
      "chain": " ",
      "resseq": 341,
      "icode": "",
      "resname": "SER",
      "hetflag": " ",
      "sasa": 0.0,
      "atoms": [
        {
          "atom_index": 2679,
          "name": "N",
          "element": "N",
          "coord": [
            -0.48500001430511475,
            0.7384999990463257,
            0.5239999890327454
          ]
        },
        {
          "atom_index": 2680,
          "name": "CA",
          "element": "C",
          "coord": [
            -0.5918999910354614,
            0.792900025844574,
            0.4397999942302704
          ]
        },
        {
          "atom_index": 2681,
          "name": "C",
          "element": "C",
          "coord": [
            -0.6297000050544739,
            0.9332000017166138,
            0.4812000095844269
          ]
        },
        {
          "atom_index": 2682,
          "name": "O",
          "element": "O",
          "coord": [
            -0.5764999985694885,
            0.9836999773979187,
            0.5807999968528748
          ]
        },
        {
          "atom_index": 2683,
          "name": "CB",
          "element": "C",
          "coord": [
            -0.7161999940872192,
            0.7071999907493591,
            0.4523000121116638
          ]
        },
        {
          "atom_index": 2684,
          "name": "OG",
          "element": "O",
          "coord": [
            -0.6888999938964844,
            0.567799985408783,
            0.4449999928474426
          ]
        }
      ]
    },
    {
      "id": " :342",
      "chain": " ",
      "resseq": 342,
      "icode": "",
      "resname": "TYR",
      "hetflag": " ",
      "sasa": 0.0,
      "atoms": [
        {
          "atom_index": 2685,
          "name": "N",
          "element": "N",
          "coord": [
            -0.7224000096321106,
            0.9927999973297119,
            0.40689998865127563
          ]
        },
        {
          "atom_index": 2686,
          "name": "CA",
          "element": "C",
          "coord": [
            -0.789900004863739,
            1.1131999492645264,
            0.4481000006198883
          ]
        },
        {
          "atom_index": 2687,
          "name": "C",
          "element": "C",
          "coord": [
            -0.9386000037193298,
            1.0744999647140503,
            0.4478999972343445
          ]
        },
        {
          "atom_index": 2688,
          "name": "O",
          "element": "O",
          "coord": [
            -0.984000027179718,
            0.980400025844574,
            0.3799000084400177
          ]
        },
        {
          "atom_index": 2689,
          "name": "CB",
          "element": "C",
          "coord": [
            -0.766700029373169,
            1.2314000129699707,
            0.3506999909877777
          ]
        },
        {
          "atom_index": 2690,
          "name": "CG",
          "element": "C",
          "coord": [
            -0.8069000244140625,
            1.2129000425338745,
            0.2037999927997589
          ]
        },
        {
          "atom_index": 2691,
          "name": "CD1",
          "element": "C",
          "coord": [
            -0.9383000135421753,
            1.2272000312805176,
            0.1623000055551529
          ]
        },
        {
          "atom_index": 2692,
          "name": "CD2",
          "element": "C",
          "coord": [
            -0.7084000110626221,
            1.1775000095367432,
            0.11580000072717667
          ]
        },
        {
          "atom_index": 2693,
          "name": "CE1",
          "element": "C",
          "coord": [
            -0.9726999998092651,
            1.2036999464035034,
            0.030500000342726707
          ]
        },
        {
          "atom_index": 2694,
          "name": "CE2",
          "element": "C",
          "coord": [
            -0.7408000230789185,
            1.156000018119812,
            -0.016100000590085983
          ]
        },
        {
          "atom_index": 2695,
          "name": "CZ",
          "element": "C",
          "coord": [
            -0.8698999881744385,
            1.1686999797821045,
            -0.05689999833703041
          ]
        },
        {
          "atom_index": 2696,
          "name": "OH",
          "element": "O",
          "coord": [
            -0.8946999907493591,
            1.1511000394821167,
            -0.19040000438690186
          ]
        }
      ]
    },
    {
      "id": " :343",
      "chain": " ",
      "resseq": 343,
      "icode": "",
      "resname": "ARG",
      "hetflag": " ",
      "sasa": 3.0385799407958984,
      "atoms": [
        {
          "atom_index": 2697,
          "name": "N",
          "element": "N",
          "coord": [
            -1.0169999599456787,
            1.1496000289916992,
            0.5242000222206116
          ]
        },
        {
          "atom_index": 2698,
          "name": "CA",
          "element": "C",
          "coord": [
            -1.159000039100647,
            1.1267000436782837,
            0.5396999716758728
          ]
        },
        {
          "atom_index": 2699,
          "name": "C",
          "element": "C",
          "coord": [
            -1.2369999885559082,
            1.204800009727478,
            0.43299999833106995
          ]
        },
        {
          "atom_index": 2700,
          "name": "O",
          "element": "O",
          "coord": [
            -1.1967999935150146,
            1.3157999515533447,
            0.3977999985218048
          ]
        },
        {
          "atom_index": 2701,
          "name": "CB",
          "element": "C",
          "coord": [
            -1.192199945449829,
            1.170799970626831,
            0.6811000108718872
          ]
        },
        {
          "atom_index": 2702,
          "name": "CG",
          "element": "C",
          "coord": [
            -1.316100001335144,
            1.1065000295639038,
            0.7328000068664551
          ]
        },
        {
          "atom_index": 2703,
          "name": "CD",
          "element": "C",
          "coord": [
            -1.3282999992370605,
            1.128000020980835,
            0.8848000168800354
          ]
        },
        {
          "atom_index": 2704,
          "name": "NE",
          "element": "N",
          "coord": [
            -1.3486000299453735,
            1.268399953842163,
            0.9067999720573425
          ]
        },
        {
          "atom_index": 2705,
          "name": "CZ",
          "element": "C",
          "coord": [
            -1.4556000232696533,
            1.3207000494003296,
            0.9646000266075134
          ]
        },
        {
          "atom_index": 2706,
          "name": "NH1",
          "element": "N",
          "coord": [
            -1.5532000064849854,
            1.2561999559402466,
            1.0319000482559204
          ]
        },
        {
          "atom_index": 2707,
          "name": "NH2",
          "element": "N",
          "coord": [
            -1.4537999629974365,
            1.4505000114440918,
            0.95660001039505
          ]
        }
      ]
    },
    {
      "id": " :344",
      "chain": " ",
      "resseq": 344,
      "icode": "",
      "resname": "TRP",
      "hetflag": " ",
      "sasa": 0.0,
      "atoms": [
        {
          "atom_index": 2708,
          "name": "N",
          "element": "N",
          "coord": [
            -1.3461999893188477,
            1.1535999774932861,
            0.3767000138759613
          ]
        },
        {
          "atom_index": 2709,
          "name": "CA",
          "element": "C",
          "coord": [
            -1.4284000396728516,
            1.2246999740600586,
            0.28119999170303345
          ]
        },
        {
          "atom_index": 2710,
          "name": "C",
          "element": "C",
          "coord": [
            -1.57260000705719,
            1.1969000101089478,
            0.3206999897956848
          ]
        },
        {
          "atom_index": 2711,
          "name": "O",
          "element": "O",
          "coord": [
            -1.5992000102996826,
            1.0999000072479248,
            0.39419999718666077
          ]
        },
        {
          "atom_index": 2712,
          "name": "CB",
          "element": "C",
          "coord": [
            -1.406000018119812,
            1.17739999294281,
            0.13289999961853027
          ]
        },
        {
          "atom_index": 2713,
          "name": "CG",
          "element": "C",
          "coord": [
            -1.44760000705719,
            1.0354000329971313,
            0.09929999709129333
          ]
        },
        {
          "atom_index": 2714,
          "name": "CD1",
          "element": "C",
          "coord": [
            -1.558500051498413,
            1.0080000162124634,
            0.03139999881386757
          ]
        },
        {
          "atom_index": 2715,
          "name": "CD2",
          "element": "C",
          "coord": [
            -1.375599980354309,
            0.9236999750137329,
            0.13539999723434448
          ]
        },
        {
          "atom_index": 2716,
          "name": "NE1",
          "element": "N",
          "coord": [
            -1.5614999532699585,
            0.8773000240325928,
            0.02070000022649765
          ]
        },
        {
          "atom_index": 2717,
          "name": "CE2",
          "element": "C",
          "coord": [
            -1.454200029373169,
            0.8219000101089478,
            0.08129999786615372
          ]
        },
        {
          "atom_index": 2718,
          "name": "CE3",
          "element": "C",
          "coord": [
            -1.2608000040054321,
            0.8988999724388123,
            0.20469999313354492
          ]
        },
        {
          "atom_index": 2719,
          "name": "CZ2",
          "element": "C",
          "coord": [
            -1.416200041770935,
            0.6898000240325928,
            0.09640000015497208
          ]
        },
        {
          "atom_index": 2720,
          "name": "CZ3",
          "element": "C",
          "coord": [
            -1.2229000329971313,
            0.766700029373169,
            0.22030000388622284
          ]
        },
        {
          "atom_index": 2721,
          "name": "CH2",
          "element": "C",
          "coord": [
            -1.2999000549316406,
            0.6640999913215637,
            0.1662999987602234
          ]
        }
      ]
    },
    {
      "id": " :345",
      "chain": " ",
      "resseq": 345,
      "icode": "",
      "resname": "ALA",
      "hetflag": " ",
      "sasa": 0.8711674809455872,
      "atoms": [
        {
          "atom_index": 2722,
          "name": "N",
          "element": "N",
          "coord": [
            -1.6649999618530273,
            1.2839000225067139,
            0.2784000039100647
          ]
        },
        {
          "atom_index": 2723,
          "name": "CA",
          "element": "C",
          "coord": [
            -1.8049999475479126,
            1.2625000476837158,
            0.30959999561309814
          ]
        },
        {
          "atom_index": 2724,
          "name": "C",
          "element": "C",
          "coord": [
            -1.8655999898910522,
            1.1541999578475952,
            0.2190999984741211
          ]
        },
        {
          "atom_index": 2725,
          "name": "O",
          "element": "O",
          "coord": [
            -1.8761999607086182,
            1.1723999977111816,
            0.09759999811649323
          ]
        },
        {
          "atom_index": 2726,
          "name": "CB",
          "element": "C",
          "coord": [
            -1.8766000270843506,
            1.3933000564575195,
            0.29120001196861267
          ]
        }
      ]
    },
    {
      "id": " :346",
      "chain": " ",
      "resseq": 346,
      "icode": "",
      "resname": "ARG",
      "hetflag": " ",
      "sasa": 0.2838907539844513,
      "atoms": [
        {
          "atom_index": 2727,
          "name": "N",
          "element": "N",
          "coord": [
            -1.9047000408172607,
            1.037600040435791,
            0.2703999876976013
          ]
        },
        {
          "atom_index": 2728,
          "name": "CA",
          "element": "C",
          "coord": [
            -1.9601999521255493,
            0.9326000213623047,
            0.1850000023841858
          ]
        },
        {
          "atom_index": 2729,
          "name": "C",
          "element": "C",
          "coord": [
            -2.1089000701904297,
            0.9556999802589417,
            0.1581999957561493
          ]
        },
        {
          "atom_index": 2730,
          "name": "O",
          "element": "O",
          "coord": [
            -2.176800012588501,
            1.0189000368118286,
            0.24060000479221344
          ]
        },
        {
          "atom_index": 2731,
          "name": "CB",
          "element": "C",
          "coord": [
            -1.9407000541687012,
            0.7957000136375427,
            0.24969999492168427
          ]
        },
        {
          "atom_index": 2732,
          "name": "CG",
          "element": "C",
          "coord": [
            -1.7939000129699707,
            0.7652000188827515,
            0.260699987411499
          ]
        },
        {
          "atom_index": 2733,
          "name": "CD",
          "element": "C",
          "coord": [
            -1.77839994430542,
            0.6175000071525574,
            0.2786000072956085
          ]
        },
        {
          "atom_index": 2734,
          "name": "NE",
          "element": "N",
          "coord": [
            -1.8152999877929688,
            0.5784000158309937,
            0.4138999879360199
          ]
        },
        {
          "atom_index": 2735,
          "name": "CZ",
          "element": "C",
          "coord": [
            -1.807800054550171,
            0.4514999985694885,
            0.4564000070095062
          ]
        },
        {
          "atom_index": 2736,
          "name": "NH1",
          "element": "N",
          "coord": [
            -1.7653000354766846,
            0.35429999232292175,
            0.376800000667572
          ]
        },
        {
          "atom_index": 2737,
          "name": "NH2",
          "element": "N",
          "coord": [
            -1.8401999473571777,
            0.42179998755455017,
            0.582099974155426
          ]
        }
      ]
    },
    {
      "id": " :347",
      "chain": " ",
      "resseq": 347,
      "icode": "",
      "resname": "ASN",
      "hetflag": " ",
      "sasa": 3.7916359901428223,
      "atoms": [
        {
          "atom_index": 2738,
          "name": "N",
          "element": "N",
          "coord": [
            -2.163300037384033,
            0.9114000201225281,
            0.04479999840259552
          ]
        },
        {
          "atom_index": 2739,
          "name": "CA",
          "element": "C",
          "coord": [
            -2.3036000728607178,
            0.9369999766349792,
            0.009800000116229057
          ]
        },
        {
          "atom_index": 2740,
          "name": "C",
          "element": "C",
          "coord": [
            -2.3401999473571777,
            0.8151999711990356,
            -0.0722000002861023
          ]
        },
        {
          "atom_index": 2741,
          "name": "O",
          "element": "O",
          "coord": [
            -2.2929999828338623,
            0.7989000082015991,
            -0.1851000040769577
          ]
        },
        {
          "atom_index": 2742,
          "name": "CB",
          "element": "C",
          "coord": [
            -2.3232998847961426,
            1.063099980354309,
            -0.07909999787807465
          ]
        },
        {
          "atom_index": 2743,
          "name": "CG",
          "element": "C",
          "coord": [
            -2.470099925994873,
            1.0911999940872192,
            -0.11140000075101852
          ]
        },
        {
          "atom_index": 2744,
          "name": "OD1",
          "element": "O",
          "coord": [
            -2.5587000846862793,
            1.041200041770935,
            -0.04390000179409981
          ]
        },
        {
          "atom_index": 2745,
          "name": "ND2",
          "element": "N",
          "coord": [
            -2.509700059890747,
            1.1725000143051147,
            -0.20759999752044678
          ]
        }
      ]
    },
    {
      "id": " :348",
      "chain": " ",
      "resseq": 348,
      "icode": "",
      "resname": "PHE",
      "hetflag": " ",
      "sasa": 1.6806453466415405,
      "atoms": [
        {
          "atom_index": 2746,
          "name": "N",
          "element": "N",
          "coord": [
            -2.4103000164031982,
            0.7222999930381775,
            -0.010400000028312206
          ]
        },
        {
          "atom_index": 2747,
          "name": "CA",
          "element": "C",
          "coord": [
            -2.4407999515533447,
            0.5989000201225281,
            -0.07680000364780426
          ]
        },
        {
          "atom_index": 2748,
          "name": "C",
          "element": "C",
          "coord": [
            -2.575700044631958,
            0.6032999753952026,
            -0.14470000565052032
          ]
        },
        {
          "atom_index": 2749,
          "name": "O",
          "element": "O",
          "coord": [
            -2.6758999824523926,
            0.6345000267028809,
            -0.07919999957084656
          ]
        },
        {
          "atom_index": 2750,
          "name": "CB",
          "element": "C",
          "coord": [
            -2.4409000873565674,
            0.48539999127388,
            0.021800000220537186
          ]
        },
        {
          "atom_index": 2751,
          "name": "CG",
          "element": "C",
          "coord": [
            -2.3048999309539795,
            0.45100000500679016,
            0.08009999990463257
          ]
        },
        {
          "atom_index": 2752,
          "name": "CD1",
          "element": "C",
          "coord": [
            -2.259399890899658,
            0.5151000022888184,
            0.1898999959230423
          ]
        },
        {
          "atom_index": 2753,
          "name": "CD2",
          "element": "C",
          "coord": [
            -2.231800079345703,
            0.3521000146865845,
            0.023000000044703484
          ]
        },
        {
          "atom_index": 2754,
          "name": "CE1",
          "element": "C",
          "coord": [
            -2.138400077819824,
            0.48010000586509705,
            0.24469999969005585
          ]
        },
        {
          "atom_index": 2755,
          "name": "CE2",
          "element": "C",
          "coord": [
            -2.1094000339508057,
            0.3156999945640564,
            0.07689999788999557
          ]
        },
        {
          "atom_index": 2756,
          "name": "CZ",
          "element": "C",
          "coord": [
            -2.062700033187866,
            0.38029998540878296,
            0.18880000710487366
          ]
        }
      ]
    },
    {
      "id": " :349",
      "chain": " ",
      "resseq": 349,
      "icode": "",
      "resname": "VAL",
      "hetflag": " ",
      "sasa": 0.8389019966125488,
      "atoms": [
        {
          "atom_index": 2757,
          "name": "N",
          "element": "N",
          "coord": [
            -2.578000068664551,
            0.5755000114440918,
            -0.27469998598098755
          ]
        },
        {
          "atom_index": 2758,
          "name": "CA",
          "element": "C",
          "coord": [
            -2.703200101852417,
            0.5582000017166138,
            -0.3450999855995178
          ]
        },
        {
          "atom_index": 2759,
          "name": "C",
          "element": "C",
          "coord": [
            -2.684299945831299,
            0.4171999990940094,
            -0.4004000127315521
          ]
        },
        {
          "atom_index": 2760,
          "name": "O",
          "element": "O",
          "coord": [
            -2.5768001079559326,
            0.37720000743865967,
            -0.44690001010894775
          ]
        },
        {
          "atom_index": 2761,
          "name": "CB",
          "element": "C",
          "coord": [
            -2.731600046157837,
            0.6632000207901001,
            -0.4652999937534332
          ]
        },
        {
          "atom_index": 2762,
          "name": "CG1",
          "element": "C",
          "coord": [
            -2.6666998863220215,
            0.7961999773979187,
            -0.42829999327659607
          ]
        },
        {
          "atom_index": 2763,
          "name": "CG2",
          "element": "C",
          "coord": [
            -2.689500093460083,
            0.6119999885559082,
            -0.602400004863739
          ]
        }
      ]
    },
    {
      "id": " :350",
      "chain": " ",
      "resseq": 350,
      "icode": "",
      "resname": "ASN",
      "hetflag": " ",
      "sasa": 10.941086769104004,
      "atoms": [
        {
          "atom_index": 2764,
          "name": "N",
          "element": "N",
          "coord": [
            -2.787100076675415,
            0.3359000086784363,
            -0.3783999979496002
          ]
        },
        {
          "atom_index": 2765,
          "name": "CA",
          "element": "C",
          "coord": [
            -2.792099952697754,
            0.19589999318122864,
            -0.42179998755455017
          ]
        },
        {
          "atom_index": 2766,
          "name": "C",
          "element": "C",
          "coord": [
            -2.668100118637085,
            0.11330000311136246,
            -0.39079999923706055
          ]
        },
        {
          "atom_index": 2767,
          "name": "O",
          "element": "O",
          "coord": [
            -2.6171998977661133,
            0.032099999487400055,
            -0.46880000829696655
          ]
        },
        {
          "atom_index": 2768,
          "name": "CB",
          "element": "C",
          "coord": [
            -2.8185999393463135,
            0.18330000340938568,
            -0.5734999775886536
          ]
        },
        {
          "atom_index": 2769,
          "name": "CG",
          "element": "C",
          "coord": [
            -2.952699899673462,
            0.23440000414848328,
            -0.6220999956130981
          ]
        },
        {
          "atom_index": 2770,
          "name": "OD1",
          "element": "O",
          "coord": [
            -2.9616000652313232,
            0.29600000381469727,
            -0.729200005531311
          ]
        },
        {
          "atom_index": 2771,
          "name": "ND2",
          "element": "N",
          "coord": [
            -3.061500072479248,
            0.21289999783039093,
            -0.5475000143051147
          ]
        }
      ]
    },
    {
      "id": " :351",
      "chain": " ",
      "resseq": 351,
      "icode": "",
      "resname": "GLY",
      "hetflag": " ",
      "sasa": 0.1923655867576599,
      "atoms": [
        {
          "atom_index": 2772,
          "name": "N",
          "element": "N",
          "coord": [
            -2.621799945831299,
            0.14079999923706055,
            -0.26969999074935913
          ]
        },
        {
          "atom_index": 2773,
          "name": "CA",
          "element": "C",
          "coord": [
            -2.5097999572753906,
            0.06859999895095825,
            -0.2167000025510788
          ]
        },
        {
          "atom_index": 2774,
          "name": "C",
          "element": "C",
          "coord": [
            -2.3773000240325928,
            0.11869999766349792,
            -0.26669999957084656
          ]
        },
        {
          "atom_index": 2775,
          "name": "O",
          "element": "O",
          "coord": [
            -2.279099941253662,
            0.05380000174045563,
            -0.23280000686645508
          ]
        }
      ]
    },
    {
      "id": " :352",
      "chain": " ",
      "resseq": 352,
      "icode": "",
      "resname": "GLU",
      "hetflag": " ",
      "sasa": 0.0,
      "atoms": [
        {
          "atom_index": 2776,
          "name": "N",
          "element": "N",
          "coord": [
            -2.3643999099731445,
            0.2282000035047531,
            -0.33980000019073486
          ]
        },
        {
          "atom_index": 2777,
          "name": "CA",
          "element": "C",
          "coord": [
            -2.2342000007629395,
            0.27379998564720154,
            -0.382099986076355
          ]
        },
        {
          "atom_index": 2778,
          "name": "C",
          "element": "C",
          "coord": [
            -2.2219998836517334,
            0.4189999997615814,
            -0.34049999713897705
          ]
        },
        {
          "atom_index": 2779,
          "name": "O",
          "element": "O",
          "coord": [
            -2.318000078201294,
            0.49709999561309814,
            -0.33640000224113464
          ]
        },
        {
          "atom_index": 2780,
          "name": "CB",
          "element": "C",
          "coord": [
            -2.2165000438690186,
            0.2651999890804291,
            -0.5331000089645386
          ]
        },
        {
          "atom_index": 2781,
          "name": "CG",
          "element": "C",
          "coord": [
            -2.2862000465393066,
            0.37310001254081726,
            -0.618399977684021
          ]
        },
        {
          "atom_index": 2782,
          "name": "CD",
          "element": "C",
          "coord": [
            -2.2298998832702637,
            0.3880999982357025,
            -0.760200023651123
          ]
        },
        {
          "atom_index": 2783,
          "name": "OE1",
          "element": "O",
          "coord": [
            -2.1249001026153564,
            0.451200008392334,
            -0.7800999879837036
          ]
        },
        {
          "atom_index": 2784,
          "name": "OE2",
          "element": "O",
          "coord": [
            -2.293600082397461,
            0.3359000086784363,
            -0.8507999777793884
          ]
        }
      ]
    },
    {
      "id": " :353",
      "chain": " ",
      "resseq": 353,
      "icode": "",
      "resname": "ASP",
      "hetflag": " ",
      "sasa": 0.0,
      "atoms": [
        {
          "atom_index": 2785,
          "name": "N",
          "element": "N",
          "coord": [
            -2.100600004196167,
            0.4537000060081482,
            -0.30390000343322754
          ]
        },
        {
          "atom_index": 2786,
          "name": "CA",
          "element": "C",
          "coord": [
            -2.0706000328063965,
            0.5870000123977661,
            -0.26170000433921814
          ]
        },
        {
          "atom_index": 2787,
          "name": "C",
          "element": "C",
          "coord": [
            -2.044800043106079,
            0.6664999723434448,
            -0.3882000148296356
          ]
        },
        {
          "atom_index": 2788,
          "name": "O",
          "element": "O",
          "coord": [
            -1.9465999603271484,
            0.6420999765396118,
            -0.4578000009059906
          ]
        },
        {
          "atom_index": 2789,
          "name": "CB",
          "element": "C",
          "coord": [
            -1.9484000205993652,
            0.5842000246047974,
            -0.17090000212192535
          ]
        },
        {
          "atom_index": 2790,
          "name": "CG",
          "element": "C",
          "coord": [
            -1.886299967765808,
            0.7184000015258789,
            -0.13189999759197235
          ]
        },
        {
          "atom_index": 2791,
          "name": "OD1",
          "element": "O",
          "coord": [
            -1.9434000253677368,
            0.8245000243186951,
            -0.1501999944448471
          ]
        },
        {
          "atom_index": 2792,
          "name": "OD2",
          "element": "O",
          "coord": [
            -1.7769999504089355,
            0.7178000211715698,
            -0.0794999971985817
          ]
        }
      ]
    },
    {
      "id": " :354",
      "chain": " ",
      "resseq": 354,
      "icode": "",
      "resname": "VAL",
      "hetflag": " ",
      "sasa": 0.0,
      "atoms": [
        {
          "atom_index": 2793,
          "name": "N",
          "element": "N",
          "coord": [
            -2.127500057220459,
            0.7663000226020813,
            -0.41690000891685486
          ]
        },
        {
          "atom_index": 2794,
          "name": "CA",
          "element": "C",
          "coord": [
            -2.1120998859405518,
            0.8507000207901001,
            -0.5338000059127808
          ]
        },
        {
          "atom_index": 2795,
          "name": "C",
          "element": "C",
          "coord": [
            -2.02020001411438,
            0.97079998254776,
            -0.5103999972343445
          ]
        },
        {
          "atom_index": 2796,
          "name": "O",
          "element": "O",
          "coord": [
            -2.0048999786376953,
            1.059499979019165,
            -0.5949000120162964
          ]
        },
        {
          "atom_index": 2797,
          "name": "CB",
          "element": "C",
          "coord": [
            -2.2548000812530518,
            0.8977000117301941,
            -0.5817000269889832
          ]
        },
        {
          "atom_index": 2798,
          "name": "CG1",
          "element": "C",
          "coord": [
            -2.3336000442504883,
            0.7742000222206116,
            -0.6276999711990356
          ]
        },
        {
          "atom_index": 2799,
          "name": "CG2",
          "element": "C",
          "coord": [
            -2.3299999237060547,
            0.9735000133514404,
            -0.4708000123500824
          ]
        }
      ]
    },
    {
      "id": " :355",
      "chain": " ",
      "resseq": 355,
      "icode": "",
      "resname": "ASN",
      "hetflag": " ",
      "sasa": 0.0,
      "atoms": [
        {
          "atom_index": 2800,
          "name": "N",
          "element": "N",
          "coord": [
            -1.9656000137329102,
            0.9781000018119812,
            -0.390500009059906
          ]
        },
        {
          "atom_index": 2801,
          "name": "CA",
          "element": "C",
          "coord": [
            -1.8650000095367432,
            1.075700044631958,
            -0.35019999742507935
          ]
        },
        {
          "atom_index": 2802,
          "name": "C",
          "element": "C",
          "coord": [
            -1.7242000102996826,
            1.0159000158309937,
            -0.34389999508857727
          ]
        },
        {
          "atom_index": 2803,
          "name": "O",
          "element": "O",
          "coord": [
            -1.632099986076355,
            1.0765000581741333,
            -0.28999999165534973
          ]
        },
        {
          "atom_index": 2804,
          "name": "CB",
          "element": "C",
          "coord": [
            -1.8944000005722046,
            1.1312999725341797,
            -0.21379999816417694
          ]
        },
        {
          "atom_index": 2805,
          "name": "CG",
          "element": "C",
          "coord": [
            -2.0100998878479004,
            1.2293000221252441,
            -0.21070000529289246
          ]
        },
        {
          "atom_index": 2806,
          "name": "OD1",
          "element": "O",
          "coord": [
            -2.081399917602539,
            1.248900055885315,
            -0.3084000051021576
          ]
        },
        {
          "atom_index": 2807,
          "name": "ND2",
          "element": "N",
          "coord": [
            -2.037899971008301,
            1.292099952697754,
            -0.09799999743700027
          ]
        }
      ]
    },
    {
      "id": " :356",
      "chain": " ",
      "resseq": 356,
      "icode": "",
      "resname": "ASP",
      "hetflag": " ",
      "sasa": 0.0,
      "atoms": [
        {
          "atom_index": 2808,
          "name": "N",
          "element": "N",
          "coord": [
            -1.6986000537872314,
            0.8985000252723694,
            -0.40299999713897705
          ]
        },
        {
          "atom_index": 2809,
          "name": "CA",
          "element": "C",
          "coord": [
            -1.5673999786376953,
            0.8353999853134155,
            -0.4023999869823456
          ]
        },
        {
          "atom_index": 2810,
          "name": "C",
          "element": "C",
          "coord": [
            -1.4622999429702759,
            0.9079999923706055,
            -0.48730000853538513
          ]
        },
        {
          "atom_index": 2811,
          "name": "O",
          "element": "O",
          "coord": [
            -1.351099967956543,
            0.8601999878883362,
            -0.5033000111579895
          ]
        },
        {
          "atom_index": 2812,
          "name": "CB",
          "element": "C",
          "coord": [
            -1.5835000276565552,
            0.6916000247001648,
            -0.45080000162124634
          ]
        },
        {
          "atom_index": 2813,
          "name": "CG",
          "element": "C",
          "coord": [
            -1.6476000547409058,
            0.6689000129699707,
            -0.5884000062942505
          ]
        },
        {
          "atom_index": 2814,
          "name": "OD1",
          "element": "O",
          "coord": [
            -1.6693999767303467,
            0.7598999738693237,
            -0.669700026512146
          ]
        },
        {
          "atom_index": 2815,
          "name": "OD2",
          "element": "O",
          "coord": [
            -1.676900029182434,
            0.5527999997138977,
            -0.6154000163078308
          ]
        }
      ]
    },
    {
      "id": " :357",
      "chain": " ",
      "resseq": 357,
      "icode": "",
      "resname": "TRP",
      "hetflag": " ",
      "sasa": 0.0,
      "atoms": [
        {
          "atom_index": 2816,
          "name": "N",
          "element": "N",
          "coord": [
            -1.4976999759674072,
            1.0174000263214111,
            -0.5519000291824341
          ]
        },
        {
          "atom_index": 2817,
          "name": "CA",
          "element": "C",
          "coord": [
            -1.408400058746338,
            1.1008000373840332,
            -0.629800021648407
          ]
        },
        {
          "atom_index": 2818,
          "name": "C",
          "element": "C",
          "coord": [
            -1.3356000185012817,
            1.2024999856948853,
            -0.5435000061988831
          ]
        },
        {
          "atom_index": 2819,
          "name": "O",
          "element": "O",
          "coord": [
            -1.2366000413894653,
            1.2587000131607056,
            -0.5889999866485596
          ]
        },
        {
          "atom_index": 2820,
          "name": "CB",
          "element": "C",
          "coord": [
            -1.4859000444412231,
            1.1783000230789185,
            -0.7358999848365784
          ]
        },
        {
          "atom_index": 2821,
          "name": "CG",
          "element": "C",
          "coord": [
            -1.5937999486923218,
            1.2771999835968018,
            -0.6870999932289124
          ]
        },
        {
          "atom_index": 2822,
          "name": "CD1",
          "element": "C",
          "coord": [
            -1.729200005531311,
            1.2417000532150269,
            -0.6808000206947327
          ]
        },
        {
          "atom_index": 2823,
          "name": "CD2",
          "element": "C",
          "coord": [
            -1.5735000371932983,
            1.409000039100647,
            -0.6453999876976013
          ]
        },
        {
          "atom_index": 2824,
          "name": "NE1",
          "element": "N",
          "coord": [
            -1.7908999919891357,
            1.350000023841858,
            -0.6355000138282776
          ]
        },
        {
          "atom_index": 2825,
          "name": "CE2",
          "element": "C",
          "coord": [
            -1.7021000385284424,
            1.4499000310897827,
            -0.6139000058174133
          ]
        },
        {
          "atom_index": 2826,
          "name": "CE3",
          "element": "C",
          "coord": [
            -1.4652999639511108,
            1.4950000047683716,
            -0.6309999823570251
          ]
        },
        {
          "atom_index": 2827,
          "name": "CZ2",
          "element": "C",
          "coord": [
            -1.7223000526428223,
            1.5758999586105347,
            -0.5683000087738037
          ]
        },
        {
          "atom_index": 2828,
          "name": "CZ3",
          "element": "C",
          "coord": [
            -1.4867000579833984,
            1.621899962425232,
            -0.5846999883651733
          ]
        },
        {
          "atom_index": 2829,
          "name": "CH2",
          "element": "C",
          "coord": [
            -1.6145000457763672,
            1.6621999740600586,
            -0.5534999966621399
          ]
        }
      ]
    },
    {
      "id": " :358",
      "chain": " ",
      "resseq": 358,
      "icode": "",
      "resname": "ILE",
      "hetflag": " ",
      "sasa": 0.0,
      "atoms": [
        {
          "atom_index": 2830,
          "name": "N",
          "element": "N",
          "coord": [
            -1.3858000040054321,
            1.235700011253357,
            -0.42250001430511475
          ]
        },
        {
          "atom_index": 2831,
          "name": "CA",
          "element": "C",
          "coord": [
            -1.3371000289916992,
            1.3538000583648682,
            -0.3481000065803528
          ]
        },
        {
          "atom_index": 2832,
          "name": "C",
          "element": "C",
          "coord": [
            -1.1914000511169434,
            1.3344999551773071,
            -0.3149000108242035
          ]
        },
        {
          "atom_index": 2833,
          "name": "O",
          "element": "O",
          "coord": [
            -1.1505999565124512,
            1.2244000434875488,
            -0.2734000086784363
          ]
        },
        {
          "atom_index": 2834,
          "name": "CB",
          "element": "C",
          "coord": [
            -1.4228999614715576,
            1.375100016593933,
            -0.2176000028848648
          ]
        },
        {
          "atom_index": 2835,
          "name": "CG1",
          "element": "C",
          "coord": [
            -1.569200038909912,
            1.404099941253662,
            -0.2556999921798706
          ]
        },
        {
          "atom_index": 2836,
          "name": "CG2",
          "element": "C",
          "coord": [
            -1.3614000082015991,
            1.488800048828125,
            -0.1331000030040741
          ]
        },
        {
          "atom_index": 2837,
          "name": "CD1",
          "element": "C",
          "coord": [
            -1.659999966621399,
            1.409600019454956,
            -0.1315000057220459
          ]
        }
      ]
    },
    {
      "id": " :359",
      "chain": " ",
      "resseq": 359,
      "icode": "",
      "resname": "GLY",
      "hetflag": " ",
      "sasa": 0.0,
      "atoms": [
        {
          "atom_index": 2838,
          "name": "N",
          "element": "N",
          "coord": [
            -1.1201000213623047,
            1.442199945449829,
            -0.3483000099658966
          ]
        },
        {
          "atom_index": 2839,
          "name": "CA",
          "element": "C",
          "coord": [
            -0.9758999943733215,
            1.4499000310897827,
            -0.3337000012397766
          ]
        },
        {
          "atom_index": 2840,
          "name": "C",
          "element": "C",
          "coord": [
            -0.9348999857902527,
            1.4900000095367432,
            -0.19189999997615814
          ]
        },
        {
          "atom_index": 2841,
          "name": "O",
          "element": "O",
          "coord": [
            -1.0219999551773071,
            1.5062999725341797,
            -0.10429999977350235
          ]
        }
      ]
    },
    {
      "id": " :360",
      "chain": " ",
      "resseq": 360,
      "icode": "",
      "resname": "PRO",
      "hetflag": " ",
      "sasa": 0.0,
      "atoms": [
        {
          "atom_index": 2842,
          "name": "N",
          "element": "N",
          "coord": [
            -0.8033000230789185,
            1.4988000392913818,
            -0.164900004863739
          ]
        },
        {
          "atom_index": 2843,
          "name": "CA",
          "element": "C",
          "coord": [
            -0.7447999715805054,
            1.5306999683380127,
            -0.03420000150799751
          ]
        },
        {
          "atom_index": 2844,
          "name": "C",
          "element": "C",
          "coord": [
            -0.7961000204086304,
            1.660599946975708,
            0.02800000086426735
          ]
        },
        {
          "atom_index": 2845,
          "name": "O",
          "element": "O",
          "coord": [
            -0.845300018787384,
            1.7487000226974487,
            -0.04349999874830246
          ]
        },
        {
          "atom_index": 2846,
          "name": "CB",
          "element": "C",
          "coord": [
            -0.595300018787384,
            1.5327999591827393,
            -0.05950000137090683
          ]
        },
        {
          "atom_index": 2847,
          "name": "CG",
          "element": "C",
          "coord": [
            -0.5853999853134155,
            1.567199945449829,
            -0.20569999516010284
          ]
        },
        {
          "atom_index": 2848,
          "name": "CD",
          "element": "C",
          "coord": [
            -0.6977999806404114,
            1.4831000566482544,
            -0.26510000228881836
          ]
        }
      ]
    },
    {
      "id": " :361",
      "chain": " ",
      "resseq": 361,
      "icode": "",
      "resname": "PRO",
      "hetflag": " ",
      "sasa": 0.0,
      "atoms": [
        {
          "atom_index": 2849,
          "name": "N",
          "element": "N",
          "coord": [
            -0.7925999760627747,
            1.6751999855041504,
            0.16210000216960907
          ]
        },
        {
          "atom_index": 2850,
          "name": "CA",
          "element": "C",
          "coord": [
            -0.8197000026702881,
            1.8000999689102173,
            0.23119999468326569
          ]
        },
        {
          "atom_index": 2851,
          "name": "C",
          "element": "C",
          "coord": [
            -0.7501999735832214,
            1.9134000539779663,
            0.156700000166893
          ]
        },
        {
          "atom_index": 2852,
          "name": "O",
          "element": "O",
          "coord": [
            -0.6328999996185303,
            1.905500054359436,
            0.12120000272989273
          ]
        },
        {
          "atom_index": 2853,
          "name": "CB",
          "element": "C",
          "coord": [
            -0.7667999863624573,
            1.7753000259399414,
            0.3700000047683716
          ]
        },
        {
          "atom_index": 2854,
          "name": "CG",
          "element": "C",
          "coord": [
            -0.7875999808311462,
            1.6267000436782837,
            0.3950999975204468
          ]
        },
        {
          "atom_index": 2855,
          "name": "CD",
          "element": "C",
          "coord": [
            -0.7465999722480774,
            1.5733000040054321,
            0.25760000944137573
          ]
        }
      ]
    },
    {
      "id": " :362",
      "chain": " ",
      "resseq": 362,
      "icode": "",
      "resname": "ASN",
      "hetflag": " ",
      "sasa": 0.0,
      "atoms": [
        {
          "atom_index": 2856,
          "name": "N",
          "element": "N",
          "coord": [
            -0.821399986743927,
            2.0195000171661377,
            0.1256999969482422
          ]
        },
        {
          "atom_index": 2857,
          "name": "CA",
          "element": "C",
          "coord": [
            -0.7602999806404114,
            2.125699996948242,
            0.0502999983727932
          ]
        },
        {
          "atom_index": 2858,
          "name": "C",
          "element": "C",
          "coord": [
            -0.8338000178337097,
            2.25219988822937,
            0.08049999922513962
          ]
        },
        {
          "atom_index": 2859,
          "name": "O",
          "element": "O",
          "coord": [
            -0.9490000009536743,
            2.25570011138916,
            0.12530000507831573
          ]
        },
        {
          "atom_index": 2860,
          "name": "CB",
          "element": "C",
          "coord": [
            -0.7684000134468079,
            2.102299928665161,
            -0.10029999911785126
          ]
        },
        {
          "atom_index": 2861,
          "name": "CG",
          "element": "C",
          "coord": [
            -0.9107999801635742,
            2.097599983215332,
            -0.15119999647140503
          ]
        },
        {
          "atom_index": 2862,
          "name": "OD1",
          "element": "O",
          "coord": [
            -0.9575999975204468,
            2.190000057220459,
            -0.2176000028848648
          ]
        },
        {
          "atom_index": 2863,
          "name": "ND2",
          "element": "N",
          "coord": [
            -0.9851999878883362,
            1.9916000366210938,
            -0.12380000203847885
          ]
        }
      ]
    },
    {
      "id": " :363",
      "chain": " ",
      "resseq": 363,
      "icode": "",
      "resname": "ASN",
      "hetflag": " ",
      "sasa": 3.476337432861328,
      "atoms": [
        {
          "atom_index": 2864,
          "name": "N",
          "element": "N",
          "coord": [
            -0.7646999955177307,
            2.3582000732421875,
            0.051100000739097595
          ]
        },
        {
          "atom_index": 2865,
          "name": "CA",
          "element": "C",
          "coord": [
            -0.8260999917984009,
            2.48580002784729,
            0.0697999969124794
          ]
        },
        {
          "atom_index": 2866,
          "name": "C",
          "element": "C",
          "coord": [
            -0.8281999826431274,
            2.543100118637085,
            -0.07000000029802322
          ]
        },
        {
          "atom_index": 2867,
          "name": "O",
          "element": "O",
          "coord": [
            -0.7246999740600586,
            2.5782999992370605,
            -0.12600000202655792
          ]
        },
        {
          "atom_index": 2868,
          "name": "CB",
          "element": "C",
          "coord": [
            -0.7404999732971191,
            2.5634000301361084,
            0.16660000383853912
          ]
        },
        {
          "atom_index": 2869,
          "name": "CG",
          "element": "C",
          "coord": [
            -0.8152999877929688,
            2.691499948501587,
            0.1842000037431717
          ]
        },
        {
          "atom_index": 2870,
          "name": "OD1",
          "element": "O",
          "coord": [
            -0.7888000011444092,
            2.7883999347686768,
            0.11209999769926071
          ]
        },
        {
          "atom_index": 2871,
          "name": "ND2",
          "element": "N",
          "coord": [
            -0.9175000190734863,
            2.6923999786376953,
            0.26989999413490295
          ]
        }
      ]
    },
    {
      "id": " :364",
      "chain": " ",
      "resseq": 364,
      "icode": "",
      "resname": "ASN",
      "hetflag": " ",
      "sasa": 6.830338001251221,
      "atoms": [
        {
          "atom_index": 2872,
          "name": "N",
          "element": "N",
          "coord": [
            -0.945900022983551,
            2.5390000343322754,
            -0.13109999895095825
          ]
        },
        {
          "atom_index": 2873,
          "name": "CA",
          "element": "C",
          "coord": [
            -0.9660000205039978,
            2.583199977874756,
            -0.2685000002384186
          ]
        },
        {
          "atom_index": 2874,
          "name": "C",
          "element": "C",
          "coord": [
            -0.867900013923645,
            2.519700050354004,
            -0.367000013589859
          ]
        },
        {
          "atom_index": 2875,
          "name": "O",
          "element": "O",
          "coord": [
            -0.8125,
            2.5868000984191895,
            -0.45489999651908875
          ]
        },
        {
          "atom_index": 2876,
          "name": "CB",
          "element": "C",
          "coord": [
            -0.9520999789237976,
            2.7356998920440674,
            -0.2791000008583069
          ]
        },
        {
          "atom_index": 2877,
          "name": "CG",
          "element": "C",
          "coord": [
            -1.0823999643325806,
            2.8120999336242676,
            -0.27140000462532043
          ]
        },
        {
          "atom_index": 2878,
          "name": "OD1",
          "element": "O",
          "coord": [
            -1.1757999658584595,
            2.7764999866485596,
            -0.19910000264644623
          ]
        },
        {
          "atom_index": 2879,
          "name": "ND2",
          "element": "N",
          "coord": [
            -1.092900037765503,
            2.9212000370025635,
            -0.34630000591278076
          ]
        }
      ]
    },
    {
      "id": " :365",
      "chain": " ",
      "resseq": 365,
      "icode": "",
      "resname": "GLY",
      "hetflag": " ",
      "sasa": 0.0,
      "atoms": [
        {
          "atom_index": 2880,
          "name": "N",
          "element": "N",
          "coord": [
            -0.836899995803833,
            2.390899896621704,
            -0.3531999886035919
          ]
        },
        {
          "atom_index": 2881,
          "name": "CA",
          "element": "C",
          "coord": [
            -0.7465000152587891,
            2.325700044631958,
            -0.4456999897956848
          ]
        },
        {
          "atom_index": 2882,
          "name": "C",
          "element": "C",
          "coord": [
            -0.6043999791145325,
            2.309000015258789,
            -0.3946000039577484
          ]
        },
        {
          "atom_index": 2883,
          "name": "O",
          "element": "O",
          "coord": [
            -0.5336999893188477,
            2.224299907684326,
            -0.44999998807907104
          ]
        }
      ]
    },
    {
      "id": " :366",
      "chain": " ",
      "resseq": 366,
      "icode": "",
      "resname": "VAL",
      "hetflag": " ",
      "sasa": 0.7421056032180786,
      "atoms": [
        {
          "atom_index": 2884,
          "name": "N",
          "element": "N",
          "coord": [
            -0.5527999997138977,
            2.382499933242798,
            -0.2962999939918518
          ]
        },
        {
          "atom_index": 2885,
          "name": "CA",
          "element": "C",
          "coord": [
            -0.4189000129699707,
            2.348299980163574,
            -0.25189998745918274
          ]
        },
        {
          "atom_index": 2886,
          "name": "C",
          "element": "C",
          "coord": [
            -0.43299999833106995,
            2.2611000537872314,
            -0.1257999986410141
          ]
        },
        {
          "atom_index": 2887,
          "name": "O",
          "element": "O",
          "coord": [
            -0.5131000280380249,
            2.2815001010894775,
            -0.03460000082850456
          ]
        },
        {
          "atom_index": 2888,
          "name": "CB",
          "element": "C",
          "coord": [
            -0.3280999958515167,
            2.4814999103546143,
            -0.23489999771118164
          ]
        },
        {
          "atom_index": 2889,
          "name": "CG1",
          "element": "C",
          "coord": [
            -0.412200003862381,
            2.6054999828338623,
            -0.24779999256134033
          ]
        },
        {
          "atom_index": 2890,
          "name": "CG2",
          "element": "C",
          "coord": [
            -0.2468000054359436,
            2.477099895477295,
            -0.10740000009536743
          ]
        }
      ]
    },
    {
      "id": " :367",
      "chain": " ",
      "resseq": 367,
      "icode": "",
      "resname": "ILE",
      "hetflag": " ",
      "sasa": 0.0,
      "atoms": [
        {
          "atom_index": 2891,
          "name": "N",
          "element": "N",
          "coord": [
            -0.3643999993801117,
            2.1480000019073486,
            -0.1331000030040741
          ]
        },
        {
          "atom_index": 2892,
          "name": "CA",
          "element": "C",
          "coord": [
            -0.3702999949455261,
            2.0439000129699707,
            -0.030799999833106995
          ]
        },
        {
          "atom_index": 2893,
          "name": "C",
          "element": "C",
          "coord": [
            -0.32420000433921814,
            2.0989999771118164,
            0.10480000078678131
          ]
        },
        {
          "atom_index": 2894,
          "name": "O",
          "element": "O",
          "coord": [
            -0.22030000388622284,
            2.163599967956543,
            0.11630000174045563
          ]
        },
        {
          "atom_index": 2895,
          "name": "CB",
          "element": "C",
          "coord": [
            -0.28290000557899475,
            1.922700047492981,
            -0.07970000058412552
          ]
        },
        {
          "atom_index": 2896,
          "name": "CG1",
          "element": "C",
          "coord": [
            -0.33329999446868896,
            1.8660999536514282,
            -0.21289999783039093
          ]
        },
        {
          "atom_index": 2897,
          "name": "CG2",
          "element": "C",
          "coord": [
            -0.2867000102996826,
            1.8140000104904175,
            0.02590000070631504
          ]
        },
        {
          "atom_index": 2898,
          "name": "CD1",
          "element": "C",
          "coord": [
            -0.25200000405311584,
            1.7446000576019287,
            -0.2603999972343445
          ]
        }
      ]
    },
    {
      "id": " :368",
      "chain": " ",
      "resseq": 368,
      "icode": "",
      "resname": "LYS",
      "hetflag": " ",
      "sasa": 0.47477808594703674,
      "atoms": [
        {
          "atom_index": 2899,
          "name": "N",
          "element": "N",
          "coord": [
            -0.4058000147342682,
            2.0757999420166016,
            0.2069000005722046
          ]
        },
        {
          "atom_index": 2900,
          "name": "CA",
          "element": "C",
          "coord": [
            -0.3822000026702881,
            2.1205999851226807,
            0.3422999978065491
          ]
        },
        {
          "atom_index": 2901,
          "name": "C",
          "element": "C",
          "coord": [
            -0.2678000032901764,
            2.0450000762939453,
            0.4050999879837036
          ]
        },
        {
          "atom_index": 2902,
          "name": "O",
          "element": "O",
          "coord": [
            -0.2556000053882599,
            1.9257999658584595,
            0.3781000077724457
          ]
        },
        {
          "atom_index": 2903,
          "name": "CB",
          "element": "C",
          "coord": [
            -0.5072000026702881,
            2.0980000495910645,
            0.4262999892234802
          ]
        },
        {
          "atom_index": 2904,
          "name": "CG",
          "element": "C",
          "coord": [
            -0.6116999983787537,
            2.204200029373169,
            0.40549999475479126
          ]
        },
        {
          "atom_index": 2905,
          "name": "CD",
          "element": "C",
          "coord": [
            -0.7300000190734863,
            2.1670000553131104,
            0.4896000027656555
          ]
        },
        {
          "atom_index": 2906,
          "name": "CE",
          "element": "C",
          "coord": [
            -0.8414000272750854,
            2.2676000595092773,
            0.4657999873161316
          ]
        },
        {
          "atom_index": 2907,
          "name": "NZ",
          "element": "N",
          "coord": [
            -0.9581999778747559,
            2.2360000610351562,
            0.5475999712944031
          ]
        }
      ]
    },
    {
      "id": " :369",
      "chain": " ",
      "resseq": 369,
      "icode": "",
      "resname": "GLU",
      "hetflag": " ",
      "sasa": 2.806157350540161,
      "atoms": [
        {
          "atom_index": 2908,
          "name": "N",
          "element": "N",
          "coord": [
            -0.18569999933242798,
            2.107599973678589,
            0.49000000953674316
          ]
        },
        {
          "atom_index": 2909,
          "name": "CA",
          "element": "C",
          "coord": [
            -0.07940000295639038,
            2.037899971008301,
            0.559499979019165
          ]
        },
        {
          "atom_index": 2910,
          "name": "C",
          "element": "C",
          "coord": [
            -0.12790000438690186,
            1.9402999877929688,
            0.6669999957084656
          ]
        },
        {
          "atom_index": 2911,
          "name": "O",
          "element": "O",
          "coord": [
            -0.23729999363422394,
            1.9541000127792358,
            0.7221999764442444
          ]
        },
        {
          "atom_index": 2912,
          "name": "CB",
          "element": "C",
          "coord": [
            0.016300000250339508,
            2.135699987411499,
            0.6262999773025513
          ]
        },
        {
          "atom_index": 2913,
          "name": "CG",
          "element": "C",
          "coord": [
            -0.04659999907016754,
            2.214099884033203,
            0.736299991607666
          ]
        },
        {
          "atom_index": 2914,
          "name": "CD",
          "element": "C",
          "coord": [
            0.05090000107884407,
            2.299799919128418,
            0.816100001335144
          ]
        },
        {
          "atom_index": 2915,
          "name": "OE1",
          "element": "O",
          "coord": [
            0.16820000112056732,
            2.261399984359741,
            0.833899974822998
          ]
        },
        {
          "atom_index": 2916,
          "name": "OE2",
          "element": "O",
          "coord": [
            0.004999999888241291,
            2.406100034713745,
            0.8611000180244446
          ]
        }
      ]
    },
    {
      "id": " :370",
      "chain": " ",
      "resseq": 370,
      "icode": "",
      "resname": "VAL",
      "hetflag": " ",
      "sasa": 0.0,
      "atoms": [
        {
          "atom_index": 2917,
          "name": "N",
          "element": "N",
          "coord": [
            -0.04780000075697899,
            1.8391000032424927,
            0.6985999941825867
          ]
        },
        {
          "atom_index": 2918,
          "name": "CA",
          "element": "C",
          "coord": [
            -0.08179999887943268,
            1.7436000108718872,
            0.8033999800682068
          ]
        },
        {
          "atom_index": 2919,
          "name": "C",
          "element": "C",
          "coord": [
            -0.03849999979138374,
            1.8105000257492065,
            0.9341999888420105
          ]
        },
        {
          "atom_index": 2920,
          "name": "O",
          "element": "O",
          "coord": [
            0.07900000363588333,
            1.8431999683380127,
            0.9531999826431274
          ]
        },
        {
          "atom_index": 2921,
          "name": "CB",
          "element": "C",
          "coord": [
            -0.00559999980032444,
            1.607699990272522,
            0.77920001745224
          ]
        },
        {
          "atom_index": 2922,
          "name": "CG1",
          "element": "C",
          "coord": [
            -0.041099999099969864,
            1.5008000135421753,
            0.8838000297546387
          ]
        },
        {
          "atom_index": 2923,
          "name": "CG2",
          "element": "C",
          "coord": [
            -0.04430000111460686,
            1.558899998664856,
            0.6381999850273132
          ]
        }
      ]
    },
    {
      "id": " :371",
      "chain": " ",
      "resseq": 371,
      "icode": "",
      "resname": "THR",
      "hetflag": " ",
      "sasa": 0.1613273024559021,
      "atoms": [
        {
          "atom_index": 2924,
          "name": "N",
          "element": "N",
          "coord": [
            -0.1339000016450882,
            1.8407000303268433,
            1.0211000442504883
          ]
        },
        {
          "atom_index": 2925,
          "name": "CA",
          "element": "C",
          "coord": [
            -0.10419999808073044,
            1.8975000381469727,
            1.1503000259399414
          ]
        },
        {
          "atom_index": 2926,
          "name": "C",
          "element": "C",
          "coord": [
            -0.10779999941587448,
            1.7826999425888062,
            1.249500036239624
          ]
        },
        {
          "atom_index": 2927,
          "name": "O",
          "element": "O",
          "coord": [
            -0.1873999983072281,
            1.6907000541687012,
            1.2338000535964966
          ]
        },
        {
          "atom_index": 2928,
          "name": "CB",
          "element": "C",
          "coord": [
            -0.20960000157356262,
            2.003000020980835,
            1.1823999881744385
          ]
        },
        {
          "atom_index": 2929,
          "name": "OG1",
          "element": "O",
          "coord": [
            -0.33489999175071716,
            1.9395999908447266,
            1.166700005531311
          ]
        },
        {
          "atom_index": 2930,
          "name": "CG2",
          "element": "C",
          "coord": [
            -0.20029999315738678,
            2.1243999004364014,
            1.0931999683380127
          ]
        }
      ]
    },
    {
      "id": " :372",
      "chain": " ",
      "resseq": 372,
      "icode": "",
      "resname": "ILE",
      "hetflag": " ",
      "sasa": 0.1261194348335266,
      "atoms": [
        {
          "atom_index": 2931,
          "name": "N",
          "element": "N",
          "coord": [
            -0.017100000753998756,
            1.7826000452041626,
            1.3458000421524048
          ]
        },
        {
          "atom_index": 2932,
          "name": "CA",
          "element": "C",
          "coord": [
            -0.011099999770522118,
            1.6778000593185425,
            1.4455000162124634
          ]
        },
        {
          "atom_index": 2933,
          "name": "C",
          "element": "C",
          "coord": [
            -0.0640999972820282,
            1.7374999523162842,
            1.5750000476837158
          ]
        },
        {
          "atom_index": 2934,
          "name": "O",
          "element": "O",
          "coord": [
            -0.01889999955892563,
            1.8416999578475952,
            1.623900055885315
          ]
        },
        {
          "atom_index": 2935,
          "name": "CB",
          "element": "C",
          "coord": [
            0.13500000536441803,
            1.6282999515533447,
            1.4672000408172607
          ]
        },
        {
          "atom_index": 2936,
          "name": "CG1",
          "element": "C",
          "coord": [
            0.19949999451637268,
            1.5937000513076782,
            1.330399990081787
          ]
        },
        {
          "atom_index": 2937,
          "name": "CG2",
          "element": "C",
          "coord": [
            0.133200004696846,
            1.510599970817566,
            1.5657000541687012
          ]
        },
        {
          "atom_index": 2938,
          "name": "CD1",
          "element": "C",
          "coord": [
            0.12880000472068787,
            1.4835000038146973,
            1.2483999729156494
          ]
        }
      ]
    },
    {
      "id": " :373",
      "chain": " ",
      "resseq": 373,
      "icode": "",
      "resname": "ASN",
      "hetflag": " ",
      "sasa": 0.7279930710792542,
      "atoms": [
        {
          "atom_index": 2939,
          "name": "N",
          "element": "N",
          "coord": [
            -0.16050000488758087,
            1.6685999631881714,
            1.6327999830245972
          ]
        },
        {
          "atom_index": 2940,
          "name": "CA",
          "element": "C",
          "coord": [
            -0.2222999930381775,
            1.7103999853134155,
            1.757599949836731
          ]
        },
        {
          "atom_index": 2941,
          "name": "C",
          "element": "C",
          "coord": [
            -0.13819999992847443,
            1.664199948310852,
            1.8741999864578247
          ]
        },
        {
          "atom_index": 2942,
          "name": "O",
          "element": "O",
          "coord": [
            -0.05849999934434891,
            1.5700000524520874,
            1.861299991607666
          ]
        },
        {
          "atom_index": 2943,
          "name": "CB",
          "element": "C",
          "coord": [
            -0.35830000042915344,
            1.6495000123977661,
            1.769700050354004
          ]
        },
        {
          "atom_index": 2944,
          "name": "CG",
          "element": "C",
          "coord": [
            -0.450300008058548,
            1.684000015258789,
            1.6536999940872192
          ]
        },
        {
          "atom_index": 2945,
          "name": "OD1",
          "element": "O",
          "coord": [
            -0.5231000185012817,
            1.596500039100647,
            1.6055999994277954
          ]
        },
        {
          "atom_index": 2946,
          "name": "ND2",
          "element": "N",
          "coord": [
            -0.45509999990463257,
            1.8065999746322632,
            1.6023000478744507
          ]
        }
      ]
    },
    {
      "id": " :374",
      "chain": " ",
      "resseq": 374,
      "icode": "",
      "resname": "ALA",
      "hetflag": " ",
      "sasa": 6.5491533279418945,
      "atoms": [
        {
          "atom_index": 2947,
          "name": "N",
          "element": "N",
          "coord": [
            -0.16019999980926514,
            1.7252000570297241,
            1.9908000230789185
          ]
        },
        {
          "atom_index": 2948,
          "name": "CA",
          "element": "C",
          "coord": [
            -0.08590000122785568,
            1.6878999471664429,
            2.1101999282836914
          ]
        },
        {
          "atom_index": 2949,
          "name": "C",
          "element": "C",
          "coord": [
            -0.09200000017881393,
            1.5389000177383423,
            2.143199920654297
          ]
        },
        {
          "atom_index": 2950,
          "name": "O",
          "element": "O",
          "coord": [
            0.00139999995008111,
            1.481600046157837,
            2.1995999813079834
          ]
        },
        {
          "atom_index": 2951,
          "name": "CB",
          "element": "C",
          "coord": [
            -0.1388999968767166,
            1.7662999629974365,
            2.2293999195098877
          ]
        }
      ]
    },
    {
      "id": " :375",
      "chain": " ",
      "resseq": 375,
      "icode": "",
      "resname": "ASP",
      "hetflag": " ",
      "sasa": 1.5508480072021484,
      "atoms": [
        {
          "atom_index": 2952,
          "name": "N",
          "element": "N",
          "coord": [
            -0.20059999823570251,
            1.472000002861023,
            2.1043999195098877
          ]
        },
        {
          "atom_index": 2953,
          "name": "CA",
          "element": "C",
          "coord": [
            -0.2151000052690506,
            1.3295999765396118,
            2.1282999515533447
          ]
        },
        {
          "atom_index": 2954,
          "name": "C",
          "element": "C",
          "coord": [
            -0.16269999742507935,
            1.2412999868392944,
            2.0137999057769775
          ]
        },
        {
          "atom_index": 2955,
          "name": "O",
          "element": "O",
          "coord": [
            -0.19470000267028809,
            1.122499942779541,
            2.00570011138916
          ]
        },
        {
          "atom_index": 2956,
          "name": "CB",
          "element": "C",
          "coord": [
            -0.3646000027656555,
            1.3016999959945679,
            2.1579999923706055
          ]
        },
        {
          "atom_index": 2957,
          "name": "CG",
          "element": "C",
          "coord": [
            -0.4650000035762787,
            1.326300024986267,
            2.045799970626831
          ]
        },
        {
          "atom_index": 2958,
          "name": "OD1",
          "element": "O",
          "coord": [
            -0.43479999899864197,
            1.4017000198364258,
            1.9537999629974365
          ]
        },
        {
          "atom_index": 2959,
          "name": "OD2",
          "element": "O",
          "coord": [
            -0.5745000243186951,
            1.2692999839782715,
            2.050299882888794
          ]
        }
      ]
    },
    {
      "id": " :376",
      "chain": " ",
      "resseq": 376,
      "icode": "",
      "resname": "THR",
      "hetflag": " ",
      "sasa": 0.0,
      "atoms": [
        {
          "atom_index": 2960,
          "name": "N",
          "element": "N",
          "coord": [
            -0.07649999856948853,
            1.2954000234603882,
            1.927899956703186
          ]
        },
        {
          "atom_index": 2961,
          "name": "CA",
          "element": "C",
          "coord": [
            -0.011699999682605267,
            1.232800006866455,
            1.8137999773025513
          ]
        },
        {
          "atom_index": 2962,
          "name": "C",
          "element": "C",
          "coord": [
            -0.10679999738931656,
            1.1897000074386597,
            1.7019000053405762
          ]
        },
        {
          "atom_index": 2963,
          "name": "O",
          "element": "O",
          "coord": [
            -0.06780000030994415,
            1.117300033569336,
            1.6095999479293823
          ]
        },
        {
          "atom_index": 2964,
          "name": "CB",
          "element": "C",
          "coord": [
            0.08190000057220459,
            1.1080000400543213,
            1.8585000038146973
          ]
        },
        {
          "atom_index": 2965,
          "name": "OG1",
          "element": "O",
          "coord": [
            0.006000000052154064,
            0.9896000027656555,
            1.8808000087738037
          ]
        },
        {
          "atom_index": 2966,
          "name": "CG2",
          "element": "C",
          "coord": [
            0.15620000660419464,
            1.1373000144958496,
            1.9889999628067017
          ]
        }
      ]
    },
    {
      "id": " :377",
      "chain": " ",
      "resseq": 377,
      "icode": "",
      "resname": "THR",
      "hetflag": " ",
      "sasa": 0.0,
      "atoms": [
        {
          "atom_index": 2967,
          "name": "N",
          "element": "N",
          "coord": [
            -0.23340000212192535,
            1.2342000007629395,
            1.7032999992370605
          ]
        },
        {
          "atom_index": 2968,
          "name": "CA",
          "element": "C",
          "coord": [
            -0.32179999351501465,
            1.2057000398635864,
            1.5913000106811523
          ]
        },
        {
          "atom_index": 2969,
          "name": "C",
          "element": "C",
          "coord": [
            -0.3061000108718872,
            1.3198000192642212,
            1.4910000562667847
          ]
        },
        {
          "atom_index": 2970,
          "name": "O",
          "element": "O",
          "coord": [
            -0.2460000067949295,
            1.4225000143051147,
            1.5255000591278076
          ]
        },
        {
          "atom_index": 2971,
          "name": "CB",
          "element": "C",
          "coord": [
            -0.4666999876499176,
            1.1943999528884888,
            1.6432000398635864
          ]
        },
        {
          "atom_index": 2972,
          "name": "OG1",
          "element": "O",
          "coord": [
            -0.49549999833106995,
            1.3147000074386597,
            1.7117999792099
          ]
        },
        {
          "atom_index": 2973,
          "name": "CG2",
          "element": "C",
          "coord": [
            -0.4869000017642975,
            1.0785000324249268,
            1.738800048828125
          ]
        }
      ]
    },
    {
      "id": " :378",
      "chain": " ",
      "resseq": 378,
      "icode": "",
      "resname": "CYS",
      "hetflag": " ",
      "sasa": 0.0,
      "atoms": [
        {
          "atom_index": 2974,
          "name": "N",
          "element": "N",
          "coord": [
            -0.35760000348091125,
            1.3122999668121338,
            1.368499994277954
          ]
        },
        {
          "atom_index": 2975,
          "name": "CA",
          "element": "C",
          "coord": [
            -0.34450000524520874,
            1.4244999885559082,
            1.274899959564209
          ]
        },
        {
          "atom_index": 2976,
          "name": "C",
          "element": "C",
          "coord": [
            -0.4726000130176544,
            1.5053999423980713,
            1.2688000202178955
          ]
        },
        {
          "atom_index": 2977,
          "name": "O",
          "element": "O",
          "coord": [
            -0.5809000134468079,
            1.4509999752044678,
            1.2973999977111816
          ]
        },
        {
          "atom_index": 2978,
          "name": "CB",
          "element": "C",
          "coord": [
            -0.3167000114917755,
            1.3796000480651855,
            1.132699966430664
          ]
        },
        {
          "atom_index": 2979,
          "name": "SG",
          "element": "S",
          "coord": [
            -0.1680999994277954,
            1.2795000076293945,
            1.127500057220459
          ]
        }
      ]
    },
    {
      "id": " :379",
      "chain": " ",
      "resseq": 379,
      "icode": "",
      "resname": "GLY",
      "hetflag": " ",
      "sasa": 0.0,
      "atoms": [
        {
          "atom_index": 2980,
          "name": "N",
          "element": "N",
          "coord": [
            -0.4544999897480011,
            1.6291999816894531,
            1.22160005569458
          ]
        },
        {
          "atom_index": 2981,
          "name": "CA",
          "element": "C",
          "coord": [
            -0.5619000196456909,
            1.7229000329971313,
            1.1992000341415405
          ]
        },
        {
          "atom_index": 2982,
          "name": "C",
          "element": "C",
          "coord": [
            -0.5867999792098999,
            1.729099988937378,
            1.049299955368042
          ]
        },
        {
          "atom_index": 2983,
          "name": "O",
          "element": "O",
          "coord": [
            -0.527999997138977,
            1.656000018119812,
            0.9678999781608582
          ]
        }
      ]
    },
    {
      "id": " :380",
      "chain": " ",
      "resseq": 380,
      "icode": "",
      "resname": "ASN",
      "hetflag": " ",
      "sasa": 0.37835830450057983,
      "atoms": [
        {
          "atom_index": 2984,
          "name": "N",
          "element": "N",
          "coord": [
            -0.6793000102043152,
            1.8178000450134277,
            1.0152000188827515
          ]
        },
        {
          "atom_index": 2985,
          "name": "CA",
          "element": "C",
          "coord": [
            -0.720300018787384,
            1.8493000268936157,
            0.8788999915122986
          ]
        },
        {
          "atom_index": 2986,
          "name": "C",
          "element": "C",
          "coord": [
            -0.781000018119812,
            1.732800006866455,
            0.8025000095367432
          ]
        },
        {
          "atom_index": 2987,
          "name": "O",
          "element": "O",
          "coord": [
            -0.7735000252723694,
            1.7271000146865845,
            0.680400013923645
          ]
        },
        {
          "atom_index": 2988,
          "name": "CB",
          "element": "C",
          "coord": [
            -0.5982000231742859,
            1.9078999757766724,
            0.8008999824523926
          ]
        },
        {
          "atom_index": 2989,
          "name": "CG",
          "element": "C",
          "coord": [
            -0.5620999932289124,
            2.0471999645233154,
            0.8467000126838684
          ]
        },
        {
          "atom_index": 2990,
          "name": "OD1",
          "element": "O",
          "coord": [
            -0.6446999907493591,
            2.1149001121520996,
            0.9083999991416931
          ]
        },
        {
          "atom_index": 2991,
          "name": "ND2",
          "element": "N",
          "coord": [
            -0.445499986410141,
            2.1041998863220215,
            0.8230000138282776
          ]
        }
      ]
    },
    {
      "id": " :381",
      "chain": " ",
      "resseq": 381,
      "icode": "",
      "resname": "ASP",
      "hetflag": " ",
      "sasa": 0.0,
      "atoms": [
        {
          "atom_index": 2992,
          "name": "N",
          "element": "N",
          "coord": [
            -0.8543999791145325,
            1.6452000141143799,
            0.8700000047683716
          ]
        },
        {
          "atom_index": 2993,
          "name": "CA",
          "element": "C",
          "coord": [
            -0.9118000268936157,
            1.5227999687194824,
            0.8147000074386597
          ]
        },
        {
          "atom_index": 2994,
          "name": "C",
          "element": "C",
          "coord": [
            -0.8166999816894531,
            1.4222999811172485,
            0.7513999938964844
          ]
        },
        {
          "atom_index": 2995,
          "name": "O",
          "element": "O",
          "coord": [
            -0.8614000082015991,
            1.3305000066757202,
            0.6809999942779541
          ]
        },
        {
          "atom_index": 2996,
          "name": "CB",
          "element": "C",
          "coord": [
            -1.024999976158142,
            1.555999994277954,
            0.7135000228881836
          ]
        },
        {
          "atom_index": 2997,
          "name": "CG",
          "element": "C",
          "coord": [
            -1.1583000421524048,
            1.589900016784668,
            0.7821999788284302
          ]
        },
        {
          "atom_index": 2998,
          "name": "OD1",
          "element": "O",
          "coord": [
            -1.1776000261306763,
            1.5669000148773193,
            0.9016000032424927
          ]
        },
        {
          "atom_index": 2999,
          "name": "OD2",
          "element": "O",
          "coord": [
            -1.2461999654769897,
            1.6402000188827515,
            0.7160000205039978
          ]
        }
      ]
    },
    {
      "id": " :382",
      "chain": " ",
      "resseq": 382,
      "icode": "",
      "resname": "TRP",
      "hetflag": " ",
      "sasa": 0.0,
      "atoms": [
        {
          "atom_index": 3000,
          "name": "N",
          "element": "N",
          "coord": [
            -0.6869000196456909,
            1.4306999444961548,
            0.7839000225067139
          ]
        },
        {
          "atom_index": 3001,
          "name": "CA",
          "element": "C",
          "coord": [
            -0.5925999879837036,
            1.3246999979019165,
            0.7490000128746033
          ]
        },
        {
          "atom_index": 3002,
          "name": "C",
          "element": "C",
          "coord": [
            -0.6154999732971191,
            1.218400001525879,
            0.8562999963760376
          ]
        },
        {
          "atom_index": 3003,
          "name": "O",
          "element": "O",
          "coord": [
            -0.6013000011444092,
            1.2512999773025513,
            0.9747999906539917
          ]
        },
        {
          "atom_index": 3004,
          "name": "CB",
          "element": "C",
          "coord": [
            -0.4490000009536743,
            1.3803999423980713,
            0.7519000172615051
          ]
        },
        {
          "atom_index": 3005,
          "name": "CG",
          "element": "C",
          "coord": [
            -0.4203000068664551,
            1.4801000356674194,
            0.6378999948501587
          ]
        },
        {
          "atom_index": 3006,
          "name": "CD1",
          "element": "C",
          "coord": [
            -0.4083000123500824,
            1.6088000535964966,
            0.6644999980926514
          ]
        },
        {
          "atom_index": 3007,
          "name": "CD2",
          "element": "C",
          "coord": [
            -0.40630000829696655,
            1.451799988746643,
            0.5023999810218811
          ]
        },
        {
          "atom_index": 3008,
          "name": "NE1",
          "element": "N",
          "coord": [
            -0.3871000111103058,
            1.6678999662399292,
            0.5486000180244446
          ]
        },
        {
          "atom_index": 3009,
          "name": "CE2",
          "element": "C",
          "coord": [
            -0.3847000002861023,
            1.5774999856948853,
            0.44909998774528503
          ]
        },
        {
          "atom_index": 3010,
          "name": "CE3",
          "element": "C",
          "coord": [
            -0.4083999991416931,
            1.3423999547958374,
            0.4165000021457672
          ]
        },
        {
          "atom_index": 3011,
          "name": "CZ2",
          "element": "C",
          "coord": [
            -0.36489999294281006,
            1.597100019454956,
            0.31279999017715454
          ]
        },
        {
          "atom_index": 3012,
          "name": "CZ3",
          "element": "C",
          "coord": [
            -0.3889000117778778,
            1.3617000579833984,
            0.2809999883174896
          ]
        },
        {
          "atom_index": 3013,
          "name": "CH2",
          "element": "C",
          "coord": [
            -0.3671000003814697,
            1.4881000518798828,
            0.22849999368190765
          ]
        }
      ]
    },
    {
      "id": " :383",
      "chain": " ",
      "resseq": 383,
      "icode": "",
      "resname": "VAL",
      "hetflag": " ",
      "sasa": 0.0,
      "atoms": [
        {
          "atom_index": 3014,
          "name": "N",
          "element": "N",
          "coord": [
            -0.6517000198364258,
            1.0910999774932861,
            0.8327999711036682
          ]
        },
        {
          "atom_index": 3015,
          "name": "CA",
          "element": "C",
          "coord": [
            -0.6798999905586243,
            1.0052000284194946,
            0.9490000009536743
          ]
        },
        {
          "atom_index": 3016,
          "name": "C",
          "element": "C",
          "coord": [
            -0.5562000274658203,
            0.9368000030517578,
            1.0062999725341797
          ]
        },
        {
          "atom_index": 3017,
          "name": "O",
          "element": "O",
          "coord": [
            -0.5648999810218811,
            0.891700029373169,
            1.1217999458312988
          ]
        },
        {
          "atom_index": 3018,
          "name": "CB",
          "element": "C",
          "coord": [
            -0.8051000237464905,
            0.8996000289916992,
            0.9186000227928162
          ]
        },
        {
          "atom_index": 3019,
          "name": "CG1",
          "element": "C",
          "coord": [
            -0.8436999917030334,
            0.9028000235557556,
            0.7757999897003174
          ]
        },
        {
          "atom_index": 3020,
          "name": "CG2",
          "element": "C",
          "coord": [
            -0.776199996471405,
            0.755299985408783,
            0.9573000073432922
          ]
        }
      ]
    },
    {
      "id": " :384",
      "chain": " ",
      "resseq": 384,
      "icode": "",
      "resname": "CYS",
      "hetflag": " ",
      "sasa": 0.0,
      "atoms": [
        {
          "atom_index": 3021,
          "name": "N",
          "element": "N",
          "coord": [
            -0.44130000472068787,
            0.932200014591217,
            0.9350000023841858
          ]
        },
        {
          "atom_index": 3022,
          "name": "CA",
          "element": "C",
          "coord": [
            -0.3133000135421753,
            0.8847000002861023,
            0.9909999966621399
          ]
        },
        {
          "atom_index": 3023,
          "name": "C",
          "element": "C",
          "coord": [
            -0.31949999928474426,
            0.7565000057220459,
            1.0703999996185303
          ]
        },
        {
          "atom_index": 3024,
          "name": "O",
          "element": "O",
          "coord": [
            -0.27970001101493835,
            0.7501999735832214,
            1.1864999532699585
          ]
        },
        {
          "atom_index": 3025,
          "name": "CB",
          "element": "C",
          "coord": [
            -0.24789999425411224,
            0.9926000237464905,
            1.0823999643325806
          ]
        },
        {
          "atom_index": 3026,
          "name": "SG",
          "element": "S",
          "coord": [
            -0.20110000669956207,
            1.13919997215271,
            0.988099992275238
          ]
        }
      ]
    },
    {
      "id": " :385",
      "chain": " ",
      "resseq": 385,
      "icode": "",
      "resname": "GLU",
      "hetflag": " ",
      "sasa": 0.0,
      "atoms": [
        {
          "atom_index": 3027,
          "name": "N",
          "element": "N",
          "coord": [
            -0.3668000102043152,
            0.6500999927520752,
            1.0059000253677368
          ]
        },
        {
          "atom_index": 3028,
          "name": "CA",
          "element": "C",
          "coord": [
            -0.3824999928474426,
            0.5185999870300293,
            1.0666999816894531
          ]
        },
        {
          "atom_index": 3029,
          "name": "C",
          "element": "C",
          "coord": [
            -0.24729999899864197,
            0.4668000042438507,
            1.1057000160217285
          ]
        },
        {
          "atom_index": 3030,
          "name": "O",
          "element": "O",
          "coord": [
            -0.2337000072002411,
            0.3935000002384186,
            1.2029000520706177
          ]
        },
        {
          "atom_index": 3031,
          "name": "CB",
          "element": "C",
          "coord": [
            -0.43959999084472656,
            0.41609999537467957,
            0.9728999733924866
          ]
        },
        {
          "atom_index": 3032,
          "name": "CG",
          "element": "C",
          "coord": [
            -0.5766000151634216,
            0.44909998774528503,
            0.9218999743461609
          ]
        },
        {
          "atom_index": 3033,
          "name": "CD",
          "element": "C",
          "coord": [
            -0.5837000012397766,
            0.5109999775886536,
            0.7842000126838684
          ]
        },
        {
          "atom_index": 3034,
          "name": "OE1",
          "element": "O",
          "coord": [
            -0.534600019454956,
            0.6218000054359436,
            0.7670999765396118
          ]
        },
        {
          "atom_index": 3035,
          "name": "OE2",
          "element": "O",
          "coord": [
            -0.6410999894142151,
            0.45019999146461487,
            0.6945000290870667
          ]
        }
      ]
    },
    {
      "id": " :386",
      "chain": " ",
      "resseq": 386,
      "icode": "",
      "resname": "HIS",
      "hetflag": " ",
      "sasa": 0.0,
      "atoms": [
        {
          "atom_index": 3036,
          "name": "N",
          "element": "N",
          "coord": [
            -0.14249999821186066,
            0.5056999921798706,
            1.030500054359436
          ]
        },
        {
          "atom_index": 3037,
          "name": "CA",
          "element": "C",
          "coord": [
            -0.006300000008195639,
            0.4643999934196472,
            1.0631999969482422
          ]
        },
        {
          "atom_index": 3038,
          "name": "C",
          "element": "C",
          "coord": [
            0.03999999910593033,
            0.5188000202178955,
            1.1996999979019165
          ]
        },
        {
          "atom_index": 3039,
          "name": "O",
          "element": "O",
          "coord": [
            0.13689999282360077,
            0.4690000116825104,
            1.2551000118255615
          ]
        },
        {
          "atom_index": 3040,
          "name": "CB",
          "element": "C",
          "coord": [
            0.08590000122785568,
            0.510200023651123,
            0.9513000249862671
          ]
        },
        {
          "atom_index": 3041,
          "name": "CG",
          "element": "C",
          "coord": [
            0.10499999672174454,
            0.6606000065803528,
            0.9384999871253967
          ]
        },
        {
          "atom_index": 3042,
          "name": "ND1",
          "element": "N",
          "coord": [
            0.021400000900030136,
            0.7563999891281128,
            0.8967000246047974
          ]
        },
        {
          "atom_index": 3043,
          "name": "CD2",
          "element": "C",
          "coord": [
            0.21780000627040863,
            0.7166000008583069,
            0.9739999771118164
          ]
        },
        {
          "atom_index": 3044,
          "name": "CE1",
          "element": "C",
          "coord": [
            0.08429999649524689,
            0.8700000047683716,
            0.90829998254776
          ]
        },
        {
          "atom_index": 3045,
          "name": "NE2",
          "element": "N",
          "coord": [
            0.20389999449253082,
            0.8438000082969666,
            0.9545000195503235
          ]
        }
      ]
    },
    {
      "id": " :387",
      "chain": " ",
      "resseq": 387,
      "icode": "",
      "resname": "ARG",
      "hetflag": " ",
      "sasa": 0.0,
      "atoms": [
        {
          "atom_index": 3046,
          "name": "N",
          "element": "N",
          "coord": [
            -0.02930000051856041,
            0.6225000023841858,
            1.251099944114685
          ]
        },
        {
          "atom_index": 3047,
          "name": "CA",
          "element": "C",
          "coord": [
            -0.00570000009611249,
            0.6772000193595886,
            1.3832999467849731
          ]
        },
        {
          "atom_index": 3048,
          "name": "C",
          "element": "C",
          "coord": [
            -0.09510000050067902,
            0.6151000261306763,
            1.4891999959945679
          ]
        },
        {
          "atom_index": 3049,
          "name": "O",
          "element": "O",
          "coord": [
            -0.0778999999165535,
            0.647599995136261,
            1.6057000160217285
          ]
        },
        {
          "atom_index": 3050,
          "name": "CB",
          "element": "C",
          "coord": [
            -0.028300000354647636,
            0.82669997215271,
            1.3818000555038452
          ]
        },
        {
          "atom_index": 3051,
          "name": "CG",
          "element": "C",
          "coord": [
            0.08780000358819962,
            0.8978999853134155,
            1.316499948501587
          ]
        },
        {
          "atom_index": 3052,
          "name": "CD",
          "element": "C",
          "coord": [
            0.06729999929666519,
            1.045799970626831,
            1.3270000219345093
          ]
        },
        {
          "atom_index": 3053,
          "name": "NE",
          "element": "N",
          "coord": [
            0.19110000133514404,
            1.1138999462127686,
            1.2944999933242798
          ]
        },
        {
          "atom_index": 3054,
          "name": "CZ",
          "element": "C",
          "coord": [
            0.2752000093460083,
            1.1648000478744507,
            1.386299967765808
          ]
        },
        {
          "atom_index": 3055,
          "name": "NH1",
          "element": "N",
          "coord": [
            0.24940000474452972,
            1.1629999876022339,
            1.5163999795913696
          ]
        },
        {
          "atom_index": 3056,
          "name": "NH2",
          "element": "N",
          "coord": [
            0.3885999917984009,
            1.222000002861023,
            1.3457000255584717
          ]
        }
      ]
    },
    {
      "id": " :388",
      "chain": " ",
      "resseq": 388,
      "icode": "",
      "resname": "TRP",
      "hetflag": " ",
      "sasa": 0.0,
      "atoms": [
        {
          "atom_index": 3057,
          "name": "N",
          "element": "N",
          "coord": [
            -0.19200000166893005,
            0.5264999866485596,
            1.4616999626159668
          ]
        },
        {
          "atom_index": 3058,
          "name": "CA",
          "element": "C",
          "coord": [
            -0.27639999985694885,
            0.4681999981403351,
            1.5649000406265259
          ]
        },
        {
          "atom_index": 3059,
          "name": "C",
          "element": "C",
          "coord": [
            -0.18529999256134033,
            0.37369999289512634,
            1.6409000158309937
          ]
        },
        {
          "atom_index": 3060,
          "name": "O",
          "element": "O",
          "coord": [
            -0.11289999634027481,
            0.2957000136375427,
            1.5772000551223755
          ]
        },
        {
          "atom_index": 3061,
          "name": "CB",
          "element": "C",
          "coord": [
            -0.3926999866962433,
            0.38690000772476196,
            1.5087000131607056
          ]
        },
        {
          "atom_index": 3062,
          "name": "CG",
          "element": "C",
          "coord": [
            -0.5009999871253967,
            0.4659000039100647,
            1.434999942779541
          ]
        },
        {
          "atom_index": 3063,
          "name": "CD1",
          "element": "C",
          "coord": [
            -0.5006999969482422,
            0.5999000072479248,
            1.4263999462127686
          ]
        },
        {
          "atom_index": 3064,
          "name": "CD2",
          "element": "C",
          "coord": [
            -0.609499990940094,
            0.40880000591278076,
            1.368899941444397
          ]
        },
        {
          "atom_index": 3065,
          "name": "NE1",
          "element": "N",
          "coord": [
            -0.6079000234603882,
            0.6306999921798706,
            1.3552000522613525
          ]
        },
        {
          "atom_index": 3066,
          "name": "CE2",
          "element": "C",
          "coord": [
            -0.6759999990463257,
            0.5198000073432922,
            1.3183000087738037
          ]
        },
        {
          "atom_index": 3067,
          "name": "CE3",
          "element": "C",
          "coord": [
            -0.6571999788284302,
            0.28439998626708984,
            1.3473000526428223
          ]
        },
        {
          "atom_index": 3068,
          "name": "CZ2",
          "element": "C",
          "coord": [
            -0.7954999804496765,
            0.503600001335144,
            1.2418999671936035
          ]
        },
        {
          "atom_index": 3069,
          "name": "CZ3",
          "element": "C",
          "coord": [
            -0.7735999822616577,
            0.26570001244544983,
            1.2735999822616577
          ]
        },
        {
          "atom_index": 3070,
          "name": "CH2",
          "element": "C",
          "coord": [
            -0.842199981212616,
            0.3747999966144562,
            1.2211999893188477
          ]
        }
      ]
    },
    {
      "id": " :389",
      "chain": " ",
      "resseq": 389,
      "icode": "",
      "resname": "ARG",
      "hetflag": " ",
      "sasa": 0.0,
      "atoms": [
        {
          "atom_index": 3071,
          "name": "N",
          "element": "N",
          "coord": [
            -0.1889999955892563,
            0.3774999976158142,
            1.774899959564209
          ]
        },
        {
          "atom_index": 3072,
          "name": "CA",
          "element": "C",
          "coord": [
            -0.10090000182390213,
            0.2964000105857849,
            1.857699990272522
          ]
        },
        {
          "atom_index": 3073,
          "name": "C",
          "element": "C",
          "coord": [
            -0.09489999711513519,
            0.14839999377727509,
            1.8222999572753906
          ]
        },
        {
          "atom_index": 3074,
          "name": "O",
          "element": "O",
          "coord": [
            0.010900000110268593,
            0.0869000032544136,
            1.81850004196167
          ]
        },
        {
          "atom_index": 3075,
          "name": "CB",
          "element": "C",
          "coord": [
            -0.14169999957084656,
            0.30570000410079956,
            2.0053999423980713
          ]
        },
        {
          "atom_index": 3076,
          "name": "CG",
          "element": "C",
          "coord": [
            -0.05130000039935112,
            0.22280000150203705,
            2.1008999347686768
          ]
        },
        {
          "atom_index": 3077,
          "name": "CD",
          "element": "C",
          "coord": [
            -0.1298000067472458,
            0.15850000083446503,
            2.2130000591278076
          ]
        },
        {
          "atom_index": 3078,
          "name": "NE",
          "element": "N",
          "coord": [
            -0.20640000700950623,
            0.2596000134944916,
            2.2822999954223633
          ]
        },
        {
          "atom_index": 3079,
          "name": "CZ",
          "element": "C",
          "coord": [
            -0.3400999903678894,
            0.2619999945163727,
            2.2873001098632812
          ]
        },
        {
          "atom_index": 3080,
          "name": "NH1",
          "element": "N",
          "coord": [
            -0.4187000095844269,
            0.16580000519752502,
            2.2411000728607178
          ]
        },
        {
          "atom_index": 3081,
          "name": "NH2",
          "element": "N",
          "coord": [
            -0.39500001072883606,
            0.36660000681877136,
            2.3443000316619873
          ]
        }
      ]
    },
    {
      "id": " :390",
      "chain": " ",
      "resseq": 390,
      "icode": "",
      "resname": "GLU",
      "hetflag": " ",
      "sasa": 0.0,
      "atoms": [
        {
          "atom_index": 3082,
          "name": "N",
          "element": "N",
          "coord": [
            -0.210099995136261,
            0.09030000120401382,
            1.7968000173568726
          ]
        },
        {
          "atom_index": 3083,
          "name": "CA",
          "element": "C",
          "coord": [
            -0.22470000386238098,
            -0.051899999380111694,
            1.7685999870300293
          ]
        },
        {
          "atom_index": 3084,
          "name": "C",
          "element": "C",
          "coord": [
            -0.15569999814033508,
            -0.08630000054836273,
            1.6368000507354736
          ]
        },
        {
          "atom_index": 3085,
          "name": "O",
          "element": "O",
          "coord": [
            -0.08959999680519104,
            -0.1889999955892563,
            1.6267999410629272
          ]
        },
        {
          "atom_index": 3086,
          "name": "CB",
          "element": "C",
          "coord": [
            -0.37310001254081726,
            -0.09149999916553497,
            1.7568000555038452
          ]
        },
        {
          "atom_index": 3087,
          "name": "CG",
          "element": "C",
          "coord": [
            -0.4666000008583069,
            -0.06210000067949295,
            1.8725999593734741
          ]
        },
        {
          "atom_index": 3088,
          "name": "CD",
          "element": "C",
          "coord": [
            -0.5221999883651733,
            0.08030000329017639,
            1.8802000284194946
          ]
        },
        {
          "atom_index": 3089,
          "name": "OE1",
          "element": "O",
          "coord": [
            -0.48840001225471497,
            0.16779999434947968,
            1.7989000082015991
          ]
        },
        {
          "atom_index": 3090,
          "name": "OE2",
          "element": "O",
          "coord": [
            -0.6032999753952026,
            0.10419999808073044,
            1.9696999788284302
          ]
        }
      ]
    },
    {
      "id": " :391",
      "chain": " ",
      "resseq": 391,
      "icode": "",
      "resname": "ILE",
      "hetflag": " ",
      "sasa": 0.0,
      "atoms": [
        {
          "atom_index": 3091,
          "name": "N",
          "element": "N",
          "coord": [
            -0.16760000586509705,
            0.001500000013038516,
            1.5348000526428223
          ]
        },
        {
          "atom_index": 3092,
          "name": "CA",
          "element": "C",
          "coord": [
            -0.10019999742507935,
            -0.020999999716877937,
            1.4076000452041626
          ]
        },
        {
          "atom_index": 3093,
          "name": "C",
          "element": "C",
          "coord": [
            0.04910000041127205,
            0.009700000286102295,
            1.419600009918213
          ]
        },
        {
          "atom_index": 3094,
          "name": "O",
          "element": "O",
          "coord": [
            0.131400004029274,
            -0.0763000026345253,
            1.3853000402450562
          ]
        },
        {
          "atom_index": 3095,
          "name": "CB",
          "element": "C",
          "coord": [
            -0.17080000042915344,
            0.06530000269412994,
            1.2963999509811401
          ]
        },
        {
          "atom_index": 3096,
          "name": "CG1",
          "element": "C",
          "coord": [
            -0.310699999332428,
            0.004399999976158142,
            1.2791999578475952
          ]
        },
        {
          "atom_index": 3097,
          "name": "CG2",
          "element": "C",
          "coord": [
            -0.09200000017881393,
            0.066600002348423,
            1.1638000011444092
          ]
        },
        {
          "atom_index": 3098,
          "name": "CD1",
          "element": "C",
          "coord": [
            -0.4108000099658966,
            0.06970000267028809,
            1.1800999641418457
          ]
        }
      ]
    },
    {
      "id": " :392",
      "chain": " ",
      "resseq": 392,
      "icode": "",
      "resname": "ARG",
      "hetflag": " ",
      "sasa": 0.0,
      "atoms": [
        {
          "atom_index": 3099,
          "name": "N",
          "element": "N",
          "coord": [
            0.08720000088214874,
            0.12720000743865967,
            1.4702999591827393
          ]
        },
        {
          "atom_index": 3100,
          "name": "CA",
          "element": "C",
          "coord": [
            0.22419999539852142,
            0.1648000031709671,
            1.5055999755859375
          ]
        },
        {
          "atom_index": 3101,
          "name": "C",
          "element": "C",
          "coord": [
            0.3021000027656555,
            0.05380000174045563,
            1.575700044631958
          ]
        },
        {
          "atom_index": 3102,
          "name": "O",
          "element": "O",
          "coord": [
            0.4163999855518341,
            0.021700000390410423,
            1.5406999588012695
          ]
        },
        {
          "atom_index": 3103,
          "name": "CB",
          "element": "C",
          "coord": [
            0.22310000658035278,
            0.2842000126838684,
            1.6021000146865845
          ]
        },
        {
          "atom_index": 3104,
          "name": "CG",
          "element": "C",
          "coord": [
            0.3580999970436096,
            0.34709998965263367,
            1.6272000074386597
          ]
        },
        {
          "atom_index": 3105,
          "name": "CD",
          "element": "C",
          "coord": [
            0.3837999999523163,
            0.38040000200271606,
            1.773300051689148
          ]
        },
        {
          "atom_index": 3106,
          "name": "NE",
          "element": "N",
          "coord": [
            0.2802000045776367,
            0.45680001378059387,
            1.8398000001907349
          ]
        },
        {
          "atom_index": 3107,
          "name": "CZ",
          "element": "C",
          "coord": [
            0.25690001249313354,
            0.4390000104904175,
            1.9709999561309814
          ]
        },
        {
          "atom_index": 3108,
          "name": "NH1",
          "element": "N",
          "coord": [
            0.3278000056743622,
            0.35179999470710754,
            2.0452001094818115
          ]
        },
        {
          "atom_index": 3109,
          "name": "NH2",
          "element": "N",
          "coord": [
            0.16110000014305115,
            0.5112000107765198,
            2.0302000045776367
          ]
        }
      ]
    },
    {
      "id": " :393",
      "chain": " ",
      "resseq": 393,
      "icode": "",
      "resname": "ASN",
      "hetflag": " ",
      "sasa": 0.0,
      "atoms": [
        {
          "atom_index": 3110,
          "name": "N",
          "element": "N",
          "coord": [
            0.24469999969005585,
            -0.0032999999821186066,
            1.6830999851226807
          ]
        },
        {
          "atom_index": 3111,
          "name": "CA",
          "element": "C",
          "coord": [
            0.3138999938964844,
            -0.10170000046491623,
            1.763700008392334
          ]
        },
        {
          "atom_index": 3112,
          "name": "C",
          "element": "C",
          "coord": [
            0.32280001044273376,
            -0.23659999668598175,
            1.6986000537872314
          ]
        },
        {
          "atom_index": 3113,
          "name": "O",
          "element": "O",
          "coord": [
            0.4133000075817108,
            -0.3122999966144562,
            1.732200026512146
          ]
        },
        {
          "atom_index": 3114,
          "name": "CB",
          "element": "C",
          "coord": [
            0.24619999527931213,
            -0.11620000004768372,
            1.9016000032424927
          ]
        },
        {
          "atom_index": 3115,
          "name": "CG",
          "element": "C",
          "coord": [
            0.2906999886035919,
            -0.004600000102072954,
            1.996399998664856
          ]
        },
        {
          "atom_index": 3116,
          "name": "OD1",
          "element": "O",
          "coord": [
            0.3747999966144562,
            0.07699999958276749,
            1.9592000246047974
          ]
        },
        {
          "atom_index": 3117,
          "name": "ND2",
          "element": "N",
          "coord": [
            0.24060000479221344,
            0.010200000368058681,
            2.118299961090088
          ]
        }
      ]
    },
    {
      "id": " :394",
      "chain": " ",
      "resseq": 394,
      "icode": "",
      "resname": "MET",
      "hetflag": " ",
      "sasa": 0.0,
      "atoms": [
        {
          "atom_index": 3118,
          "name": "N",
          "element": "N",
          "coord": [
            0.23119999468326569,
            -0.2687999904155731,
            1.6062999963760376
          ]
        },
        {
          "atom_index": 3119,
          "name": "CA",
          "element": "C",
          "coord": [
            0.24150000512599945,
            -0.391400009393692,
            1.5290000438690186
          ]
        },
        {
          "atom_index": 3120,
          "name": "C",
          "element": "C",
          "coord": [
            0.3402999937534332,
            -0.37779998779296875,
            1.4134000539779663
          ]
        },
        {
          "atom_index": 3121,
          "name": "O",
          "element": "O",
          "coord": [
            0.397599995136261,
            -0.4790000021457672,
            1.3696000576019287
          ]
        },
        {
          "atom_index": 3122,
          "name": "CB",
          "element": "C",
          "coord": [
            0.10320000350475311,
            -0.4311000108718872,
            1.4789999723434448
          ]
        },
        {
          "atom_index": 3123,
          "name": "CG",
          "element": "C",
          "coord": [
            0.012900000438094139,
            -0.4999000132083893,
            1.5852999687194824
          ]
        },
        {
          "atom_index": 3124,
          "name": "SD",
          "element": "S",
          "coord": [
            0.09489999711513519,
            -0.6327000260353088,
            1.6794999837875366
          ]
        },
        {
          "atom_index": 3125,
          "name": "CE",
          "element": "C",
          "coord": [
            0.11829999834299088,
            -0.7505999803543091,
            1.5470999479293823
          ]
        }
      ]
    },
    {
      "id": " :395",
      "chain": " ",
      "resseq": 395,
      "icode": "",
      "resname": "VAL",
      "hetflag": " ",
      "sasa": 0.0,
      "atoms": [
        {
          "atom_index": 3126,
          "name": "N",
          "element": "N",
          "coord": [
            0.3756999969482422,
            -0.257999986410141,
            1.363800048828125
          ]
        },
        {
          "atom_index": 3127,
          "name": "CA",
          "element": "C",
          "coord": [
            0.4796000123023987,
            -0.25690001249313354,
            1.2625000476837158
          ]
        },
        {
          "atom_index": 3128,
          "name": "C",
          "element": "C",
          "coord": [
            0.6089000105857849,
            -0.2782999873161316,
            1.3408000469207764
          ]
        },
        {
          "atom_index": 3129,
          "name": "O",
          "element": "O",
          "coord": [
            0.6985999941825867,
            -0.3474000096321106,
            1.2896000146865845
          ]
        },
        {
          "atom_index": 3130,
          "name": "CB",
          "element": "C",
          "coord": [
            0.48969998955726624,
            -0.1242000013589859,
            1.173200011253357
          ]
        },
        {
          "atom_index": 3131,
          "name": "CG1",
          "element": "C",
          "coord": [
            0.34860000014305115,
            -0.08429999649524689,
            1.1318000555038452
          ]
        },
        {
          "atom_index": 3132,
          "name": "CG2",
          "element": "C",
          "coord": [
            0.5651000142097473,
            -0.015300000086426735,
            1.2378000020980835
          ]
        }
      ]
    },
    {
      "id": " :396",
      "chain": " ",
      "resseq": 396,
      "icode": "",
      "resname": "TRP",
      "hetflag": " ",
      "sasa": 0.06453092396259308,
      "atoms": [
        {
          "atom_index": 3133,
          "name": "N",
          "element": "N",
          "coord": [
            0.6204000115394592,
            -0.2296999990940094,
            1.466599941253662
          ]
        },
        {
          "atom_index": 3134,
          "name": "CA",
          "element": "C",
          "coord": [
            0.7365999817848206,
            -0.2612999975681305,
            1.5484999418258667
          ]
        },
        {
          "atom_index": 3135,
          "name": "C",
          "element": "C",
          "coord": [
            0.7465000152587891,
            -0.4108999967575073,
            1.5794999599456787
          ]
        },
        {
          "atom_index": 3136,
          "name": "O",
          "element": "O",
          "coord": [
            0.854200005531311,
            -0.46790000796318054,
            1.5616999864578247
          ]
        },
        {
          "atom_index": 3137,
          "name": "CB",
          "element": "C",
          "coord": [
            0.7343000173568726,
            -0.18539999425411224,
            1.6800999641418457
          ]
        },
        {
          "atom_index": 3138,
          "name": "CG",
          "element": "C",
          "coord": [
            0.8712000250816345,
            -0.19200000166893005,
            1.7491999864578247
          ]
        },
        {
          "atom_index": 3139,
          "name": "CD1",
          "element": "C",
          "coord": [
            0.904699981212616,
            -0.2865000069141388,
            1.8385000228881836
          ]
        },
        {
          "atom_index": 3140,
          "name": "CD2",
          "element": "C",
          "coord": [
            0.9731000065803528,
            -0.10010000318288803,
            1.7301000356674194
          ]
        },
        {
          "atom_index": 3141,
          "name": "NE1",
          "element": "N",
          "coord": [
            1.0268000364303589,
            -0.2581999897956848,
            1.8789000511169434
          ]
        },
        {
          "atom_index": 3142,
          "name": "CE2",
          "element": "C",
          "coord": [
            1.0716999769210815,
            -0.1477999985218048,
            1.8171000480651855
          ]
        },
        {
          "atom_index": 3143,
          "name": "CE3",
          "element": "C",
          "coord": [
            0.9939000010490417,
            0.015300000086426735,
            1.653499960899353
          ]
        },
        {
          "atom_index": 3144,
          "name": "CZ2",
          "element": "C",
          "coord": [
            1.1916999816894531,
            -0.0803999975323677,
            1.8286999464035034
          ]
        },
        {
          "atom_index": 3145,
          "name": "CZ3",
          "element": "C",
          "coord": [
            1.1145000457763672,
            0.0812000036239624,
            1.666700005531311
          ]
        },
        {
          "atom_index": 3146,
          "name": "CH2",
          "element": "C",
          "coord": [
            1.2122000455856323,
            0.033799998462200165,
            1.7532999515533447
          ]
        }
      ]
    },
    {
      "id": " :397",
      "chain": " ",
      "resseq": 397,
      "icode": "",
      "resname": "PHE",
      "hetflag": " ",
      "sasa": 0.0,
      "atoms": [
        {
          "atom_index": 3147,
          "name": "N",
          "element": "N",
          "coord": [
            0.6409000158309937,
            -0.47870001196861267,
            1.6256999969482422
          ]
        },
        {
          "atom_index": 3148,
          "name": "CA",
          "element": "C",
          "coord": [
            0.6407999992370605,
            -0.6220999956130981,
            1.648300051689148
          ]
        },
        {
          "atom_index": 3149,
          "name": "C",
          "element": "C",
          "coord": [
            0.6952999830245972,
            -0.6938999891281128,
            1.5219999551773071
          ]
        },
        {
          "atom_index": 3150,
          "name": "O",
          "element": "O",
          "coord": [
            0.7804999947547913,
            -0.7835999727249146,
            1.5348000526428223
          ]
        },
        {
          "atom_index": 3151,
          "name": "CB",
          "element": "C",
          "coord": [
            0.49300000071525574,
            -0.664900004863739,
            1.6829999685287476
          ]
        },
        {
          "atom_index": 3152,
          "name": "CG",
          "element": "C",
          "coord": [
            0.45660001039505005,
            -0.8148999810218811,
            1.7030999660491943
          ]
        },
        {
          "atom_index": 3153,
          "name": "CD1",
          "element": "C",
          "coord": [
            0.4636000096797943,
            -0.9110999703407288,
            1.5951000452041626
          ]
        },
        {
          "atom_index": 3154,
          "name": "CD2",
          "element": "C",
          "coord": [
            0.4180999994277954,
            -0.8615000247955322,
            1.8282999992370605
          ]
        },
        {
          "atom_index": 3155,
          "name": "CE1",
          "element": "C",
          "coord": [
            0.4341999888420105,
            -1.044700026512146,
            1.6196999549865723
          ]
        },
        {
          "atom_index": 3156,
          "name": "CE2",
          "element": "C",
          "coord": [
            0.38909998536109924,
            -0.9952999949455261,
            1.8481999635696411
          ]
        },
        {
          "atom_index": 3157,
          "name": "CZ",
          "element": "C",
          "coord": [
            0.3977000117301941,
            -1.087499976158142,
            1.7450000047683716
          ]
        }
      ]
    },
    {
      "id": " :398",
      "chain": " ",
      "resseq": 398,
      "icode": "",
      "resname": "ARG",
      "hetflag": " ",
      "sasa": 0.0,
      "atoms": [
        {
          "atom_index": 3158,
          "name": "N",
          "element": "N",
          "coord": [
            0.6523000001907349,
            -0.657800018787384,
            1.3985999822616577
          ]
        },
        {
          "atom_index": 3159,
          "name": "CA",
          "element": "C",
          "coord": [
            0.7024999856948853,
            -0.7279000282287598,
            1.2789000272750854
          ]
        },
        {
          "atom_index": 3160,
          "name": "C",
          "element": "C",
          "coord": [
            0.8543999791145325,
            -0.7150999903678894,
            1.259600043296814
          ]
        },
        {
          "atom_index": 3161,
          "name": "O",
          "element": "O",
          "coord": [
            0.9197999835014343,
            -0.8093000054359436,
            1.21589994430542
          ]
        },
        {
          "atom_index": 3162,
          "name": "CB",
          "element": "C",
          "coord": [
            0.6284999847412109,
            -0.6759999990463257,
            1.153499960899353
          ]
        },
        {
          "atom_index": 3163,
          "name": "CG",
          "element": "C",
          "coord": [
            0.6579999923706055,
            -0.7627999782562256,
            1.0347000360488892
          ]
        },
        {
          "atom_index": 3164,
          "name": "CD",
          "element": "C",
          "coord": [
            0.5716999769210815,
            -0.7231000065803528,
            0.9175000190734863
          ]
        },
        {
          "atom_index": 3165,
          "name": "NE",
          "element": "N",
          "coord": [
            0.5827999711036682,
            -0.8133999705314636,
            0.803600013256073
          ]
        },
        {
          "atom_index": 3166,
          "name": "CZ",
          "element": "C",
          "coord": [
            0.5128999948501587,
            -0.9277999997138977,
            0.7947999835014343
          ]
        },
        {
          "atom_index": 3167,
          "name": "NH1",
          "element": "N",
          "coord": [
            0.4361000061035156,
            -0.9682999849319458,
            0.8952000141143799
          ]
        },
        {
          "atom_index": 3168,
          "name": "NH2",
          "element": "N",
          "coord": [
            0.5212000012397766,
            -1.0039000511169434,
            0.6859999895095825
          ]
        }
      ]
    },
    {
      "id": " :399",
      "chain": " ",
      "resseq": 399,
      "icode": "",
      "resname": "ASN",
      "hetflag": " ",
      "sasa": 0.0,
      "atoms": [
        {
          "atom_index": 3169,
          "name": "N",
          "element": "N",
          "coord": [
            0.9153000116348267,
            -0.6049000024795532,
            1.3028000593185425
          ]
        },
        {
          "atom_index": 3170,
          "name": "CA",
          "element": "C",
          "coord": [
            1.05840003490448,
            -0.5875999927520752,
            1.2932000160217285
          ]
        },
        {
          "atom_index": 3171,
          "name": "C",
          "element": "C",
          "coord": [
            1.1246999502182007,
            -0.6748999953269958,
            1.3960000276565552
          ]
        },
        {
          "atom_index": 3172,
          "name": "O",
          "element": "O",
          "coord": [
            1.2240999937057495,
            -0.7390999794006348,
            1.363700032234192
          ]
        },
        {
          "atom_index": 3173,
          "name": "CB",
          "element": "C",
          "coord": [
            1.1032999753952026,
            -0.44519999623298645,
            1.3210999965667725
          ]
        },
        {
          "atom_index": 3174,
          "name": "CG",
          "element": "C",
          "coord": [
            1.0616999864578247,
            -0.3418000042438507,
            1.2174999713897705
          ]
        },
        {
          "atom_index": 3175,
          "name": "OD1",
          "element": "O",
          "coord": [
            1.0698000192642212,
            -0.22130000591278076,
            1.2405999898910522
          ]
        },
        {
          "atom_index": 3176,
          "name": "ND2",
          "element": "N",
          "coord": [
            1.0090999603271484,
            -0.3749000132083893,
            1.101699948310852
          ]
        }
      ]
    },
    {
      "id": " :400",
      "chain": " ",
      "resseq": 400,
      "icode": "",
      "resname": "VAL",
      "hetflag": " ",
      "sasa": 0.0,
      "atoms": [
        {
          "atom_index": 3177,
          "name": "N",
          "element": "N",
          "coord": [
            1.0707000494003296,
            -0.6848000288009644,
            1.5180000066757202
          ]
        },
        {
          "atom_index": 3178,
          "name": "CA",
          "element": "C",
          "coord": [
            1.1260000467300415,
            -0.7674999833106995,
            1.6263999938964844
          ]
        },
        {
          "atom_index": 3179,
          "name": "C",
          "element": "C",
          "coord": [
            1.1208000183105469,
            -0.9158999919891357,
            1.587499976158142
          ]
        },
        {
          "atom_index": 3180,
          "name": "O",
          "element": "O",
          "coord": [
            1.214400053024292,
            -0.9922999739646912,
            1.6169999837875366
          ]
        },
        {
          "atom_index": 3181,
          "name": "CB",
          "element": "C",
          "coord": [
            1.0433000326156616,
            -0.7389000058174133,
            1.7582000494003296
          ]
        },
        {
          "atom_index": 3182,
          "name": "CG1",
          "element": "C",
          "coord": [
            1.075600028038025,
            -0.8335999846458435,
            1.8729000091552734
          ]
        },
        {
          "atom_index": 3183,
          "name": "CG2",
          "element": "C",
          "coord": [
            1.0735000371932983,
            -0.5979999899864197,
            1.799399971961975
          ]
        }
      ]
    },
    {
      "id": " :401",
      "chain": " ",
      "resseq": 401,
      "icode": "",
      "resname": "VAL",
      "hetflag": " ",
      "sasa": 0.0,
      "atoms": [
        {
          "atom_index": 3184,
          "name": "N",
          "element": "N",
          "coord": [
            1.0144000053405762,
            -0.9624999761581421,
            1.521399974822998
          ]
        },
        {
          "atom_index": 3185,
          "name": "CA",
          "element": "C",
          "coord": [
            1.0041999816894531,
            -1.1052000522613525,
            1.4902000427246094
          ]
        },
        {
          "atom_index": 3186,
          "name": "C",
          "element": "C",
          "coord": [
            1.047700047492981,
            -1.1474000215530396,
            1.3503999710083008
          ]
        },
        {
          "atom_index": 3187,
          "name": "O",
          "element": "O",
          "coord": [
            1.0295000076293945,
            -1.2624000310897827,
            1.3112000226974487
          ]
        },
        {
          "atom_index": 3188,
          "name": "CB",
          "element": "C",
          "coord": [
            0.8574000000953674,
            -1.1535999774932861,
            1.5160000324249268
          ]
        },
        {
          "atom_index": 3189,
          "name": "CG1",
          "element": "C",
          "coord": [
            0.8220999836921692,
            -1.1181999444961548,
            1.6618000268936157
          ]
        },
        {
          "atom_index": 3190,
          "name": "CG2",
          "element": "C",
          "coord": [
            0.7578999996185303,
            -1.0907000303268433,
            1.4192999601364136
          ]
        }
      ]
    },
    {
      "id": " :402",
      "chain": " ",
      "resseq": 402,
      "icode": "",
      "resname": "ASP",
      "hetflag": " ",
      "sasa": 0.0,
      "atoms": [
        {
          "atom_index": 3191,
          "name": "N",
          "element": "N",
          "coord": [
            1.1029000282287598,
            -1.0563000440597534,
            1.2698999643325806
          ]
        },
        {
          "atom_index": 3192,
          "name": "CA",
          "element": "C",
          "coord": [
            1.144700050354004,
            -1.082800030708313,
            1.1339000463485718
          ]
        },
        {
          "atom_index": 3193,
          "name": "C",
          "element": "C",
          "coord": [
            1.2340999841690063,
            -1.205399990081787,
            1.1203999519348145
          ]
        },
        {
          "atom_index": 3194,
          "name": "O",
          "element": "O",
          "coord": [
            1.3366999626159668,
            -1.211300015449524,
            1.1855000257492065
          ]
        },
        {
          "atom_index": 3195,
          "name": "CB",
          "element": "C",
          "coord": [
            1.2173000574111938,
            -0.9581000208854675,
            1.0825999975204468
          ]
        },
        {
          "atom_index": 3196,
          "name": "CG",
          "element": "C",
          "coord": [
            1.2589999437332153,
            -0.9696999788284302,
            0.9355999827384949
          ]
        },
        {
          "atom_index": 3197,
          "name": "OD1",
          "element": "O",
          "coord": [
            1.1734000444412231,
            -0.9966999888420105,
            0.8518999814987183
          ]
        },
        {
          "atom_index": 3198,
          "name": "OD2",
          "element": "O",
          "coord": [
            1.3770999908447266,
            -0.9539999961853027,
            0.9057000279426575
          ]
        }
      ]
    },
    {
      "id": " :403",
      "chain": " ",
      "resseq": 403,
      "icode": "",
      "resname": "GLY",
      "hetflag": " ",
      "sasa": 1.16660475730896,
      "atoms": [
        {
          "atom_index": 3199,
          "name": "N",
          "element": "N",
          "coord": [
            1.1991000175476074,
            -1.3021999597549438,
            1.0368000268936157
          ]
        },
        {
          "atom_index": 3200,
          "name": "CA",
          "element": "C",
          "coord": [
            1.2785999774932861,
            -1.4220999479293823,
            1.017799973487854
          ]
        },
        {
          "atom_index": 3201,
          "name": "C",
          "element": "C",
          "coord": [
            1.2416000366210938,
            -1.5327999591827393,
            1.1161999702453613
          ]
        },
        {
          "atom_index": 3202,
          "name": "O",
          "element": "O",
          "coord": [
            1.30239999294281,
            -1.6403000354766846,
            1.1151000261306763
          ]
        }
      ]
    },
    {
      "id": " :404",
      "chain": " ",
      "resseq": 404,
      "icode": "",
      "resname": "GLU",
      "hetflag": " ",
      "sasa": 0.6305971741676331,
      "atoms": [
        {
          "atom_index": 3203,
          "name": "N",
          "element": "N",
          "coord": [
            1.1404000520706177,
            -1.5134999752044678,
            1.2020000219345093
          ]
        },
        {
          "atom_index": 3204,
          "name": "CA",
          "element": "C",
          "coord": [
            1.107699990272522,
            -1.6139999628067017,
            1.298799991607666
          ]
        },
        {
          "atom_index": 3205,
          "name": "C",
          "element": "C",
          "coord": [
            0.9947999715805054,
            -1.698699951171875,
            1.246899962425232
          ]
        },
        {
          "atom_index": 3206,
          "name": "O",
          "element": "O",
          "coord": [
            0.9068999886512756,
            -1.649999976158142,
            1.1763999462127686
          ]
        },
        {
          "atom_index": 3207,
          "name": "CB",
          "element": "C",
          "coord": [
            1.0678999423980713,
            -1.5503000020980835,
            1.430899977684021
          ]
        },
        {
          "atom_index": 3208,
          "name": "CG",
          "element": "C",
          "coord": [
            1.1749000549316406,
            -1.4670000076293945,
            1.4972000122070312
          ]
        },
        {
          "atom_index": 3209,
          "name": "CD",
          "element": "C",
          "coord": [
            1.2985999584197998,
            -1.5444999933242798,
            1.539199948310852
          ]
        },
        {
          "atom_index": 3210,
          "name": "OE1",
          "element": "O",
          "coord": [
            1.2870999574661255,
            -1.6586999893188477,
            1.583400011062622
          ]
        },
        {
          "atom_index": 3211,
          "name": "OE2",
          "element": "O",
          "coord": [
            1.408400058746338,
            -1.4902000427246094,
            1.526900053024292
          ]
        }
      ]
    },
    {
      "id": " :405",
      "chain": " ",
      "resseq": 405,
      "icode": "",
      "resname": "PRO",
      "hetflag": " ",
      "sasa": 2.7425644397735596,
      "atoms": [
        {
          "atom_index": 3212,
          "name": "N",
          "element": "N",
          "coord": [
            0.995199978351593,
            -1.8291000127792358,
            1.2731000185012817
          ]
        },
        {
          "atom_index": 3213,
          "name": "CA",
          "element": "C",
          "coord": [
            0.8907999992370605,
            -1.9163999557495117,
            1.2254999876022339
          ]
        },
        {
          "atom_index": 3214,
          "name": "C",
          "element": "C",
          "coord": [
            0.7609999775886536,
            -1.8954999446868896,
            1.299399971961975
          ]
        },
        {
          "atom_index": 3215,
          "name": "O",
          "element": "O",
          "coord": [
            0.7584999799728394,
            -1.8641999959945679,
            1.4187999963760376
          ]
        },
        {
          "atom_index": 3216,
          "name": "CB",
          "element": "C",
          "coord": [
            0.9473999738693237,
            -2.0566000938415527,
            1.2425999641418457
          ]
        },
        {
          "atom_index": 3217,
          "name": "CG",
          "element": "C",
          "coord": [
            1.0404000282287598,
            -2.039400100708008,
            1.36080002784729
          ]
        },
        {
          "atom_index": 3218,
          "name": "CD",
          "element": "C",
          "coord": [
            1.1086000204086304,
            -1.9081000089645386,
            1.3242000341415405
          ]
        }
      ]
    },
    {
      "id": " :406",
      "chain": " ",
      "resseq": 406,
      "icode": "",
      "resname": "PHE",
      "hetflag": " ",
      "sasa": 0.15764929354190826,
      "atoms": [
        {
          "atom_index": 3219,
          "name": "N",
          "element": "N",
          "coord": [
            0.65420001745224,
            -1.9160000085830688,
            1.2235000133514404
          ]
        },
        {
          "atom_index": 3220,
          "name": "CA",
          "element": "C",
          "coord": [
            0.520799994468689,
            -1.927299976348877,
            1.2770999670028687
          ]
        },
        {
          "atom_index": 3221,
          "name": "C",
          "element": "C",
          "coord": [
            0.5268999934196472,
            -2.0455000400543213,
            1.3779000043869019
          ]
        },
        {
          "atom_index": 3222,
          "name": "O",
          "element": "O",
          "coord": [
            0.576200008392334,
            -2.1563000679016113,
            1.3482999801635742
          ]
        },
        {
          "atom_index": 3223,
          "name": "CB",
          "element": "C",
          "coord": [
            0.4325000047683716,
            -1.9519000053405762,
            1.155500054359436
          ]
        },
        {
          "atom_index": 3224,
          "name": "CG",
          "element": "C",
          "coord": [
            0.28189998865127563,
            -1.958400011062622,
            1.1764999628067017
          ]
        },
        {
          "atom_index": 3225,
          "name": "CD1",
          "element": "C",
          "coord": [
            0.2085999995470047,
            -1.8415000438690186,
            1.1897000074386597
          ]
        },
        {
          "atom_index": 3226,
          "name": "CD2",
          "element": "C",
          "coord": [
            0.21940000355243683,
            -2.081199884414673,
            1.1789000034332275
          ]
        },
        {
          "atom_index": 3227,
          "name": "CE1",
          "element": "C",
          "coord": [
            0.07180000096559525,
            -1.8478000164031982,
            1.205399990081787
          ]
        },
        {
          "atom_index": 3228,
          "name": "CE2",
          "element": "C",
          "coord": [
            0.08160000294446945,
            -2.086899995803833,
            1.194700002670288
          ]
        },
        {
          "atom_index": 3229,
          "name": "CZ",
          "element": "C",
          "coord": [
            0.00860000029206276,
            -1.9699000120162964,
            1.2079999446868896
          ]
        }
      ]
    },
    {
      "id": " :407",
      "chain": " ",
      "resseq": 407,
      "icode": "",
      "resname": "ALA",
      "hetflag": " ",
      "sasa": 0.0,
      "atoms": [
        {
          "atom_index": 3230,
          "name": "N",
          "element": "N",
          "coord": [
            0.4853000044822693,
            -2.0250000953674316,
            1.5017000436782837
          ]
        },
        {
          "atom_index": 3231,
          "name": "CA",
          "element": "C",
          "coord": [
            0.48739999532699585,
            -2.132699966430664,
            1.5967999696731567
          ]
        },
        {
          "atom_index": 3232,
          "name": "C",
          "element": "C",
          "coord": [
            0.3635999858379364,
            -2.1201999187469482,
            1.6861000061035156
          ]
        },
        {
          "atom_index": 3233,
          "name": "O",
          "element": "O",
          "coord": [
            0.2906000018119812,
            -2.019200086593628,
            1.6902999877929688
          ]
        },
        {
          "atom_index": 3234,
          "name": "CB",
          "element": "C",
          "coord": [
            0.6141999959945679,
            -2.1182000637054443,
            1.6771999597549438
          ]
        }
      ]
    },
    {
      "id": " :408",
      "chain": " ",
      "resseq": 408,
      "icode": "",
      "resname": "ASN",
      "hetflag": " ",
      "sasa": 0.7279930710792542,
      "atoms": [
        {
          "atom_index": 3235,
          "name": "N",
          "element": "N",
          "coord": [
            0.33329999446868896,
            -2.230799913406372,
            1.753499984741211
          ]
        },
        {
          "atom_index": 3236,
          "name": "CA",
          "element": "C",
          "coord": [
            0.24050000309944153,
            -2.2360000610351562,
            1.8675999641418457
          ]
        },
        {
          "atom_index": 3237,
          "name": "C",
          "element": "C",
          "coord": [
            0.10199999809265137,
            -2.17930006980896,
            1.8453999757766724
          ]
        },
        {
          "atom_index": 3238,
          "name": "O",
          "element": "O",
          "coord": [
            0.0471000000834465,
            -2.102799892425537,
            1.9256000518798828
          ]
        },
        {
          "atom_index": 3239,
          "name": "CB",
          "element": "C",
          "coord": [
            0.30379998683929443,
            -2.163599967956543,
            1.9904999732971191
          ]
        },
        {
          "atom_index": 3240,
          "name": "CG",
          "element": "C",
          "coord": [
            0.4332999885082245,
            -2.215399980545044,
            2.051100015640259
          ]
        },
        {
          "atom_index": 3241,
          "name": "OD1",
          "element": "O",
          "coord": [
            0.5353999733924866,
            -2.1468000411987305,
            2.058300018310547
          ]
        },
        {
          "atom_index": 3242,
          "name": "ND2",
          "element": "N",
          "coord": [
            0.439300000667572,
            -2.3355000019073486,
            2.105299949645996
          ]
        }
      ]
    },
    {
      "id": " :409",
      "chain": " ",
      "resseq": 409,
      "icode": "",
      "resname": "TRP",
      "hetflag": " ",
      "sasa": 0.0,
      "atoms": [
        {
          "atom_index": 3243,
          "name": "N",
          "element": "N",
          "coord": [
            0.04430000111460686,
            -2.2216999530792236,
            1.7325999736785889
          ]
        },
        {
          "atom_index": 3244,
          "name": "CA",
          "element": "C",
          "coord": [
            -0.09189999848604202,
            -2.1893999576568604,
            1.69350004196167
          ]
        },
        {
          "atom_index": 3245,
          "name": "C",
          "element": "C",
          "coord": [
            -0.1914999932050705,
            -2.25219988822937,
            1.7922999858856201
          ]
        },
        {
          "atom_index": 3246,
          "name": "O",
          "element": "O",
          "coord": [
            -0.16910000145435333,
            -2.365299940109253,
            1.8355000019073486
          ]
        },
        {
          "atom_index": 3247,
          "name": "CB",
          "element": "C",
          "coord": [
            -0.12219999730587006,
            -2.2435998916625977,
            1.5498000383377075
          ]
        },
        {
          "atom_index": 3248,
          "name": "CG",
          "element": "C",
          "coord": [
            -0.2678999900817871,
            -2.223099946975708,
            1.5056999921798706
          ]
        },
        {
          "atom_index": 3249,
          "name": "CD1",
          "element": "C",
          "coord": [
            -0.35910001397132874,
            -2.317699909210205,
            1.5245000123977661
          ]
        },
        {
          "atom_index": 3250,
          "name": "CD2",
          "element": "C",
          "coord": [
            -0.3215000033378601,
            -2.108799934387207,
            1.4485000371932983
          ]
        },
        {
          "atom_index": 3251,
          "name": "NE1",
          "element": "N",
          "coord": [
            -0.4738999903202057,
            -2.2690000534057617,
            1.4818999767303467
          ]
        },
        {
          "atom_index": 3252,
          "name": "CE2",
          "element": "C",
          "coord": [
            -0.4564000070095062,
            -2.143699884414673,
            1.4350999593734741
          ]
        },
        {
          "atom_index": 3253,
          "name": "CE3",
          "element": "C",
          "coord": [
            -0.2782000005245209,
            -1.9874999523162842,
            1.4063999652862549
          ]
        },
        {
          "atom_index": 3254,
          "name": "CZ2",
          "element": "C",
          "coord": [
            -0.5489000082015991,
            -2.0553998947143555,
            1.3789000511169434
          ]
        },
        {
          "atom_index": 3255,
          "name": "CZ3",
          "element": "C",
          "coord": [
            -0.36959999799728394,
            -1.8991999626159668,
            1.350100040435791
          ]
        },
        {
          "atom_index": 3256,
          "name": "CH2",
          "element": "C",
          "coord": [
            -0.5034000277519226,
            -1.9321999549865723,
            1.336400032043457
          ]
        }
      ]
    },
    {
      "id": " :410",
      "chain": " ",
      "resseq": 410,
      "icode": "",
      "resname": "TRP",
      "hetflag": " ",
      "sasa": 0.7670080661773682,
      "atoms": [
        {
          "atom_index": 3257,
          "name": "N",
          "element": "N",
          "coord": [
            -0.3037000000476837,
            -2.1861000061035156,
            1.8205000162124634
          ]
        },
        {
          "atom_index": 3258,
          "name": "CA",
          "element": "C",
          "coord": [
            -0.41269999742507935,
            -2.2367000579833984,
            1.9021999835968018
          ]
        },
        {
          "atom_index": 3259,
          "name": "C",
          "element": "C",
          "coord": [
            -0.5353000164031982,
            -2.1666998863220215,
            1.8460999727249146
          ]
        },
        {
          "atom_index": 3260,
          "name": "O",
          "element": "O",
          "coord": [
            -0.5296000242233276,
            -2.0511999130249023,
            1.7999000549316406
          ]
        },
        {
          "atom_index": 3261,
          "name": "CB",
          "element": "C",
          "coord": [
            -0.39660000801086426,
            -2.197000026702881,
            2.0539000034332275
          ]
        },
        {
          "atom_index": 3262,
          "name": "CG",
          "element": "C",
          "coord": [
            -0.5216000080108643,
            -2.2114999294281006,
            2.1433000564575195
          ]
        },
        {
          "atom_index": 3263,
          "name": "CD1",
          "element": "C",
          "coord": [
            -0.5454000234603882,
            -2.325500011444092,
            2.2051000595092773
          ]
        },
        {
          "atom_index": 3264,
          "name": "CD2",
          "element": "C",
          "coord": [
            -0.6212999820709229,
            -2.1166000366210938,
            2.1663999557495117
          ]
        },
        {
          "atom_index": 3265,
          "name": "NE1",
          "element": "N",
          "coord": [
            -0.6593999862670898,
            -2.3096001148223877,
            2.2685999870300293
          ]
        },
        {
          "atom_index": 3266,
          "name": "CE2",
          "element": "C",
          "coord": [
            -0.7087000012397766,
            -2.1865999698638916,
            2.2483999729156494
          ]
        },
        {
          "atom_index": 3267,
          "name": "CE3",
          "element": "C",
          "coord": [
            -0.6503999829292297,
            -1.9873000383377075,
            2.1314001083374023
          ]
        },
        {
          "atom_index": 3268,
          "name": "CZ2",
          "element": "C",
          "coord": [
            -0.8209999799728394,
            -2.132699966430664,
            2.2946999073028564
          ]
        },
        {
          "atom_index": 3269,
          "name": "CZ3",
          "element": "C",
          "coord": [
            -0.766700029373169,
            -1.9301999807357788,
            2.1786999702453613
          ]
        },
        {
          "atom_index": 3270,
          "name": "CH2",
          "element": "C",
          "coord": [
            -0.8514000177383423,
            -2.0023999214172363,
            2.259700059890747
          ]
        }
      ]
    },
    {
      "id": " :411",
      "chain": " ",
      "resseq": 411,
      "icode": "",
      "resname": "ASP",
      "hetflag": " ",
      "sasa": 0.09458957612514496,
      "atoms": [
        {
          "atom_index": 3271,
          "name": "N",
          "element": "N",
          "coord": [
            -0.6488000154495239,
            -2.234800100326538,
            1.854200005531311
          ]
        },
        {
          "atom_index": 3272,
          "name": "CA",
          "element": "C",
          "coord": [
            -0.7760000228881836,
            -2.1733999252319336,
            1.823199987411499
          ]
        },
        {
          "atom_index": 3273,
          "name": "C",
          "element": "C",
          "coord": [
            -0.8806999921798706,
            -2.2416000366210938,
            1.909999966621399
          ]
        },
        {
          "atom_index": 3274,
          "name": "O",
          "element": "O",
          "coord": [
            -0.8562999963760376,
            -2.351099967956543,
            1.961400032043457
          ]
        },
        {
          "atom_index": 3275,
          "name": "CB",
          "element": "C",
          "coord": [
            -0.8120999932289124,
            -2.1900999546051025,
            1.676200032234192
          ]
        },
        {
          "atom_index": 3276,
          "name": "CG",
          "element": "C",
          "coord": [
            -0.8241999745368958,
            -2.3333001136779785,
            1.6272000074386597
          ]
        },
        {
          "atom_index": 3277,
          "name": "OD1",
          "element": "O",
          "coord": [
            -0.7224000096321106,
            -2.3966000080108643,
            1.5972000360488892
          ]
        },
        {
          "atom_index": 3278,
          "name": "OD2",
          "element": "O",
          "coord": [
            -0.9376000165939331,
            -2.379300117492676,
            1.6187000274658203
          ]
        }
      ]
    },
    {
      "id": " :412",
      "chain": " ",
      "resseq": 412,
      "icode": "",
      "resname": "ASN",
      "hetflag": " ",
      "sasa": 1.4188436269760132,
      "atoms": [
        {
          "atom_index": 3279,
          "name": "N",
          "element": "N",
          "coord": [
            -0.9979000091552734,
            -2.18149995803833,
            1.9266999959945679
          ]
        },
        {
          "atom_index": 3280,
          "name": "CA",
          "element": "C",
          "coord": [
            -1.1047999858856201,
            -2.238300085067749,
            2.0088999271392822
          ]
        },
        {
          "atom_index": 3281,
          "name": "C",
          "element": "C",
          "coord": [
            -1.2107000350952148,
            -2.311000108718872,
            1.9234000444412231
          ]
        },
        {
          "atom_index": 3282,
          "name": "O",
          "element": "O",
          "coord": [
            -1.325600028038025,
            -2.3320999145507812,
            1.9645999670028687
          ]
        },
        {
          "atom_index": 3283,
          "name": "CB",
          "element": "C",
          "coord": [
            -1.1698999404907227,
            -2.125,
            2.0866000652313232
          ]
        },
        {
          "atom_index": 3284,
          "name": "CG",
          "element": "C",
          "coord": [
            -1.2618000507354736,
            -2.043100118637085,
            1.998900055885315
          ]
        },
        {
          "atom_index": 3285,
          "name": "OD1",
          "element": "O",
          "coord": [
            -1.236199975013733,
            -2.020400047302246,
            1.8792999982833862
          ]
        },
        {
          "atom_index": 3286,
          "name": "ND2",
          "element": "N",
          "coord": [
            -1.374400019645691,
            -1.9987000226974487,
            2.053100109100342
          ]
        }
      ]
    },
    {
      "id": " :413",
      "chain": " ",
      "resseq": 413,
      "icode": "",
      "resname": "GLY",
      "hetflag": " ",
      "sasa": 1.097025752067566,
      "atoms": [
        {
          "atom_index": 3287,
          "name": "N",
          "element": "N",
          "coord": [
            -1.1755000352859497,
            -2.341599941253662,
            1.7970999479293823
          ]
        },
        {
          "atom_index": 3288,
          "name": "CA",
          "element": "C",
          "coord": [
            -1.2654999494552612,
            -2.401900053024292,
            1.7008999586105347
          ]
        },
        {
          "atom_index": 3289,
          "name": "C",
          "element": "C",
          "coord": [
            -1.3532999753952026,
            -2.2978999614715576,
            1.6331000328063965
          ]
        },
        {
          "atom_index": 3290,
          "name": "O",
          "element": "O",
          "coord": [
            -1.4191999435424805,
            -2.327500104904175,
            1.5332000255584717
          ]
        }
      ]
    },
    {
      "id": " :414",
      "chain": " ",
      "resseq": 414,
      "icode": "",
      "resname": "SER",
      "hetflag": " ",
      "sasa": 0.0,
      "atoms": [
        {
          "atom_index": 3291,
          "name": "N",
          "element": "N",
          "coord": [
            -1.3558000326156616,
            -2.173099994659424,
            1.680299997329712
          ]
        },
        {
          "atom_index": 3292,
          "name": "CA",
          "element": "C",
          "coord": [
            -1.4436999559402466,
            -2.075700044631958,
            1.6200000047683716
          ]
        },
        {
          "atom_index": 3293,
          "name": "C",
          "element": "C",
          "coord": [
            -1.3623000383377075,
            -1.9515000581741333,
            1.5819000005722046
          ]
        },
        {
          "atom_index": 3294,
          "name": "O",
          "element": "O",
          "coord": [
            -1.2879999876022339,
            -1.9566999673843384,
            1.4823999404907227
          ]
        },
        {
          "atom_index": 3295,
          "name": "CB",
          "element": "C",
          "coord": [
            -1.555999994277954,
            -2.051100015640259,
            1.7229000329971313
          ]
        },
        {
          "atom_index": 3296,
          "name": "OG",
          "element": "O",
          "coord": [
            -1.6598000526428223,
            -1.9620000123977661,
            1.680999994277954
          ]
        }
      ]
    },
    {
      "id": " :415",
      "chain": " ",
      "resseq": 415,
      "icode": "",
      "resname": "ASN",
      "hetflag": " ",
      "sasa": 0.0,
      "atoms": [
        {
          "atom_index": 3297,
          "name": "N",
          "element": "N",
          "coord": [
            -1.367900013923645,
            -1.84089994430542,
            1.6575000286102295
          ]
        },
        {
          "atom_index": 3298,
          "name": "CA",
          "element": "C",
          "coord": [
            -1.301900029182434,
            -1.7186000347137451,
            1.620300054550171
          ]
        },
        {
          "atom_index": 3299,
          "name": "C",
          "element": "C",
          "coord": [
            -1.205899953842163,
            -1.6647000312805176,
            1.722599983215332
          ]
        },
        {
          "atom_index": 3300,
          "name": "O",
          "element": "O",
          "coord": [
            -1.184499979019165,
            -1.5441999435424805,
            1.7269999980926514
          ]
        },
        {
          "atom_index": 3301,
          "name": "CB",
          "element": "C",
          "coord": [
            -1.4035999774932861,
            -1.6109999418258667,
            1.59089994430542
          ]
        },
        {
          "atom_index": 3302,
          "name": "CG",
          "element": "C",
          "coord": [
            -1.483199954032898,
            -1.642899990081787,
            1.4678000211715698
          ]
        },
        {
          "atom_index": 3303,
          "name": "OD1",
          "element": "O",
          "coord": [
            -1.4359999895095825,
            -1.6333999633789062,
            1.353600025177002
          ]
        },
        {
          "atom_index": 3304,
          "name": "ND2",
          "element": "N",
          "coord": [
            -1.6060999631881714,
            -1.6865999698638916,
            1.4918999671936035
          ]
        }
      ]
    },
    {
      "id": " :416",
      "chain": " ",
      "resseq": 416,
      "icode": "",
      "resname": "GLN",
      "hetflag": " ",
      "sasa": 0.0,
      "atoms": [
        {
          "atom_index": 3305,
          "name": "N",
          "element": "N",
          "coord": [
            -1.1491999626159668,
            -1.7493000030517578,
            1.8075000047683716
          ]
        },
        {
          "atom_index": 3306,
          "name": "CA",
          "element": "C",
          "coord": [
            -1.0442999601364136,
            -1.708799958229065,
            1.8983999490737915
          ]
        },
        {
          "atom_index": 3307,
          "name": "C",
          "element": "C",
          "coord": [
            -0.9276999831199646,
            -1.7896000146865845,
            1.8449000120162964
          ]
        },
        {
          "atom_index": 3308,
          "name": "O",
          "element": "O",
          "coord": [
            -0.9434000253677368,
            -1.9093999862670898,
            1.8178999423980713
          ]
        },
        {
          "atom_index": 3309,
          "name": "CB",
          "element": "C",
          "coord": [
            -1.0749000310897827,
            -1.7486000061035156,
            2.0429000854492188
          ]
        },
        {
          "atom_index": 3310,
          "name": "CG",
          "element": "C",
          "coord": [
            -1.1994999647140503,
            -1.6754000186920166,
            2.0897998809814453
          ]
        },
        {
          "atom_index": 3311,
          "name": "CD",
          "element": "C",
          "coord": [
            -1.2496999502182007,
            -1.7217999696731567,
            2.223299980163574
          ]
        },
        {
          "atom_index": 3312,
          "name": "OE1",
          "element": "O",
          "coord": [
            -1.1998000144958496,
            -1.8128999471664429,
            2.2869999408721924
          ]
        },
        {
          "atom_index": 3313,
          "name": "NE2",
          "element": "N",
          "coord": [
            -1.350100040435791,
            -1.656000018119812,
            2.2723000049591064
          ]
        }
      ]
    },
    {
      "id": " :417",
      "chain": " ",
      "resseq": 417,
      "icode": "",
      "resname": "VAL",
      "hetflag": " ",
      "sasa": 0.0,
      "atoms": [
        {
          "atom_index": 3314,
          "name": "N",
          "element": "N",
          "coord": [
            -0.8112999796867371,
            -1.7265000343322754,
            1.8325999975204468
          ]
        },
        {
          "atom_index": 3315,
          "name": "CA",
          "element": "C",
          "coord": [
            -0.6985999941825867,
            -1.7756999731063843,
            1.7547999620437622
          ]
        },
        {
          "atom_index": 3316,
          "name": "C",
          "element": "C",
          "coord": [
            -0.5738999843597412,
            -1.722000002861023,
            1.825700044631958
          ]
        },
        {
          "atom_index": 3317,
          "name": "O",
          "element": "O",
          "coord": [
            -0.5853999853134155,
            -1.6131000518798828,
            1.8833999633789062
          ]
        },
        {
          "atom_index": 3318,
          "name": "CB",
          "element": "C",
          "coord": [
            -0.7396000027656555,
            -1.7163000106811523,
            1.6136000156402588
          ]
        },
        {
          "atom_index": 3319,
          "name": "CG1",
          "element": "C",
          "coord": [
            -0.6352999806404114,
            -1.6348999738693237,
            1.5433000326156616
          ]
        },
        {
          "atom_index": 3320,
          "name": "CG2",
          "element": "C",
          "coord": [
            -0.7839000225067139,
            -1.833400011062622,
            1.5334999561309814
          ]
        }
      ]
    },
    {
      "id": " :418",
      "chain": " ",
      "resseq": 418,
      "icode": "",
      "resname": "ALA",
      "hetflag": " ",
      "sasa": 0.0,
      "atoms": [
        {
          "atom_index": 3321,
          "name": "N",
          "element": "N",
          "coord": [
            -0.4575999975204468,
            -1.7869999408721924,
            1.8299000263214111
          ]
        },
        {
          "atom_index": 3322,
          "name": "CA",
          "element": "C",
          "coord": [
            -0.3343999981880188,
            -1.7308000326156616,
            1.8842999935150146
          ]
        },
        {
          "atom_index": 3323,
          "name": "C",
          "element": "C",
          "coord": [
            -0.21719999611377716,
            -1.798699975013733,
            1.816100001335144
          ]
        },
        {
          "atom_index": 3324,
          "name": "O",
          "element": "O",
          "coord": [
            -0.23190000653266907,
            -1.9108999967575073,
            1.7640999555587769
          ]
        },
        {
          "atom_index": 3325,
          "name": "CB",
          "element": "C",
          "coord": [
            -0.3181999921798706,
            -1.7569999694824219,
            2.032599925994873
          ]
        }
      ]
    },
    {
      "id": " :419",
      "chain": " ",
      "resseq": 419,
      "icode": "",
      "resname": "PHE",
      "hetflag": " ",
      "sasa": 0.0,
      "atoms": [
        {
          "atom_index": 3326,
          "name": "N",
          "element": "N",
          "coord": [
            -0.10360000282526016,
            -1.7300000190734863,
            1.8069000244140625
          ]
        },
        {
          "atom_index": 3327,
          "name": "CA",
          "element": "C",
          "coord": [
            0.018699999898672104,
            -1.7864999771118164,
            1.7493000030517578
          ]
        },
        {
          "atom_index": 3328,
          "name": "C",
          "element": "C",
          "coord": [
            0.13130000233650208,
            -1.6929999589920044,
            1.7806999683380127
          ]
        },
        {
          "atom_index": 3329,
          "name": "O",
          "element": "O",
          "coord": [
            0.1080000028014183,
            -1.5752999782562256,
            1.8128999471664429
          ]
        },
        {
          "atom_index": 3330,
          "name": "CB",
          "element": "C",
          "coord": [
            0.018699999898672104,
            -1.8037999868392944,
            1.594499945640564
          ]
        },
        {
          "atom_index": 3331,
          "name": "CG",
          "element": "C",
          "coord": [
            0.0015999999595806003,
            -1.6794999837875366,
            1.5073000192642212
          ]
        },
        {
          "atom_index": 3332,
          "name": "CD1",
          "element": "C",
          "coord": [
            -0.12470000237226486,
            -1.6371999979019165,
            1.4742000102996826
          ]
        },
        {
          "atom_index": 3333,
          "name": "CD2",
          "element": "C",
          "coord": [
            0.11159999668598175,
            -1.6124000549316406,
            1.4607000350952148
          ]
        },
        {
          "atom_index": 3334,
          "name": "CE1",
          "element": "C",
          "coord": [
            -0.14079999923706055,
            -1.5270999670028687,
            1.3931000232696533
          ]
        },
        {
          "atom_index": 3335,
          "name": "CE2",
          "element": "C",
          "coord": [
            0.09549999982118607,
            -1.5018999576568604,
            1.3791999816894531
          ]
        },
        {
          "atom_index": 3336,
          "name": "CZ",
          "element": "C",
          "coord": [
            -0.031300000846385956,
            -1.4589999914169312,
            1.3452999591827393
          ]
        }
      ]
    },
    {
      "id": " :420",
      "chain": " ",
      "resseq": 420,
      "icode": "",
      "resname": "GLY",
      "hetflag": " ",
      "sasa": 0.0,
      "atoms": [
        {
          "atom_index": 3337,
          "name": "N",
          "element": "N",
          "coord": [
            0.2498999983072281,
            -1.752500057220459,
            1.7768000364303589
          ]
        },
        {
          "atom_index": 3338,
          "name": "CA",
          "element": "C",
          "coord": [
            0.373199999332428,
            -1.6837999820709229,
            1.8026000261306763
          ]
        },
        {
          "atom_index": 3339,
          "name": "C",
          "element": "C",
          "coord": [
            0.46790000796318054,
            -1.6857999563217163,
            1.6830999851226807
          ]
        },
        {
          "atom_index": 3340,
          "name": "O",
          "element": "O",
          "coord": [
            0.44369998574256897,
            -1.7410999536514282,
            1.5745999813079834
          ]
        }
      ]
    },
    {
      "id": " :421",
      "chain": " ",
      "resseq": 421,
      "icode": "",
      "resname": "ARG",
      "hetflag": " ",
      "sasa": 0.0,
      "atoms": [
        {
          "atom_index": 3341,
          "name": "N",
          "element": "N",
          "coord": [
            0.5817999839782715,
            -1.6241999864578247,
            1.704699993133545
          ]
        },
        {
          "atom_index": 3342,
          "name": "CA",
          "element": "C",
          "coord": [
            0.6801000237464905,
            -1.6133999824523926,
            1.5989999771118164
          ]
        },
        {
          "atom_index": 3343,
          "name": "C",
          "element": "C",
          "coord": [
            0.8098999857902527,
            -1.6412999629974365,
            1.6694999933242798
          ]
        },
        {
          "atom_index": 3344,
          "name": "O",
          "element": "O",
          "coord": [
            0.864799976348877,
            -1.5527000427246094,
            1.735700011253357
          ]
        },
        {
          "atom_index": 3345,
          "name": "CB",
          "element": "C",
          "coord": [
            0.6789000034332275,
            -1.4730000495910645,
            1.5396000146865845
          ]
        },
        {
          "atom_index": 3346,
          "name": "CG",
          "element": "C",
          "coord": [
            0.5591999888420105,
            -1.4329999685287476,
            1.4531999826431274
          ]
        },
        {
          "atom_index": 3347,
          "name": "CD",
          "element": "C",
          "coord": [
            0.5478000044822693,
            -1.5128999948501587,
            1.3193999528884888
          ]
        },
        {
          "atom_index": 3348,
          "name": "NE",
          "element": "N",
          "coord": [
            0.6647999882698059,
            -1.4952000379562378,
            1.2347999811172485
          ]
        },
        {
          "atom_index": 3349,
          "name": "CZ",
          "element": "C",
          "coord": [
            0.6915000081062317,
            -1.3818000555038452,
            1.1672999858856201
          ]
        },
        {
          "atom_index": 3350,
          "name": "NH1",
          "element": "N",
          "coord": [
            0.6089000105857849,
            -1.2761000394821167,
            1.1648999452590942
          ]
        },
        {
          "atom_index": 3351,
          "name": "NH2",
          "element": "N",
          "coord": [
            0.8047999739646912,
            -1.375100016593933,
            1.0985000133514404
          ]
        }
      ]
    },
    {
      "id": " :422",
      "chain": " ",
      "resseq": 422,
      "icode": "",
      "resname": "GLY",
      "hetflag": " ",
      "sasa": 0.0,
      "atoms": [
        {
          "atom_index": 3352,
          "name": "N",
          "element": "N",
          "coord": [
            0.8571000099182129,
            -1.7663999795913696,
            1.6604000329971313
          ]
        },
        {
          "atom_index": 3353,
          "name": "CA",
          "element": "C",
          "coord": [
            0.9789000153541565,
            -1.8099000453948975,
            1.7268999814987183
          ]
        },
        {
          "atom_index": 3354,
          "name": "C",
          "element": "C",
          "coord": [
            0.9652000069618225,
            -1.7906999588012695,
            1.878100037574768
          ]
        },
        {
          "atom_index": 3355,
          "name": "O",
          "element": "O",
          "coord": [
            0.8561999797821045,
            -1.8021999597549438,
            1.9354000091552734
          ]
        }
      ]
    },
    {
      "id": " :423",
      "chain": " ",
      "resseq": 423,
      "icode": "",
      "resname": "ASN",
      "hetflag": " ",
      "sasa": 2.7537128925323486,
      "atoms": [
        {
          "atom_index": 3356,
          "name": "N",
          "element": "N",
          "coord": [
            1.07260000705719,
            -1.7587000131607056,
            1.9483000040054321
          ]
        },
        {
          "atom_index": 3357,
          "name": "CA",
          "element": "C",
          "coord": [
            1.0608999729156494,
            -1.728700041770935,
            2.0905001163482666
          ]
        },
        {
          "atom_index": 3358,
          "name": "C",
          "element": "C",
          "coord": [
            1.0609999895095825,
            -1.5765000581741333,
            2.109499931335449
          ]
        },
        {
          "atom_index": 3359,
          "name": "O",
          "element": "O",
          "coord": [
            1.1092000007629395,
            -1.527999997138977,
            2.2130000591278076
          ]
        },
        {
          "atom_index": 3360,
          "name": "CB",
          "element": "C",
          "coord": [
            1.1789000034332275,
            -1.7942999601364136,
            2.169600009918213
          ]
        },
        {
          "atom_index": 3361,
          "name": "CG",
          "element": "C",
          "coord": [
            1.319599986076355,
            -1.743499994277954,
            2.1405999660491943
          ]
        },
        {
          "atom_index": 3362,
          "name": "OD1",
          "element": "O",
          "coord": [
            1.3497999906539917,
            -1.6789000034332275,
            2.0397000312805176
          ]
        },
        {
          "atom_index": 3363,
          "name": "ND2",
          "element": "N",
          "coord": [
            1.4177000522613525,
            -1.7697999477386475,
            2.224600076675415
          ]
        }
      ]
    },
    {
      "id": " :424",
      "chain": " ",
      "resseq": 424,
      "icode": "",
      "resname": "ARG",
      "hetflag": " ",
      "sasa": 1.0445117950439453,
      "atoms": [
        {
          "atom_index": 3364,
          "name": "N",
          "element": "N",
          "coord": [
            1.006600022315979,
            -1.4996999502182007,
            2.011399984359741
          ]
        },
        {
          "atom_index": 3365,
          "name": "CA",
          "element": "C",
          "coord": [
            1.0128999948501587,
            -1.3538000583648682,
            2.0164999961853027
          ]
        },
        {
          "atom_index": 3366,
          "name": "C",
          "element": "C",
          "coord": [
            0.8863000273704529,
            -1.2682000398635864,
            2.0185999870300293
          ]
        },
        {
          "atom_index": 3367,
          "name": "O",
          "element": "O",
          "coord": [
            0.8956000208854675,
            -1.148800015449524,
            2.0504000186920166
          ]
        },
        {
          "atom_index": 3368,
          "name": "CB",
          "element": "C",
          "coord": [
            1.1023000478744507,
            -1.3041000366210938,
            1.9006999731063843
          ]
        },
        {
          "atom_index": 3369,
          "name": "CG",
          "element": "C",
          "coord": [
            1.246999979019165,
            -1.3350000381469727,
            1.9366999864578247
          ]
        },
        {
          "atom_index": 3370,
          "name": "CD",
          "element": "C",
          "coord": [
            1.3535000085830688,
            -1.2896000146865845,
            1.8401000499725342
          ]
        },
        {
          "atom_index": 3371,
          "name": "NE",
          "element": "N",
          "coord": [
            1.3645999431610107,
            -1.1452000141143799,
            1.8253999948501587
          ]
        },
        {
          "atom_index": 3372,
          "name": "CZ",
          "element": "C",
          "coord": [
            1.4333000183105469,
            -1.0616999864578247,
            1.905900001525879
          ]
        },
        {
          "atom_index": 3373,
          "name": "NH1",
          "element": "N",
          "coord": [
            1.4931999444961548,
            -1.100000023841858,
            2.0192999839782715
          ]
        },
        {
          "atom_index": 3374,
          "name": "NH2",
          "element": "N",
          "coord": [
            1.4390000104904175,
            -0.9319999814033508,
            1.8743000030517578
          ]
        }
      ]
    },
    {
      "id": " :425",
      "chain": " ",
      "resseq": 425,
      "icode": "",
      "resname": "GLY",
      "hetflag": " ",
      "sasa": 0.0,
      "atoms": [
        {
          "atom_index": 3375,
          "name": "N",
          "element": "N",
          "coord": [
            0.7678999900817871,
            -1.3210999965667725,
            1.9866000413894653
          ]
        },
        {
          "atom_index": 3376,
          "name": "CA",
          "element": "C",
          "coord": [
            0.6428999900817871,
            -1.2457000017166138,
            1.9871000051498413
          ]
        },
        {
          "atom_index": 3377,
          "name": "C",
          "element": "C",
          "coord": [
            0.5246999859809875,
            -1.3415000438690186,
            1.9912999868392944
          ]
        },
        {
          "atom_index": 3378,
          "name": "O",
          "element": "O",
          "coord": [
            0.5385000109672546,
            -1.4574999809265137,
            1.94760000705719
          ]
        }
      ]
    },
    {
      "id": " :426",
      "chain": " ",
      "resseq": 426,
      "icode": "",
      "resname": "PHE",
      "hetflag": " ",
      "sasa": 0.0,
      "atoms": [
        {
          "atom_index": 3379,
          "name": "N",
          "element": "N",
          "coord": [
            0.4090999960899353,
            -1.29830002784729,
            2.0406999588012695
          ]
        },
        {
          "atom_index": 3380,
          "name": "CA",
          "element": "C",
          "coord": [
            0.2937000095844269,
            -1.3839999437332153,
            2.046799898147583
          ]
        },
        {
          "atom_index": 3381,
          "name": "C",
          "element": "C",
          "coord": [
            0.17790000140666962,
            -1.2884999513626099,
            2.046999931335449
          ]
        },
        {
          "atom_index": 3382,
          "name": "O",
          "element": "O",
          "coord": [
            0.19030000269412994,
            -1.1783000230789185,
            2.1031999588012695
          ]
        },
        {
          "atom_index": 3383,
          "name": "CB",
          "element": "C",
          "coord": [
            0.29679998755455017,
            -1.468400001525879,
            2.1735999584198
          ]
        },
        {
          "atom_index": 3384,
          "name": "CG",
          "element": "C",
          "coord": [
            0.18240000307559967,
            -1.5684000253677368,
            2.181299924850464
          ]
        },
        {
          "atom_index": 3385,
          "name": "CD1",
          "element": "C",
          "coord": [
            0.19120000302791595,
            -1.6861000061035156,
            2.1173999309539795
          ]
        },
        {
          "atom_index": 3386,
          "name": "CD2",
          "element": "C",
          "coord": [
            0.06599999964237213,
            -1.5397000312805176,
            2.2585999965667725
          ]
        },
        {
          "atom_index": 3387,
          "name": "CE1",
          "element": "C",
          "coord": [
            0.08839999884366989,
            -1.7791999578475952,
            2.126699924468994
          ]
        },
        {
          "atom_index": 3388,
          "name": "CE2",
          "element": "C",
          "coord": [
            -0.03550000116229057,
            -1.6324000358581543,
            2.2669999599456787
          ]
        },
        {
          "atom_index": 3389,
          "name": "CZ",
          "element": "C",
          "coord": [
            -0.024000000208616257,
            -1.7525999546051025,
            2.200900077819824
          ]
        }
      ]
    },
    {
      "id": " :427",
      "chain": " ",
      "resseq": 427,
      "icode": "",
      "resname": "ILE",
      "hetflag": " ",
      "sasa": 0.0,
      "atoms": [
        {
          "atom_index": 3390,
          "name": "N",
          "element": "N",
          "coord": [
            0.07199999690055847,
            -1.3276000022888184,
            1.9743000268936157
          ]
        },
        {
          "atom_index": 3391,
          "name": "CA",
          "element": "C",
          "coord": [
            -0.04659999907016754,
            -1.2461999654769897,
            1.9592000246047974
          ]
        },
        {
          "atom_index": 3392,
          "name": "C",
          "element": "C",
          "coord": [
            -0.16519999504089355,
            -1.3392000198364258,
            1.9795000553131104
          ]
        },
        {
          "atom_index": 3393,
          "name": "O",
          "element": "O",
          "coord": [
            -0.15960000455379486,
            -1.4563000202178955,
            1.942199945449829
          ]
        },
        {
          "atom_index": 3394,
          "name": "CB",
          "element": "C",
          "coord": [
            -0.03629999980330467,
            -1.1770000457763672,
            1.8142999410629272
          ]
        },
        {
          "atom_index": 3395,
          "name": "CG1",
          "element": "C",
          "coord": [
            -0.14149999618530273,
            -1.069200038909912,
            1.7990000247955322
          ]
        },
        {
          "atom_index": 3396,
          "name": "CG2",
          "element": "C",
          "coord": [
            -0.05420000106096268,
            -1.2789000272750854,
            1.7032999992370605
          ]
        },
        {
          "atom_index": 3397,
          "name": "CD1",
          "element": "C",
          "coord": [
            -0.12020000070333481,
            -0.9706000089645386,
            1.6823999881744385
          ]
        }
      ]
    },
    {
      "id": " :428",
      "chain": " ",
      "resseq": 428,
      "icode": "",
      "resname": "VAL",
      "hetflag": " ",
      "sasa": 0.0,
      "atoms": [
        {
          "atom_index": 3398,
          "name": "N",
          "element": "N",
          "coord": [
            -0.27250000834465027,
            -1.2943999767303467,
            2.044100046157837
          ]
        },
        {
          "atom_index": 3399,
          "name": "CA",
          "element": "C",
          "coord": [
            -0.3930000066757202,
            -1.3741999864578247,
            2.0683000087738037
          ]
        },
        {
          "atom_index": 3400,
          "name": "C",
          "element": "C",
          "coord": [
            -0.5116000175476074,
            -1.2839000225067139,
            2.0369999408721924
          ]
        },
        {
          "atom_index": 3401,
          "name": "O",
          "element": "O",
          "coord": [
            -0.5126000046730042,
            -1.1664999723434448,
            2.075900077819824
          ]
        },
        {
          "atom_index": 3402,
          "name": "CB",
          "element": "C",
          "coord": [
            -0.39239999651908875,
            -1.426200032234192,
            2.217600107192993
          ]
        },
        {
          "atom_index": 3403,
          "name": "CG1",
          "element": "C",
          "coord": [
            -0.3772999942302704,
            -1.3152999877929688,
            2.318700075149536
          ]
        },
        {
          "atom_index": 3404,
          "name": "CG2",
          "element": "C",
          "coord": [
            -0.5252000093460083,
            -1.492799997329712,
            2.246799945831299
          ]
        }
      ]
    },
    {
      "id": " :429",
      "chain": " ",
      "resseq": 429,
      "icode": "",
      "resname": "PHE",
      "hetflag": " ",
      "sasa": 0.0,
      "atoms": [
        {
          "atom_index": 3405,
          "name": "N",
          "element": "N",
          "coord": [
            -0.6090999841690063,
            -1.3370000123977661,
            1.9632999897003174
          ]
        },
        {
          "atom_index": 3406,
          "name": "CA",
          "element": "C",
          "coord": [
            -0.7260000109672546,
            -1.26419997215271,
            1.9133000373840332
          ]
        },
        {
          "atom_index": 3407,
          "name": "C",
          "element": "C",
          "coord": [
            -0.8567000031471252,
            -1.323199987411499,
            1.9609999656677246
          ]
        },
        {
          "atom_index": 3408,
          "name": "O",
          "element": "O",
          "coord": [
            -0.869700014591217,
            -1.4453999996185303,
            1.9598000049591064
          ]
        },
        {
          "atom_index": 3409,
          "name": "CB",
          "element": "C",
          "coord": [
            -0.7379000186920166,
            -1.2662999629974365,
            1.7609000205993652
          ]
        },
        {
          "atom_index": 3410,
          "name": "CG",
          "element": "C",
          "coord": [
            -0.6218000054359436,
            -1.2069000005722046,
            1.6826000213623047
          ]
        },
        {
          "atom_index": 3411,
          "name": "CD1",
          "element": "C",
          "coord": [
            -0.5117999911308289,
            -1.2884000539779663,
            1.6490000486373901
          ]
        },
        {
          "atom_index": 3412,
          "name": "CD2",
          "element": "C",
          "coord": [
            -0.6277999877929688,
            -1.0755000114440918,
            1.6444000005722046
          ]
        },
        {
          "atom_index": 3413,
          "name": "CE1",
          "element": "C",
          "coord": [
            -0.40869998931884766,
            -1.2350000143051147,
            1.5758999586105347
          ]
        },
        {
          "atom_index": 3414,
          "name": "CE2",
          "element": "C",
          "coord": [
            -0.5230000019073486,
            -1.0230000019073486,
            1.5709999799728394
          ]
        },
        {
          "atom_index": 3415,
          "name": "CZ",
          "element": "C",
          "coord": [
            -0.4147999882698059,
            -1.1028000116348267,
            1.5371999740600586
          ]
        }
      ]
    },
    {
      "id": " :430",
      "chain": " ",
      "resseq": 430,
      "icode": "",
      "resname": "ASN",
      "hetflag": " ",
      "sasa": 0.0,
      "atoms": [
        {
          "atom_index": 3416,
          "name": "N",
          "element": "N",
          "coord": [
            -0.9555000066757202,
            -1.242400050163269,
            2.0
          ]
        },
        {
          "atom_index": 3417,
          "name": "CA",
          "element": "C",
          "coord": [
            -1.0879000425338745,
            -1.294800043106079,
            2.030100107192993
          ]
        },
        {
          "atom_index": 3418,
          "name": "C",
          "element": "C",
          "coord": [
            -1.1908999681472778,
            -1.2252000570297241,
            1.9423999786376953
          ]
        },
        {
          "atom_index": 3419,
          "name": "O",
          "element": "O",
          "coord": [
            -1.2325999736785889,
            -1.113700032234192,
            1.9736000299453735
          ]
        },
        {
          "atom_index": 3420,
          "name": "CB",
          "element": "C",
          "coord": [
            -1.131100058555603,
            -1.2750999927520752,
            2.1786999702453613
          ]
        },
        {
          "atom_index": 3421,
          "name": "CG",
          "element": "C",
          "coord": [
            -1.2747000455856323,
            -1.32260000705719,
            2.2093000411987305
          ]
        },
        {
          "atom_index": 3422,
          "name": "OD1",
          "element": "O",
          "coord": [
            -1.3339999914169312,
            -1.4031000137329102,
            2.136699914932251
          ]
        },
        {
          "atom_index": 3423,
          "name": "ND2",
          "element": "N",
          "coord": [
            -1.3394999504089355,
            -1.2773000001907349,
            2.3152999877929688
          ]
        }
      ]
    },
    {
      "id": " :431",
      "chain": " ",
      "resseq": 431,
      "icode": "",
      "resname": "ASN",
      "hetflag": " ",
      "sasa": 0.0,
      "atoms": [
        {
          "atom_index": 3424,
          "name": "N",
          "element": "N",
          "coord": [
            -1.232699990272522,
            -1.2879999876022339,
            1.8319000005722046
          ]
        },
        {
          "atom_index": 3425,
          "name": "CA",
          "element": "C",
          "coord": [
            -1.3371000289916992,
            -1.2337000370025635,
            1.7477999925613403
          ]
        },
        {
          "atom_index": 3426,
          "name": "C",
          "element": "C",
          "coord": [
            -1.4688999652862549,
            -1.3112000226974487,
            1.7640000581741333
          ]
        },
        {
          "atom_index": 3427,
          "name": "O",
          "element": "O",
          "coord": [
            -1.5601999759674072,
            -1.3127000331878662,
            1.6793999671936035
          ]
        },
        {
          "atom_index": 3428,
          "name": "CB",
          "element": "C",
          "coord": [
            -1.2878999710083008,
            -1.23580002784729,
            1.6033999919891357
          ]
        },
        {
          "atom_index": 3429,
          "name": "CG",
          "element": "C",
          "coord": [
            -1.3580000400543213,
            -1.1375000476837158,
            1.5125999450683594
          ]
        },
        {
          "atom_index": 3430,
          "name": "OD1",
          "element": "O",
          "coord": [
            -1.402899980545044,
            -1.031999945640564,
            1.555299997329712
          ]
        },
        {
          "atom_index": 3431,
          "name": "ND2",
          "element": "N",
          "coord": [
            -1.3668999671936035,
            -1.1613999605178833,
            1.3837000131607056
          ]
        }
      ]
    },
    {
      "id": " :432",
      "chain": " ",
      "resseq": 432,
      "icode": "",
      "resname": "ASP",
      "hetflag": " ",
      "sasa": 0.0,
      "atoms": [
        {
          "atom_index": 3432,
          "name": "N",
          "element": "N",
          "coord": [
            -1.479699969291687,
            -1.382599949836731,
            1.8767000436782837
          ]
        },
        {
          "atom_index": 3433,
          "name": "CA",
          "element": "C",
          "coord": [
            -1.6064000129699707,
            -1.4420000314712524,
            1.9143999814987183
          ]
        },
        {
          "atom_index": 3434,
          "name": "C",
          "element": "C",
          "coord": [
            -1.6923999786376953,
            -1.3437000513076782,
            1.993299961090088
          ]
        },
        {
          "atom_index": 3435,
          "name": "O",
          "element": "O",
          "coord": [
            -1.6470999717712402,
            -1.2374999523162842,
            2.037600040435791
          ]
        },
        {
          "atom_index": 3436,
          "name": "CB",
          "element": "C",
          "coord": [
            -1.5827000141143799,
            -1.567199945449829,
            1.9970999956130981
          ]
        },
        {
          "atom_index": 3437,
          "name": "CG",
          "element": "C",
          "coord": [
            -1.5716999769210815,
            -1.6887999773025513,
            1.9076000452041626
          ]
        },
        {
          "atom_index": 3438,
          "name": "OD1",
          "element": "O",
          "coord": [
            -1.6490000486373901,
            -1.7007999420166016,
            1.812399983406067
          ]
        },
        {
          "atom_index": 3439,
          "name": "OD2",
          "element": "O",
          "coord": [
            -1.4848999977111816,
            -1.7716000080108643,
            1.9337999820709229
          ]
        }
      ]
    },
    {
      "id": " :433",
      "chain": " ",
      "resseq": 433,
      "icode": "",
      "resname": "ASP",
      "hetflag": " ",
      "sasa": 3.448524236679077,
      "atoms": [
        {
          "atom_index": 3440,
          "name": "N",
          "element": "N",
          "coord": [
            -1.8202999830245972,
            -1.3740999698638916,
            2.0106000900268555
          ]
        },
        {
          "atom_index": 3441,
          "name": "CA",
          "element": "C",
          "coord": [
            -1.9098000526428223,
            -1.2848999500274658,
            2.0834999084472656
          ]
        },
        {
          "atom_index": 3442,
          "name": "C",
          "element": "C",
          "coord": [
            -1.9329999685287476,
            -1.3253999948501587,
            2.227400064468384
          ]
        },
        {
          "atom_index": 3443,
          "name": "O",
          "element": "O",
          "coord": [
            -2.034600019454956,
            -1.2906999588012695,
            2.286799907684326
          ]
        },
        {
          "atom_index": 3444,
          "name": "CB",
          "element": "C",
          "coord": [
            -2.0455000400543213,
            -1.2746000289916992,
            2.011399984359741
          ]
        },
        {
          "atom_index": 3445,
          "name": "CG",
          "element": "C",
          "coord": [
            -2.0425000190734863,
            -1.1995999813079834,
            1.8787000179290771
          ]
        },
        {
          "atom_index": 3446,
          "name": "OD1",
          "element": "O",
          "coord": [
            -1.9972000122070312,
            -1.0844999551773071,
            1.8747999668121338
          ]
        },
        {
          "atom_index": 3447,
          "name": "OD2",
          "element": "O",
          "coord": [
            -2.085900068283081,
            -1.257099986076355,
            1.7781000137329102
          ]
        }
      ]
    },
    {
      "id": " :434",
      "chain": " ",
      "resseq": 434,
      "icode": "",
      "resname": "TRP",
      "hetflag": " ",
      "sasa": 3.9016666412353516,
      "atoms": [
        {
          "atom_index": 3448,
          "name": "N",
          "element": "N",
          "coord": [
            -1.8380999565124512,
            -1.3997999429702759,
            2.281599998474121
          ]
        },
        {
          "atom_index": 3449,
          "name": "CA",
          "element": "C",
          "coord": [
            -1.8305000066757202,
            -1.4397000074386597,
            2.4214000701904297
          ]
        },
        {
          "atom_index": 3450,
          "name": "C",
          "element": "C",
          "coord": [
            -1.684000015258789,
            -1.4186999797821045,
            2.459399938583374
          ]
        },
        {
          "atom_index": 3451,
          "name": "O",
          "element": "O",
          "coord": [
            -1.6065000295639038,
            -1.3725999593734741,
            2.3742001056671143
          ]
        },
        {
          "atom_index": 3452,
          "name": "CB",
          "element": "C",
          "coord": [
            -1.868499994277954,
            -1.5885000228881836,
            2.4449000358581543
          ]
        },
        {
          "atom_index": 3453,
          "name": "CG",
          "element": "C",
          "coord": [
            -1.8137999773025513,
            -1.6979999542236328,
            2.353800058364868
          ]
        },
        {
          "atom_index": 3454,
          "name": "CD1",
          "element": "C",
          "coord": [
            -1.718500018119812,
            -1.7754000425338745,
            2.393899917602539
          ]
        },
        {
          "atom_index": 3455,
          "name": "CD2",
          "element": "C",
          "coord": [
            -1.8610999584197998,
            -1.7276999950408936,
            2.2279000282287598
          ]
        },
        {
          "atom_index": 3456,
          "name": "NE1",
          "element": "N",
          "coord": [
            -1.6983000040054321,
            -1.8603999614715576,
            2.296600103378296
          ]
        },
        {
          "atom_index": 3457,
          "name": "CE2",
          "element": "C",
          "coord": [
            -1.7818000316619873,
            -1.8356000185012817,
            2.1944000720977783
          ]
        },
        {
          "atom_index": 3458,
          "name": "CE3",
          "element": "C",
          "coord": [
            -1.9567999839782715,
            -1.6796000003814697,
            2.1394999027252197
          ]
        },
        {
          "atom_index": 3459,
          "name": "CZ2",
          "element": "C",
          "coord": [
            -1.7963000535964966,
            -1.8969999551773071,
            2.073199987411499
          ]
        },
        {
          "atom_index": 3460,
          "name": "CZ3",
          "element": "C",
          "coord": [
            -1.9713000059127808,
            -1.7410999536514282,
            2.0176000595092773
          ]
        },
        {
          "atom_index": 3461,
          "name": "CH2",
          "element": "C",
          "coord": [
            -1.8911999464035034,
            -1.8492000102996826,
            1.9851000308990479
          ]
        }
      ]
    },
    {
      "id": " :435",
      "chain": " ",
      "resseq": 435,
      "icode": "",
      "resname": "GLN",
      "hetflag": " ",
      "sasa": 2.3897218704223633,
      "atoms": [
        {
          "atom_index": 3462,
          "name": "N",
          "element": "N",
          "coord": [
            -1.635200023651123,
            -1.45169997215271,
            2.5782999992370605
          ]
        },
        {
          "atom_index": 3463,
          "name": "CA",
          "element": "C",
          "coord": [
            -1.4980000257492065,
            -1.4178999662399292,
            2.613800048828125
          ]
        },
        {
          "atom_index": 3464,
          "name": "C",
          "element": "C",
          "coord": [
            -1.3935999870300293,
            -1.5276999473571777,
            2.5934998989105225
          ]
        },
        {
          "atom_index": 3465,
          "name": "O",
          "element": "O",
          "coord": [
            -1.4291000366210938,
            -1.6416000127792358,
            2.5620999336242676
          ]
        },
        {
          "atom_index": 3466,
          "name": "CB",
          "element": "C",
          "coord": [
            -1.4954999685287476,
            -1.3700000047683716,
            2.760699987411499
          ]
        },
        {
          "atom_index": 3467,
          "name": "CG",
          "element": "C",
          "coord": [
            -1.4738999605178833,
            -1.4704999923706055,
            2.8754000663757324
          ]
        },
        {
          "atom_index": 3468,
          "name": "CD",
          "element": "C",
          "coord": [
            -1.374899983406067,
            -1.4154000282287598,
            2.9776999950408936
          ]
        },
        {
          "atom_index": 3469,
          "name": "OE1",
          "element": "O",
          "coord": [
            -1.285099983215332,
            -1.4859000444412231,
            3.0236001014709473
          ]
        },
        {
          "atom_index": 3470,
          "name": "NE2",
          "element": "N",
          "coord": [
            -1.3832000494003296,
            -1.2882000207901,
            3.0176000595092773
          ]
        }
      ]
    },
    {
      "id": " :436",
      "chain": " ",
      "resseq": 436,
      "icode": "",
      "resname": "LEU",
      "hetflag": " ",
      "sasa": 0.0,
      "atoms": [
        {
          "atom_index": 3471,
          "name": "N",
          "element": "N",
          "coord": [
            -1.2657999992370605,
            -1.4909000396728516,
            2.6117000579833984
          ]
        },
        {
          "atom_index": 3472,
          "name": "CA",
          "element": "C",
          "coord": [
            -1.1521999835968018,
            -1.579300045967102,
            2.603100061416626
          ]
        },
        {
          "atom_index": 3473,
          "name": "C",
          "element": "C",
          "coord": [
            -1.0827000141143799,
            -1.59089994430542,
            2.740000009536743
          ]
        },
        {
          "atom_index": 3474,
          "name": "O",
          "element": "O",
          "coord": [
            -1.0407999753952026,
            -1.4902000427246094,
            2.7983999252319336
          ]
        },
        {
          "atom_index": 3475,
          "name": "CB",
          "element": "C",
          "coord": [
            -1.05649995803833,
            -1.5226000547409058,
            2.497999906539917
          ]
        },
        {
          "atom_index": 3476,
          "name": "CG",
          "element": "C",
          "coord": [
            -0.9350000023841858,
            -1.5995999574661255,
            2.4463000297546387
          ]
        },
        {
          "atom_index": 3477,
          "name": "CD1",
          "element": "C",
          "coord": [
            -0.8935999870300293,
            -1.5295000076293945,
            2.320199966430664
          ]
        },
        {
          "atom_index": 3478,
          "name": "CD2",
          "element": "C",
          "coord": [
            -0.8191999793052673,
            -1.605299949645996,
            2.544800043106079
          ]
        }
      ]
    },
    {
      "id": " :437",
      "chain": " ",
      "resseq": 437,
      "icode": "",
      "resname": "SER",
      "hetflag": " ",
      "sasa": 2.555389642715454,
      "atoms": [
        {
          "atom_index": 3479,
          "name": "N",
          "element": "N",
          "coord": [
            -1.0636999607086182,
            -1.712399959564209,
            2.7892000675201416
          ]
        },
        {
          "atom_index": 3480,
          "name": "CA",
          "element": "C",
          "coord": [
            -0.989799976348877,
            -1.7350000143051147,
            2.910599946975708
          ]
        },
        {
          "atom_index": 3481,
          "name": "C",
          "element": "C",
          "coord": [
            -0.9114999771118164,
            -1.864400029182434,
            2.8929998874664307
          ]
        },
        {
          "atom_index": 3482,
          "name": "O",
          "element": "O",
          "coord": [
            -0.9564999938011169,
            -1.9753999710083008,
            2.9270999431610107
          ]
        },
        {
          "atom_index": 3483,
          "name": "CB",
          "element": "C",
          "coord": [
            -1.0859999656677246,
            -1.7450000047683716,
            3.030100107192993
          ]
        },
        {
          "atom_index": 3484,
          "name": "OG",
          "element": "O",
          "coord": [
            -1.0160000324249268,
            -1.7789000272750854,
            3.1503000259399414
          ]
        }
      ]
    },
    {
      "id": " :438",
      "chain": " ",
      "resseq": 438,
      "icode": "",
      "resname": "SER",
      "hetflag": " ",
      "sasa": 0.0,
      "atoms": [
        {
          "atom_index": 3485,
          "name": "N",
          "element": "N",
          "coord": [
            -0.7871000170707703,
            -1.8539999723434448,
            2.847599983215332
          ]
        },
        {
          "atom_index": 3486,
          "name": "CA",
          "element": "C",
          "coord": [
            -0.708899974822998,
            -1.9744999408721924,
            2.828200101852417
          ]
        },
        {
          "atom_index": 3487,
          "name": "C",
          "element": "C",
          "coord": [
            -0.5695000290870667,
            -1.9499000310897827,
            2.8743999004364014
          ]
        },
        {
          "atom_index": 3488,
          "name": "O",
          "element": "O",
          "coord": [
            -0.5239999890327454,
            -1.836300015449524,
            2.8796000480651855
          ]
        },
        {
          "atom_index": 3489,
          "name": "CB",
          "element": "C",
          "coord": [
            -0.7037000060081482,
            -2.015000104904175,
            2.6809000968933105
          ]
        },
        {
          "atom_index": 3490,
          "name": "OG",
          "element": "O",
          "coord": [
            -0.8282999992370605,
            -1.9886000156402588,
            2.6191000938415527
          ]
        }
      ]
    },
    {
      "id": " :439",
      "chain": " ",
      "resseq": 439,
      "icode": "",
      "resname": "THR",
      "hetflag": " ",
      "sasa": 1.6439663171768188,
      "atoms": [
        {
          "atom_index": 3491,
          "name": "N",
          "element": "N",
          "coord": [
            -0.5019000172615051,
            -2.0559000968933105,
            2.9110000133514404
          ]
        },
        {
          "atom_index": 3492,
          "name": "CA",
          "element": "C",
          "coord": [
            -0.3630000054836273,
            -2.046600103378296,
            2.945199966430664
          ]
        },
        {
          "atom_index": 3493,
          "name": "C",
          "element": "C",
          "coord": [
            -0.3027999997138977,
            -2.0989999771118164,
            2.8159000873565674
          ]
        },
        {
          "atom_index": 3494,
          "name": "O",
          "element": "O",
          "coord": [
            -0.3402999937534332,
            -2.2077999114990234,
            2.77020001411438
          ]
        },
        {
          "atom_index": 3495,
          "name": "CB",
          "element": "C",
          "coord": [
            -0.33550000190734863,
            -2.136399984359741,
            3.0671000480651855
          ]
        },
        {
          "atom_index": 3496,
          "name": "OG1",
          "element": "O",
          "coord": [
            -0.42969998717308044,
            -2.0968000888824463,
            3.1675000190734863
          ]
        },
        {
          "atom_index": 3497,
          "name": "CG2",
          "element": "C",
          "coord": [
            -0.19290000200271606,
            -2.1226000785827637,
            3.1187000274658203
          ]
        }
      ]
    },
    {
      "id": " :440",
      "chain": " ",
      "resseq": 440,
      "icode": "",
      "resname": "LEU",
      "hetflag": " ",
      "sasa": 0.0,
      "atoms": [
        {
          "atom_index": 3498,
          "name": "N",
          "element": "N",
          "coord": [
            -0.21469999849796295,
            -2.0237998962402344,
            2.7516000270843506
          ]
        },
        {
          "atom_index": 3499,
          "name": "CA",
          "element": "C",
          "coord": [
            -0.164000004529953,
            -2.058000087738037,
            2.620300054550171
          ]
        },
        {
          "atom_index": 3500,
          "name": "C",
          "element": "C",
          "coord": [
            -0.014600000344216824,
            -2.075900077819824,
            2.6247000694274902
          ]
        },
        {
          "atom_index": 3501,
          "name": "O",
          "element": "O",
          "coord": [
            0.05169999971985817,
            -2.0113000869750977,
            2.706399917602539
          ]
        },
        {
          "atom_index": 3502,
          "name": "CB",
          "element": "C",
          "coord": [
            -0.20419999957084656,
            -1.9443999528884888,
            2.5260000228881836
          ]
        },
        {
          "atom_index": 3503,
          "name": "CG",
          "element": "C",
          "coord": [
            -0.32330000400543213,
            -1.9526000022888184,
            2.4326000213623047
          ]
        },
        {
          "atom_index": 3504,
          "name": "CD1",
          "element": "C",
          "coord": [
            -0.4106000065803528,
            -2.0703999996185303,
            2.4674999713897705
          ]
        },
        {
          "atom_index": 3505,
          "name": "CD2",
          "element": "C",
          "coord": [
            -0.40299999713897705,
            -1.8257999420166016,
            2.441999912261963
          ]
        }
      ]
    },
    {
      "id": " :441",
      "chain": " ",
      "resseq": 441,
      "icode": "",
      "resname": "GLN",
      "hetflag": " ",
      "sasa": 0.606907844543457,
      "atoms": [
        {
          "atom_index": 3506,
          "name": "N",
          "element": "N",
          "coord": [
            0.04410000145435333,
            -2.1640000343322754,
            2.5446999073028564
          ]
        },
        {
          "atom_index": 3507,
          "name": "CA",
          "element": "C",
          "coord": [
            0.18880000710487366,
            -2.176500082015991,
            2.536799907684326
          ]
        },
        {
          "atom_index": 3508,
          "name": "C",
          "element": "C",
          "coord": [
            0.2321999967098236,
            -2.0678999423980713,
            2.439300060272217
          ]
        },
        {
          "atom_index": 3509,
          "name": "O",
          "element": "O",
          "coord": [
            0.19030000269412994,
            -2.071899890899658,
            2.323499917984009
          ]
        },
        {
          "atom_index": 3510,
          "name": "CB",
          "element": "C",
          "coord": [
            0.22169999778270721,
            -2.314500093460083,
            2.485599994659424
          ]
        },
        {
          "atom_index": 3511,
          "name": "CG",
          "element": "C",
          "coord": [
            0.3668999969959259,
            -2.3415000438690186,
            2.4514999389648438
          ]
        },
        {
          "atom_index": 3512,
          "name": "CD",
          "element": "C",
          "coord": [
            0.46470001339912415,
            -2.2964000701904297,
            2.5573999881744385
          ]
        },
        {
          "atom_index": 3513,
          "name": "OE1",
          "element": "O",
          "coord": [
            0.5361999869346619,
            -2.197700023651123,
            2.537400007247925
          ]
        },
        {
          "atom_index": 3514,
          "name": "NE2",
          "element": "N",
          "coord": [
            0.46939998865127563,
            -2.3617000579833984,
            2.672499895095825
          ]
        }
      ]
    },
    {
      "id": " :442",
      "chain": " ",
      "resseq": 442,
      "icode": "",
      "resname": "THR",
      "hetflag": " ",
      "sasa": 0.0,
      "atoms": [
        {
          "atom_index": 3515,
          "name": "N",
          "element": "N",
          "coord": [
            0.31040000915527344,
            -1.9703999757766724,
            2.4872000217437744
          ]
        },
        {
          "atom_index": 3516,
          "name": "CA",
          "element": "C",
          "coord": [
            0.35440000891685486,
            -1.8528000116348267,
            2.4098000526428223
          ]
        },
        {
          "atom_index": 3517,
          "name": "C",
          "element": "C",
          "coord": [
            0.4876999855041504,
            -1.868899941444397,
            2.3361001014709473
          ]
        },
        {
          "atom_index": 3518,
          "name": "O",
          "element": "O",
          "coord": [
            0.5163000226020813,
            -1.7950999736785889,
            2.24180006980896
          ]
        },
        {
          "atom_index": 3519,
          "name": "CB",
          "element": "C",
          "coord": [
            0.3677000105381012,
            -1.725100040435791,
            2.5011000633239746
          ]
        },
        {
          "atom_index": 3520,
          "name": "OG1",
          "element": "O",
          "coord": [
            0.4781000018119812,
            -1.7532999515533447,
            2.5861001014709473
          ]
        },
        {
          "atom_index": 3521,
          "name": "CG2",
          "element": "C",
          "coord": [
            0.24480000138282776,
            -1.6895999908447266,
            2.586699962615967
          ]
        }
      ]
    },
    {
      "id": " :443",
      "chain": " ",
      "resseq": 443,
      "icode": "",
      "resname": "GLY",
      "hetflag": " ",
      "sasa": 0.0,
      "atoms": [
        {
          "atom_index": 3522,
          "name": "N",
          "element": "N",
          "coord": [
            0.5726000070571899,
            -1.958400011062622,
            2.387500047683716
          ]
        },
        {
          "atom_index": 3523,
          "name": "CA",
          "element": "C",
          "coord": [
            0.7064999938011169,
            -1.979099988937378,
            2.3385000228881836
          ]
        },
        {
          "atom_index": 3524,
          "name": "C",
          "element": "C",
          "coord": [
            0.805899977684021,
            -1.8726999759674072,
            2.3887999057769775
          ]
        },
        {
          "atom_index": 3525,
          "name": "O",
          "element": "O",
          "coord": [
            0.9230999946594238,
            -1.873900055885315,
            2.3471999168395996
          ]
        }
      ]
    },
    {
      "id": " :444",
      "chain": " ",
      "resseq": 444,
      "icode": "",
      "resname": "LEU",
      "hetflag": " ",
      "sasa": 0.0,
      "atoms": [
        {
          "atom_index": 3526,
          "name": "N",
          "element": "N",
          "coord": [
            0.7720000147819519,
            -1.779099941253662,
            2.4791998863220215
          ]
        },
        {
          "atom_index": 3527,
          "name": "CA",
          "element": "C",
          "coord": [
            0.8621000051498413,
            -1.670199990272522,
            2.519700050354004
          ]
        },
        {
          "atom_index": 3528,
          "name": "C",
          "element": "C",
          "coord": [
            0.9269000291824341,
            -1.702299952507019,
            2.6531999111175537
          ]
        },
        {
          "atom_index": 3529,
          "name": "O",
          "element": "O",
          "coord": [
            0.8684999942779541,
            -1.783400058746338,
            2.7263998985290527
          ]
        },
        {
          "atom_index": 3530,
          "name": "CB",
          "element": "C",
          "coord": [
            0.7807000279426575,
            -1.5425000190734863,
            2.5295000076293945
          ]
        },
        {
          "atom_index": 3531,
          "name": "CG",
          "element": "C",
          "coord": [
            0.741599977016449,
            -1.455199956893921,
            2.4072999954223633
          ]
        },
        {
          "atom_index": 3532,
          "name": "CD1",
          "element": "C",
          "coord": [
            0.6960999965667725,
            -1.5311000347137451,
            2.284600019454956
          ]
        },
        {
          "atom_index": 3533,
          "name": "CD2",
          "element": "C",
          "coord": [
            0.628600001335144,
            -1.3693000078201294,
            2.4556000232696533
          ]
        }
      ]
    },
    {
      "id": " :445",
      "chain": " ",
      "resseq": 445,
      "icode": "",
      "resname": "PRO",
      "hetflag": " ",
      "sasa": 0.7743710875511169,
      "atoms": [
        {
          "atom_index": 3534,
          "name": "N",
          "element": "N",
          "coord": [
            1.0470000505447388,
            -1.6512000560760498,
            2.6907999515533447
          ]
        },
        {
          "atom_index": 3535,
          "name": "CA",
          "element": "C",
          "coord": [
            1.1002999544143677,
            -1.6610000133514404,
            2.825900077819824
          ]
        },
        {
          "atom_index": 3536,
          "name": "C",
          "element": "C",
          "coord": [
            0.9966999888420105,
            -1.6079000234603882,
            2.9245998859405518
          ]
        },
        {
          "atom_index": 3537,
          "name": "O",
          "element": "O",
          "coord": [
            0.9146000146865845,
            -1.5227999687194824,
            2.8877999782562256
          ]
        },
        {
          "atom_index": 3538,
          "name": "CB",
          "element": "C",
          "coord": [
            1.2275999784469604,
            -1.5784000158309937,
            2.823199987411499
          ]
        },
        {
          "atom_index": 3539,
          "name": "CG",
          "element": "C",
          "coord": [
            1.2653000354766846,
            -1.5759999752044678,
            2.6786000728607178
          ]
        },
        {
          "atom_index": 3540,
          "name": "CD",
          "element": "C",
          "coord": [
            1.1301000118255615,
            -1.5605000257492065,
            2.612799882888794
          ]
        }
      ]
    },
    {
      "id": " :446",
      "chain": " ",
      "resseq": 446,
      "icode": "",
      "resname": "GLY",
      "hetflag": " ",
      "sasa": 0.15764929354190826,
      "atoms": [
        {
          "atom_index": 3541,
          "name": "N",
          "element": "N",
          "coord": [
            0.996999979019165,
            -1.6610000133514404,
            3.046999931335449
          ]
        },
        {
          "atom_index": 3542,
          "name": "CA",
          "element": "C",
          "coord": [
            0.9070000052452087,
            -1.6139999628067017,
            3.15120005607605
          ]
        },
        {
          "atom_index": 3543,
          "name": "C",
          "element": "C",
          "coord": [
            0.9394999742507935,
            -1.469599962234497,
            3.187000036239624
          ]
        },
        {
          "atom_index": 3544,
          "name": "O",
          "element": "O",
          "coord": [
            1.0562000274658203,
            -1.4251999855041504,
            3.1735000610351562
          ]
        }
      ]
    },
    {
      "id": " :447",
      "chain": " ",
      "resseq": 447,
      "icode": "",
      "resname": "GLY",
      "hetflag": " ",
      "sasa": 0.0,
      "atoms": [
        {
          "atom_index": 3545,
          "name": "N",
          "element": "N",
          "coord": [
            0.8367000222206116,
            -1.3939000368118286,
            3.2279999256134033
          ]
        },
        {
          "atom_index": 3546,
          "name": "CA",
          "element": "C",
          "coord": [
            0.8560000061988831,
            -1.2558000087738037,
            3.2660999298095703
          ]
        },
        {
          "atom_index": 3547,
          "name": "C",
          "element": "C",
          "coord": [
            0.7289999723434448,
            -1.1785000562667847,
            3.2451999187469482
          ]
        },
        {
          "atom_index": 3548,
          "name": "O",
          "element": "O",
          "coord": [
            0.628000020980835,
            -1.232699990272522,
            3.200200080871582
          ]
        }
      ]
    },
    {
      "id": " :448",
      "chain": " ",
      "resseq": 448,
      "icode": "",
      "resname": "THR",
      "hetflag": " ",
      "sasa": 0.0,
      "atoms": [
        {
          "atom_index": 3549,
          "name": "N",
          "element": "N",
          "coord": [
            0.7293000221252441,
            -1.0521999597549438,
            3.281899929046631
          ]
        },
        {
          "atom_index": 3550,
          "name": "CA",
          "element": "C",
          "coord": [
            0.6137999892234802,
            -0.9677000045776367,
            3.2646000385284424
          ]
        },
        {
          "atom_index": 3551,
          "name": "C",
          "element": "C",
          "coord": [
            0.6384000182151794,
            -0.8898000121116638,
            3.1363000869750977
          ]
        },
        {
          "atom_index": 3552,
          "name": "O",
          "element": "O",
          "coord": [
            0.7437999844551086,
            -0.8274999856948853,
            3.1196999549865723
          ]
        },
        {
          "atom_index": 3553,
          "name": "CB",
          "element": "C",
          "coord": [
            0.597000002861023,
            -0.8694000244140625,
            3.3833000659942627
          ]
        },
        {
          "atom_index": 3554,
          "name": "OG1",
          "element": "O",
          "coord": [
            0.5927000045776367,
            -0.9496999979019165,
            3.501199960708618
          ]
        },
        {
          "atom_index": 3555,
          "name": "CG2",
          "element": "C",
          "coord": [
            0.47099998593330383,
            -0.7828999757766724,
            3.3736000061035156
          ]
        }
      ]
    },
    {
      "id": " :449",
      "chain": " ",
      "resseq": 449,
      "icode": "",
      "resname": "TYR",
      "hetflag": " ",
      "sasa": 0.0,
      "atoms": [
        {
          "atom_index": 3556,
          "name": "N",
          "element": "N",
          "coord": [
            0.5428000092506409,
            -0.8985000252723694,
            3.043800115585327
          ]
        },
        {
          "atom_index": 3557,
          "name": "CA",
          "element": "C",
          "coord": [
            0.5468999743461609,
            -0.8295000195503235,
            2.915800094604492
          ]
        },
        {
          "atom_index": 3558,
          "name": "C",
          "element": "C",
          "coord": [
            0.43209999799728394,
            -0.7297999858856201,
            2.910099983215332
          ]
        },
        {
          "atom_index": 3559,
          "name": "O",
          "element": "O",
          "coord": [
            0.3231000006198883,
            -0.7512000203132629,
            2.9630000591278076
          ]
        },
        {
          "atom_index": 3560,
          "name": "CB",
          "element": "C",
          "coord": [
            0.5317000150680542,
            -0.9296000003814697,
            2.8017001152038574
          ]
        },
        {
          "atom_index": 3561,
          "name": "CG",
          "element": "C",
          "coord": [
            0.6478000283241272,
            -1.0247999429702759,
            2.779900074005127
          ]
        },
        {
          "atom_index": 3562,
          "name": "CD1",
          "element": "C",
          "coord": [
            0.6636000275611877,
            -1.132699966430664,
            2.861599922180176
          ]
        },
        {
          "atom_index": 3563,
          "name": "CD2",
          "element": "C",
          "coord": [
            0.7379000186920166,
            -1.004699945449829,
            2.6747000217437744
          ]
        },
        {
          "atom_index": 3564,
          "name": "CE1",
          "element": "C",
          "coord": [
            0.767300009727478,
            -1.2222000360488892,
            2.841200113296509
          ]
        },
        {
          "atom_index": 3565,
          "name": "CE2",
          "element": "C",
          "coord": [
            0.84170001745224,
            -1.0951000452041626,
            2.6552000045776367
          ]
        },
        {
          "atom_index": 3566,
          "name": "CZ",
          "element": "C",
          "coord": [
            0.8529999852180481,
            -1.201799988746643,
            2.739000082015991
          ]
        },
        {
          "atom_index": 3567,
          "name": "OH",
          "element": "O",
          "coord": [
            0.9506000280380249,
            -1.2955000400543213,
            2.7181999683380127
          ]
        }
      ]
    },
    {
      "id": " :450",
      "chain": " ",
      "resseq": 450,
      "icode": "",
      "resname": "CYS",
      "hetflag": " ",
      "sasa": 0.0,
      "atoms": [
        {
          "atom_index": 3568,
          "name": "N",
          "element": "N",
          "coord": [
            0.45809999108314514,
            -0.6151000261306763,
            2.851799964904785
          ]
        },
        {
          "atom_index": 3569,
          "name": "CA",
          "element": "C",
          "coord": [
            0.35670000314712524,
            -0.515999972820282,
            2.825700044631958
          ]
        },
        {
          "atom_index": 3570,
          "name": "C",
          "element": "C",
          "coord": [
            0.28380000591278076,
            -0.5547999739646912,
            2.698499917984009
          ]
        },
        {
          "atom_index": 3571,
          "name": "O",
          "element": "O",
          "coord": [
            0.34709998965263367,
            -0.5906000137329102,
            2.5977001190185547
          ]
        },
        {
          "atom_index": 3572,
          "name": "CB",
          "element": "C",
          "coord": [
            0.41589999198913574,
            -0.3756999969482422,
            2.8022000789642334
          ]
        },
        {
          "atom_index": 3573,
          "name": "SG",
          "element": "S",
          "coord": [
            0.5151000022888184,
            -0.31700000166893005,
            2.9407999515533447
          ]
        }
      ]
    },
    {
      "id": " :451",
      "chain": " ",
      "resseq": 451,
      "icode": "",
      "resname": "ASP",
      "hetflag": " ",
      "sasa": 0.0,
      "atoms": [
        {
          "atom_index": 3574,
          "name": "N",
          "element": "N",
          "coord": [
            0.15119999647140503,
            -0.5490999817848206,
            2.7012999057769775
          ]
        },
        {
          "atom_index": 3575,
          "name": "CA",
          "element": "C",
          "coord": [
            0.0737999975681305,
            -0.5640000104904175,
            2.5796000957489014
          ]
        },
        {
          "atom_index": 3576,
          "name": "C",
          "element": "C",
          "coord": [
            0.08389999717473984,
            -0.4318000078201294,
            2.500699996948242
          ]
        },
        {
          "atom_index": 3577,
          "name": "O",
          "element": "O",
          "coord": [
            0.04960000142455101,
            -0.3240000009536743,
            2.5504000186920166
          ]
        },
        {
          "atom_index": 3578,
          "name": "CB",
          "element": "C",
          "coord": [
            -0.07159999758005142,
            -0.5956000089645386,
            2.6142001152038574
          ]
        },
        {
          "atom_index": 3579,
          "name": "CG",
          "element": "C",
          "coord": [
            -0.1647000014781952,
            -0.5705999732017517,
            2.497499942779541
          ]
        },
        {
          "atom_index": 3580,
          "name": "OD1",
          "element": "O",
          "coord": [
            -0.1348000019788742,
            -0.6100999712944031,
            2.3845999240875244
          ]
        },
        {
          "atom_index": 3581,
          "name": "OD2",
          "element": "O",
          "coord": [
            -0.26739999651908875,
            -0.5069000124931335,
            2.5195999145507812
          ]
        }
      ]
    },
    {
      "id": " :452",
      "chain": " ",
      "resseq": 452,
      "icode": "",
      "resname": "VAL",
      "hetflag": " ",
      "sasa": 0.0,
      "atoms": [
        {
          "atom_index": 3582,
          "name": "N",
          "element": "N",
          "coord": [
            0.12630000710487366,
            -0.4424999952316284,
            2.374300003051758
          ]
        },
        {
          "atom_index": 3583,
          "name": "CA",
          "element": "C",
          "coord": [
            0.1509999930858612,
            -0.32589998841285706,
            2.2909998893737793
          ]
        },
        {
          "atom_index": 3584,
          "name": "C",
          "element": "C",
          "coord": [
            0.026499999687075615,
            -0.28040000796318054,
            2.2142999172210693
          ]
        },
        {
          "atom_index": 3585,
          "name": "O",
          "element": "O",
          "coord": [
            0.03319999948143959,
            -0.18770000338554382,
            2.133699893951416
          ]
        },
        {
          "atom_index": 3586,
          "name": "CB",
          "element": "C",
          "coord": [
            0.2720000147819519,
            -0.3569999933242798,
            2.1923000812530518
          ]
        },
        {
          "atom_index": 3587,
          "name": "CG1",
          "element": "C",
          "coord": [
            0.391400009393692,
            -0.38929998874664307,
            2.2792000770568848
          ]
        },
        {
          "atom_index": 3588,
          "name": "CG2",
          "element": "C",
          "coord": [
            0.2409999966621399,
            -0.46799999475479126,
            2.089400053024292
          ]
        }
      ]
    },
    {
      "id": " :453",
      "chain": " ",
      "resseq": 453,
      "icode": "",
      "resname": "ILE",
      "hetflag": " ",
      "sasa": 0.0,
      "atoms": [
        {
          "atom_index": 3589,
          "name": "N",
          "element": "N",
          "coord": [
            -0.09059999883174896,
            -0.3425999879837036,
            2.2367000579833984
          ]
        },
        {
          "atom_index": 3590,
          "name": "CA",
          "element": "C",
          "coord": [
            -0.21240000426769257,
            -0.3003000020980835,
            2.16729998588562
          ]
        },
        {
          "atom_index": 3591,
          "name": "C",
          "element": "C",
          "coord": [
            -0.2825999855995178,
            -0.20000000298023224,
            2.2583999633789062
          ]
        },
        {
          "atom_index": 3592,
          "name": "O",
          "element": "O",
          "coord": [
            -0.33079999685287476,
            -0.09610000252723694,
            2.211699962615967
          ]
        },
        {
          "atom_index": 3593,
          "name": "CB",
          "element": "C",
          "coord": [
            -0.30469998717308044,
            -0.42399999499320984,
            2.136899948120117
          ]
        },
        {
          "atom_index": 3594,
          "name": "CG1",
          "element": "C",
          "coord": [
            -0.2303999960422516,
            -0.5200999975204468,
            2.045099973678589
          ]
        },
        {
          "atom_index": 3595,
          "name": "CG2",
          "element": "C",
          "coord": [
            -0.4343999922275543,
            -0.38359999656677246,
            2.0732998847961426
          ]
        },
        {
          "atom_index": 3596,
          "name": "CD1",
          "element": "C",
          "coord": [
            -0.14270000159740448,
            -0.4602000117301941,
            1.9305000305175781
          ]
        }
      ]
    },
    {
      "id": " :454",
      "chain": " ",
      "resseq": 454,
      "icode": "",
      "resname": "SER",
      "hetflag": " ",
      "sasa": 0.0,
      "atoms": [
        {
          "atom_index": 3597,
          "name": "N",
          "element": "N",
          "coord": [
            -0.287200003862381,
            -0.22759999334812164,
            2.3891000747680664
          ]
        },
        {
          "atom_index": 3598,
          "name": "CA",
          "element": "C",
          "coord": [
            -0.3537999987602234,
            -0.13860000669956207,
            2.480600118637085
          ]
        },
        {
          "atom_index": 3599,
          "name": "C",
          "element": "C",
          "coord": [
            -0.2533000111579895,
            -0.0406000018119812,
            2.5371999740600586
          ]
        },
        {
          "atom_index": 3600,
          "name": "O",
          "element": "O",
          "coord": [
            -0.2946000099182129,
            0.05719999969005585,
            2.6003000736236572
          ]
        },
        {
          "atom_index": 3601,
          "name": "CB",
          "element": "C",
          "coord": [
            -0.41929998993873596,
            -0.21899999678134918,
            2.593899965286255
          ]
        },
        {
          "atom_index": 3602,
          "name": "OG",
          "element": "O",
          "coord": [
            -0.3296999931335449,
            -0.29679998755455017,
            2.6712000370025635
          ]
        }
      ]
    },
    {
      "id": " :455",
      "chain": " ",
      "resseq": 455,
      "icode": "",
      "resname": "GLY",
      "hetflag": " ",
      "sasa": 0.0,
      "atoms": [
        {
          "atom_index": 3603,
          "name": "N",
          "element": "N",
          "coord": [
            -0.12330000102519989,
            -0.059700001031160355,
            2.5153000354766846
          ]
        },
        {
          "atom_index": 3604,
          "name": "CA",
          "element": "C",
          "coord": [
            -0.027899999171495438,
            0.029999999329447746,
            2.575500011444092
          ]
        },
        {
          "atom_index": 3605,
          "name": "C",
          "element": "C",
          "coord": [
            0.11169999837875366,
            0.01759999990463257,
            2.5181000232696533
          ]
        },
        {
          "atom_index": 3606,
          "name": "O",
          "element": "O",
          "coord": [
            0.13619999587535858,
            -0.03590000048279762,
            2.4096999168395996
          ]
        }
      ]
    },
    {
      "id": " :456",
      "chain": " ",
      "resseq": 456,
      "icode": "",
      "resname": "ASP",
      "hetflag": " ",
      "sasa": 0.0,
      "atoms": [
        {
          "atom_index": 3607,
          "name": "N",
          "element": "N",
          "coord": [
            0.2020999938249588,
            0.06539999693632126,
            2.6012001037597656
          ]
        },
        {
          "atom_index": 3608,
          "name": "CA",
          "element": "C",
          "coord": [
            0.3425000011920929,
            0.07450000196695328,
            2.5669000148773193
          ]
        },
        {
          "atom_index": 3609,
          "name": "C",
          "element": "C",
          "coord": [
            0.4255000054836273,
            0.03779999911785126,
            2.6875998973846436
          ]
        },
        {
          "atom_index": 3610,
          "name": "O",
          "element": "O",
          "coord": [
            0.37610000371932983,
            0.04230000078678131,
            2.8004000186920166
          ]
        },
        {
          "atom_index": 3611,
          "name": "CB",
          "element": "C",
          "coord": [
            0.3783999979496002,
            0.21780000627040863,
            2.526099920272827
          ]
        },
        {
          "atom_index": 3612,
          "name": "CG",
          "element": "C",
          "coord": [
            0.32359999418258667,
            0.26330000162124634,
            2.391900062561035
          ]
        },
        {
          "atom_index": 3613,
          "name": "OD1",
          "element": "O",
          "coord": [
            0.36660000681877136,
            0.20520000159740448,
            2.291800022125244
          ]
        },
        {
          "atom_index": 3614,
          "name": "OD2",
          "element": "O",
          "coord": [
            0.2418999969959259,
            0.3564999997615814,
            2.388400077819824
          ]
        }
      ]
    },
    {
      "id": " :457",
      "chain": " ",
      "resseq": 457,
      "icode": "",
      "resname": "LYS",
      "hetflag": " ",
      "sasa": 0.22156311571598053,
      "atoms": [
        {
          "atom_index": 3615,
          "name": "N",
          "element": "N",
          "coord": [
            0.5501999855041504,
            -0.0005000000237487257,
            2.666100025177002
          ]
        },
        {
          "atom_index": 3616,
          "name": "CA",
          "element": "C",
          "coord": [
            0.6427000164985657,
            -0.01940000057220459,
            2.7755000591278076
          ]
        },
        {
          "atom_index": 3617,
          "name": "C",
          "element": "C",
          "coord": [
            0.7073000073432922,
            0.1168999969959259,
            2.795599937438965
          ]
        },
        {
          "atom_index": 3618,
          "name": "O",
          "element": "O",
          "coord": [
            0.7703999876976013,
            0.16940000653266907,
            2.7040998935699463
          ]
        },
        {
          "atom_index": 3619,
          "name": "CB",
          "element": "C",
          "coord": [
            0.7534999847412109,
            -0.12160000205039978,
            2.7430999279022217
          ]
        },
        {
          "atom_index": 3620,
          "name": "CG",
          "element": "C",
          "coord": [
            0.8497999906539917,
            -0.13410000503063202,
            2.862299919128418
          ]
        },
        {
          "atom_index": 3621,
          "name": "CD",
          "element": "C",
          "coord": [
            0.930400013923645,
            -0.2628999948501587,
            2.8534998893737793
          ]
        },
        {
          "atom_index": 3622,
          "name": "CE",
          "element": "C",
          "coord": [
            1.0735000371932983,
            -0.23919999599456787,
            2.8171000480651855
          ]
        },
        {
          "atom_index": 3623,
          "name": "NZ",
          "element": "N",
          "coord": [
            1.1396000385284424,
            -0.16210000216960907,
            2.921099901199341
          ]
        }
      ]
    },
    {
      "id": " :458",
      "chain": " ",
      "resseq": 458,
      "icode": "",
      "resname": "VAL",
      "hetflag": " ",
      "sasa": 1.7423349618911743,
      "atoms": [
        {
          "atom_index": 3624,
          "name": "N",
          "element": "N",
          "coord": [
            0.6942999958992004,
            0.1784999966621399,
            2.911900043487549
          ]
        },
        {
          "atom_index": 3625,
          "name": "CA",
          "element": "C",
          "coord": [
            0.7609000205993652,
            0.3043999969959259,
            2.940700054168701
          ]
        },
        {
          "atom_index": 3626,
          "name": "C",
          "element": "C",
          "coord": [
            0.8468999862670898,
            0.2800999879837036,
            3.06469988822937
          ]
        },
        {
          "atom_index": 3627,
          "name": "O",
          "element": "O",
          "coord": [
            0.7991999983787537,
            0.2605000138282776,
            3.177500009536743
          ]
        },
        {
          "atom_index": 3628,
          "name": "CB",
          "element": "C",
          "coord": [
            0.654699981212616,
            0.4146000146865845,
            2.964200019836426
          ]
        },
        {
          "atom_index": 3629,
          "name": "CG1",
          "element": "C",
          "coord": [
            0.7225000262260437,
            0.5454000234603882,
            3.003200054168701
          ]
        },
        {
          "atom_index": 3630,
          "name": "CG2",
          "element": "C",
          "coord": [
            0.5748999714851379,
            0.43860000371932983,
            2.835400104522705
          ]
        }
      ]
    },
    {
      "id": " :459",
      "chain": " ",
      "resseq": 459,
      "icode": "",
      "resname": "GLY",
      "hetflag": " ",
      "sasa": 1.7746003866195679,
      "atoms": [
        {
          "atom_index": 3631,
          "name": "N",
          "element": "N",
          "coord": [
            0.9776999950408936,
            0.28060001134872437,
            3.04010009765625
          ]
        },
        {
          "atom_index": 3632,
          "name": "CA",
          "element": "C",
          "coord": [
            1.0788999795913696,
            0.25360000133514404,
            3.140000104904175
          ]
        },
        {
          "atom_index": 3633,
          "name": "C",
          "element": "C",
          "coord": [
            1.0585999488830566,
            0.11230000108480453,
            3.1919000148773193
          ]
        },
        {
          "atom_index": 3634,
          "name": "O",
          "element": "O",
          "coord": [
            1.0534000396728516,
            0.01640000008046627,
            3.1136999130249023
          ]
        }
      ]
    },
    {
      "id": " :460",
      "chain": " ",
      "resseq": 460,
      "icode": "",
      "resname": "ASN",
      "hetflag": " ",
      "sasa": 8.48002815246582,
      "atoms": [
        {
          "atom_index": 3635,
          "name": "N",
          "element": "N",
          "coord": [
            1.0358999967575073,
            0.0997999981045723,
            3.3224000930786133
          ]
        },
        {
          "atom_index": 3636,
          "name": "CA",
          "element": "C",
          "coord": [
            1.016800045967102,
            -0.030799999833106995,
            3.382499933242798
          ]
        },
        {
          "atom_index": 3637,
          "name": "C",
          "element": "C",
          "coord": [
            0.8697999715805054,
            -0.05270000174641609,
            3.4166998863220215
          ]
        },
        {
          "atom_index": 3638,
          "name": "O",
          "element": "O",
          "coord": [
            0.8363000154495239,
            -0.11949999630451202,
            3.515399932861328
          ]
        },
        {
          "atom_index": 3639,
          "name": "CB",
          "element": "C",
          "coord": [
            1.1058000326156616,
            -0.04560000076889992,
            3.509000062942505
          ]
        },
        {
          "atom_index": 3640,
          "name": "CG",
          "element": "C",
          "coord": [
            1.073699951171875,
            0.04989999905228615,
            3.624500036239624
          ]
        },
        {
          "atom_index": 3641,
          "name": "OD1",
          "element": "O",
          "coord": [
            1.0029000043869019,
            0.14980000257492065,
            3.6078999042510986
          ]
        },
        {
          "atom_index": 3642,
          "name": "ND2",
          "element": "N",
          "coord": [
            1.1243000030517578,
            0.02889999933540821,
            3.7455999851226807
          ]
        }
      ]
    },
    {
      "id": " :461",
      "chain": " ",
      "resseq": 461,
      "icode": "",
      "resname": "SER",
      "hetflag": " ",
      "sasa": 0.7948669195175171,
      "atoms": [
        {
          "atom_index": 3643,
          "name": "N",
          "element": "N",
          "coord": [
            0.7789000272750854,
            -0.0044999998062849045,
            3.330899953842163
          ]
        },
        {
          "atom_index": 3644,
          "name": "CA",
          "element": "C",
          "coord": [
            0.6365000009536743,
            -0.025200000032782555,
            3.350100040435791
          ]
        },
        {
          "atom_index": 3645,
          "name": "C",
          "element": "C",
          "coord": [
            0.5597000122070312,
            -0.028999999165534973,
            3.216900110244751
          ]
        },
        {
          "atom_index": 3646,
          "name": "O",
          "element": "O",
          "coord": [
            0.6155999898910522,
            0.0020000000949949026,
            3.1108999252319336
          ]
        },
        {
          "atom_index": 3647,
          "name": "CB",
          "element": "C",
          "coord": [
            0.5845999717712402,
            0.08760000020265579,
            3.4379000663757324
          ]
        },
        {
          "atom_index": 3648,
          "name": "OG",
          "element": "O",
          "coord": [
            0.6003999710083008,
            0.21639999747276306,
            3.377700090408325
          ]
        }
      ]
    },
    {
      "id": " :462",
      "chain": " ",
      "resseq": 462,
      "icode": "",
      "resname": "CYS",
      "hetflag": " ",
      "sasa": 0.03152985870838165,
      "atoms": [
        {
          "atom_index": 3649,
          "name": "N",
          "element": "N",
          "coord": [
            0.4309000074863434,
            -0.06480000168085098,
            3.2204999923706055
          ]
        },
        {
          "atom_index": 3650,
          "name": "CA",
          "element": "C",
          "coord": [
            0.3456000089645386,
            -0.065700002014637,
            3.103600025177002
          ]
        },
        {
          "atom_index": 3651,
          "name": "C",
          "element": "C",
          "coord": [
            0.2354000061750412,
            0.03720000013709068,
            3.1238999366760254
          ]
        },
        {
          "atom_index": 3652,
          "name": "O",
          "element": "O",
          "coord": [
            0.1949000060558319,
            0.06019999831914902,
            3.2388999462127686
          ]
        },
        {
          "atom_index": 3653,
          "name": "CB",
          "element": "C",
          "coord": [
            0.2782999873161316,
            -0.19930000603199005,
            3.0843000411987305
          ]
        },
        {
          "atom_index": 3654,
          "name": "SG",
          "element": "S",
          "coord": [
            0.3901999890804291,
            -0.3395000100135803,
            3.099100112915039
          ]
        }
      ]
    },
    {
      "id": " :463",
      "chain": " ",
      "resseq": 463,
      "icode": "",
      "resname": "THR",
      "hetflag": " ",
      "sasa": 1.9321486949920654,
      "atoms": [
        {
          "atom_index": 3655,
          "name": "N",
          "element": "N",
          "coord": [
            0.1891999989748001,
            0.10360000282526016,
            3.0172998905181885
          ]
        },
        {
          "atom_index": 3656,
          "name": "CA",
          "element": "C",
          "coord": [
            0.07349999994039536,
            0.18860000371932983,
            3.0280001163482666
          ]
        },
        {
          "atom_index": 3657,
          "name": "C",
          "element": "C",
          "coord": [
            -0.05590000003576279,
            0.10719999670982361,
            3.0104000568389893
          ]
        },
        {
          "atom_index": 3658,
          "name": "O",
          "element": "O",
          "coord": [
            -0.16410000622272491,
            0.16030000150203705,
            3.0394999980926514
          ]
        },
        {
          "atom_index": 3659,
          "name": "CB",
          "element": "C",
          "coord": [
            0.07999999821186066,
            0.3012000024318695,
            2.922499895095825
          ]
        },
        {
          "atom_index": 3660,
          "name": "OG1",
          "element": "O",
          "coord": [
            0.10270000249147415,
            0.24379999935626984,
            2.795300006866455
          ]
        },
        {
          "atom_index": 3661,
          "name": "CG2",
          "element": "C",
          "coord": [
            0.1906999945640564,
            0.3993000090122223,
            2.954200029373169
          ]
        }
      ]
    },
    {
      "id": " :464",
      "chain": " ",
      "resseq": 464,
      "icode": "",
      "resname": "GLY",
      "hetflag": " ",
      "sasa": 0.03152985870838165,
      "atoms": [
        {
          "atom_index": 3662,
          "name": "N",
          "element": "N",
          "coord": [
            -0.05389999970793724,
            -0.01679999940097332,
            2.960400104522705
          ]
        },
        {
          "atom_index": 3663,
          "name": "CA",
          "element": "C",
          "coord": [
            -0.1761000007390976,
            -0.09369999915361404,
            2.942699909210205
          ]
        },
        {
          "atom_index": 3664,
          "name": "C",
          "element": "C",
          "coord": [
            -0.17229999601840973,
            -0.22390000522136688,
            3.0209999084472656
          ]
        },
        {
          "atom_index": 3665,
          "name": "O",
          "element": "O",
          "coord": [
            -0.12860000133514404,
            -0.22859999537467957,
            3.135499954223633
          ]
        }
      ]
    },
    {
      "id": " :465",
      "chain": " ",
      "resseq": 465,
      "icode": "",
      "resname": "ILE",
      "hetflag": " ",
      "sasa": 0.06453092396259308,
      "atoms": [
        {
          "atom_index": 3666,
          "name": "N",
          "element": "N",
          "coord": [
            -0.21819999814033508,
            -0.3327000141143799,
            2.958899974822998
          ]
        },
        {
          "atom_index": 3667,
          "name": "CA",
          "element": "C",
          "coord": [
            -0.22660000622272491,
            -0.4648999869823456,
            3.0190999507904053
          ]
        },
        {
          "atom_index": 3668,
          "name": "C",
          "element": "C",
          "coord": [
            -0.0868000015616417,
            -0.5188000202178955,
            3.035599946975708
          ]
        },
        {
          "atom_index": 3669,
          "name": "O",
          "element": "O",
          "coord": [
            -0.0007999999797903001,
            -0.48829999566078186,
            2.9514000415802
          ]
        },
        {
          "atom_index": 3670,
          "name": "CB",
          "element": "C",
          "coord": [
            -0.31279999017715454,
            -0.555899977684021,
            2.92549991607666
          ]
        },
        {
          "atom_index": 3671,
          "name": "CG1",
          "element": "C",
          "coord": [
            -0.45249998569488525,
            -0.4982999861240387,
            2.9214000701904297
          ]
        },
        {
          "atom_index": 3672,
          "name": "CG2",
          "element": "C",
          "coord": [
            -0.3156000077724457,
            -0.7020999789237976,
            2.971100091934204
          ]
        },
        {
          "atom_index": 3673,
          "name": "CD1",
          "element": "C",
          "coord": [
            -0.542900025844574,
            -0.571399986743927,
            2.822499990463257
          ]
        }
      ]
    },
    {
      "id": " :466",
      "chain": " ",
      "resseq": 466,
      "icode": "",
      "resname": "LYS",
      "hetflag": " ",
      "sasa": 2.5167059898376465,
      "atoms": [
        {
          "atom_index": 3674,
          "name": "N",
          "element": "N",
          "coord": [
            -0.06469999998807907,
            -0.5964999794960022,
            3.1428000926971436
          ]
        },
        {
          "atom_index": 3675,
          "name": "CA",
          "element": "C",
          "coord": [
            0.06260000169277191,
            -0.6614000201225281,
            3.1707000732421875
          ]
        },
        {
          "atom_index": 3676,
          "name": "C",
          "element": "C",
          "coord": [
            0.03440000116825104,
            -0.8108999729156494,
            3.163599967956543
          ]
        },
        {
          "atom_index": 3677,
          "name": "O",
          "element": "O",
          "coord": [
            -0.06120000034570694,
            -0.8590999841690063,
            3.224299907684326
          ]
        },
        {
          "atom_index": 3678,
          "name": "CB",
          "element": "C",
          "coord": [
            0.1152999997138977,
            -0.6276000142097473,
            3.3101999759674072
          ]
        },
        {
          "atom_index": 3679,
          "name": "CG",
          "element": "C",
          "coord": [
            0.17010000348091125,
            -0.48649999499320984,
            3.3280999660491943
          ]
        },
        {
          "atom_index": 3680,
          "name": "CD",
          "element": "C",
          "coord": [
            0.2079000025987625,
            -0.4668000042438507,
            3.4753000736236572
          ]
        },
        {
          "atom_index": 3681,
          "name": "CE",
          "element": "C",
          "coord": [
            0.19370000064373016,
            -0.32280001044273376,
            3.527100086212158
          ]
        },
        {
          "atom_index": 3682,
          "name": "NZ",
          "element": "N",
          "coord": [
            0.3073999881744385,
            -0.23639999330043793,
            3.4958999156951904
          ]
        }
      ]
    },
    {
      "id": " :467",
      "chain": " ",
      "resseq": 467,
      "icode": "",
      "resname": "VAL",
      "hetflag": " ",
      "sasa": 0.0,
      "atoms": [
        {
          "atom_index": 3683,
          "name": "N",
          "element": "N",
          "coord": [
            0.11079999804496765,
            -0.8892999887466431,
            3.0885000228881836
          ]
        },
        {
          "atom_index": 3684,
          "name": "CA",
          "element": "C",
          "coord": [
            0.09399999678134918,
            -1.0332000255584717,
            3.0764000415802
          ]
        },
        {
          "atom_index": 3685,
          "name": "C",
          "element": "C",
          "coord": [
            0.21250000596046448,
            -1.0937000513076782,
            3.151900053024292
          ]
        },
        {
          "atom_index": 3686,
          "name": "O",
          "element": "O",
          "coord": [
            0.32739999890327454,
            -1.051800012588501,
            3.1315999031066895
          ]
        },
        {
          "atom_index": 3687,
          "name": "CB",
          "element": "C",
          "coord": [
            0.09910000115633011,
            -1.0782999992370605,
            2.9267001152038574
          ]
        },
        {
          "atom_index": 3688,
          "name": "CG1",
          "element": "C",
          "coord": [
            0.08479999750852585,
            -1.230299949645996,
            2.915800094604492
          ]
        },
        {
          "atom_index": 3689,
          "name": "CG2",
          "element": "C",
          "coord": [
            -0.011300000362098217,
            -1.0056999921798706,
            2.8482000827789307
          ]
        }
      ]
    },
    {
      "id": " :468",
      "chain": " ",
      "resseq": 468,
      "icode": "",
      "resname": "TYR",
      "hetflag": " ",
      "sasa": 3.848215103149414,
      "atoms": [
        {
          "atom_index": 3690,
          "name": "N",
          "element": "N",
          "coord": [
            0.188400000333786,
            -1.190500020980835,
            3.240999937057495
          ]
        },
        {
          "atom_index": 3691,
          "name": "CA",
          "element": "C",
          "coord": [
            0.29809999465942383,
            -1.257599949836731,
            3.3073999881744385
          ]
        },
        {
          "atom_index": 3692,
          "name": "C",
          "element": "C",
          "coord": [
            0.3174999952316284,
            -1.389299988746643,
            3.233099937438965
          ]
        },
        {
          "atom_index": 3693,
          "name": "O",
          "element": "O",
          "coord": [
            0.21809999644756317,
            -1.4617999792099,
            3.216599941253662
          ]
        },
        {
          "atom_index": 3694,
          "name": "CB",
          "element": "C",
          "coord": [
            0.26339998841285706,
            -1.285599946975708,
            3.456199884414673
          ]
        },
        {
          "atom_index": 3695,
          "name": "CG",
          "element": "C",
          "coord": [
            0.3716999888420105,
            -1.368499994277954,
            3.5269999504089355
          ]
        },
        {
          "atom_index": 3696,
          "name": "CD1",
          "element": "C",
          "coord": [
            0.4952000081539154,
            -1.3134000301361084,
            3.55649995803833
          ]
        },
        {
          "atom_index": 3697,
          "name": "CD2",
          "element": "C",
          "coord": [
            0.34790000319480896,
            -1.506600022315979,
            3.558799982070923
          ]
        },
        {
          "atom_index": 3698,
          "name": "CE1",
          "element": "C",
          "coord": [
            0.5928000211715698,
            -1.3914999961853027,
            3.615000009536743
          ]
        },
        {
          "atom_index": 3699,
          "name": "CE2",
          "element": "C",
          "coord": [
            0.44859999418258667,
            -1.5822999477386475,
            3.6168999671936035
          ]
        },
        {
          "atom_index": 3700,
          "name": "CZ",
          "element": "C",
          "coord": [
            0.5679000020027161,
            -1.5246000289916992,
            3.643699884414673
          ]
        },
        {
          "atom_index": 3701,
          "name": "OH",
          "element": "O",
          "coord": [
            0.6682999730110168,
            -1.601699948310852,
            3.699899911880493
          ]
        }
      ]
    },
    {
      "id": " :469",
      "chain": " ",
      "resseq": 469,
      "icode": "",
      "resname": "VAL",
      "hetflag": " ",
      "sasa": 0.0,
      "atoms": [
        {
          "atom_index": 3702,
          "name": "N",
          "element": "N",
          "coord": [
            0.43290001153945923,
            -1.4285000562667847,
            3.1810998916625977
          ]
        },
        {
          "atom_index": 3703,
          "name": "CA",
          "element": "C",
          "coord": [
            0.4422999918460846,
            -1.5648000240325928,
            3.132499933242798
          ]
        },
        {
          "atom_index": 3704,
          "name": "C",
          "element": "C",
          "coord": [
            0.5333999991416931,
            -1.6331000328063965,
            3.234100103378296
          ]
        },
        {
          "atom_index": 3705,
          "name": "O",
          "element": "O",
          "coord": [
            0.6312000155448914,
            -1.5769000053405762,
            3.287899971008301
          ]
        },
        {
          "atom_index": 3706,
          "name": "CB",
          "element": "C",
          "coord": [
            0.49540001153945923,
            -1.576799988746643,
            2.976599931716919
          ]
        },
        {
          "atom_index": 3707,
          "name": "CG1",
          "element": "C",
          "coord": [
            0.5293999910354614,
            -1.4421000480651855,
            2.9214000701904297
          ]
        },
        {
          "atom_index": 3708,
          "name": "CG2",
          "element": "C",
          "coord": [
            0.6128000020980835,
            -1.673699975013733,
            2.9623000621795654
          ]
        }
      ]
    },
    {
      "id": " :470",
      "chain": " ",
      "resseq": 470,
      "icode": "",
      "resname": "SER",
      "hetflag": " ",
      "sasa": 0.09679638594388962,
      "atoms": [
        {
          "atom_index": 3709,
          "name": "N",
          "element": "N",
          "coord": [
            0.4916999936103821,
            -1.7548999786376953,
            3.267199993133545
          ]
        },
        {
          "atom_index": 3710,
          "name": "CA",
          "element": "C",
          "coord": [
            0.5618000030517578,
            -1.8336000442504883,
            3.367500066757202
          ]
        },
        {
          "atom_index": 3711,
          "name": "C",
          "element": "C",
          "coord": [
            0.6852999925613403,
            -1.9004000425338745,
            3.309000015258789
          ]
        },
        {
          "atom_index": 3712,
          "name": "O",
          "element": "O",
          "coord": [
            0.7074999809265137,
            -1.894700050354004,
            3.1875998973846436
          ]
        },
        {
          "atom_index": 3713,
          "name": "CB",
          "element": "C",
          "coord": [
            0.46459999680519104,
            -1.9372999668121338,
            3.425299882888794
          ]
        },
        {
          "atom_index": 3714,
          "name": "OG",
          "element": "O",
          "coord": [
            0.4050000011920929,
            -2.0151000022888184,
            3.321700096130371
          ]
        }
      ]
    },
    {
      "id": " :471",
      "chain": " ",
      "resseq": 471,
      "icode": "",
      "resname": "SER",
      "hetflag": " ",
      "sasa": 6.391936302185059,
      "atoms": [
        {
          "atom_index": 3715,
          "name": "N",
          "element": "N",
          "coord": [
            0.7626000046730042,
            -1.9707000255584717,
            3.3910999298095703
          ]
        },
        {
          "atom_index": 3716,
          "name": "CA",
          "element": "C",
          "coord": [
            0.8896999955177307,
            -2.0295000076293945,
            3.352400064468384
          ]
        },
        {
          "atom_index": 3717,
          "name": "C",
          "element": "C",
          "coord": [
            0.8873000144958496,
            -2.1315999031066895,
            3.239500045776367
          ]
        },
        {
          "atom_index": 3718,
          "name": "O",
          "element": "O",
          "coord": [
            0.9904999732971191,
            -2.158400058746338,
            3.1772000789642334
          ]
        },
        {
          "atom_index": 3719,
          "name": "CB",
          "element": "C",
          "coord": [
            0.9502999782562256,
            -2.0897998809814453,
            3.4783999919891357
          ]
        },
        {
          "atom_index": 3720,
          "name": "OG",
          "element": "O",
          "coord": [
            0.8521999716758728,
            -2.168600082397461,
            3.545300006866455
          ]
        }
      ]
    },
    {
      "id": " :472",
      "chain": " ",
      "resseq": 472,
      "icode": "",
      "resname": "ASP",
      "hetflag": " ",
      "sasa": 4.857170581817627,
      "atoms": [
        {
          "atom_index": 3721,
          "name": "N",
          "element": "N",
          "coord": [
            0.7710000276565552,
            -2.1898000240325928,
            3.2125000953674316
          ]
        },
        {
          "atom_index": 3722,
          "name": "CA",
          "element": "C",
          "coord": [
            0.7585999965667725,
            -2.2846999168395996,
            3.1029999256134033
          ]
        },
        {
          "atom_index": 3723,
          "name": "C",
          "element": "C",
          "coord": [
            0.6973999738693237,
            -2.2239999771118164,
            2.974400043487549
          ]
        },
        {
          "atom_index": 3724,
          "name": "O",
          "element": "O",
          "coord": [
            0.6639000177383423,
            -2.296299934387207,
            2.880199909210205
          ]
        },
        {
          "atom_index": 3725,
          "name": "CB",
          "element": "C",
          "coord": [
            0.6751999855041504,
            -2.4028000831604004,
            3.153700113296509
          ]
        },
        {
          "atom_index": 3726,
          "name": "CG",
          "element": "C",
          "coord": [
            0.5281000137329102,
            -2.376800060272217,
            3.1877999305725098
          ]
        },
        {
          "atom_index": 3727,
          "name": "OD1",
          "element": "O",
          "coord": [
            0.484499990940094,
            -2.2606000900268555,
            3.1877999305725098
          ]
        },
        {
          "atom_index": 3728,
          "name": "OD2",
          "element": "O",
          "coord": [
            0.4562000036239624,
            -2.474900007247925,
            3.213200092315674
          ]
        }
      ]
    },
    {
      "id": " :473",
      "chain": " ",
      "resseq": 473,
      "icode": "",
      "resname": "GLY",
      "hetflag": " ",
      "sasa": 0.0,
      "atoms": [
        {
          "atom_index": 3729,
          "name": "N",
          "element": "N",
          "coord": [
            0.6714000105857849,
            -2.0924999713897705,
            2.969899892807007
          ]
        },
        {
          "atom_index": 3730,
          "name": "CA",
          "element": "C",
          "coord": [
            0.6180999875068665,
            -2.029400110244751,
            2.8515000343322754
          ]
        },
        {
          "atom_index": 3731,
          "name": "C",
          "element": "C",
          "coord": [
            0.46779999136924744,
            -2.0127999782562256,
            2.851300001144409
          ]
        },
        {
          "atom_index": 3732,
          "name": "O",
          "element": "O",
          "coord": [
            0.41449999809265137,
            -1.9479999542236328,
            2.7613000869750977
          ]
        }
      ]
    },
    {
      "id": " :474",
      "chain": " ",
      "resseq": 474,
      "icode": "",
      "resname": "THR",
      "hetflag": " ",
      "sasa": 0.03226546198129654,
      "atoms": [
        {
          "atom_index": 3733,
          "name": "N",
          "element": "N",
          "coord": [
            0.3910999894142151,
            -2.0645999908447266,
            2.9446001052856445
          ]
        },
        {
          "atom_index": 3734,
          "name": "CA",
          "element": "C",
          "coord": [
            0.24809999763965607,
            -2.0469000339508057,
            2.9346001148223877
          ]
        },
        {
          "atom_index": 3735,
          "name": "C",
          "element": "C",
          "coord": [
            0.20800000429153442,
            -1.9174000024795532,
            3.001699924468994
          ]
        },
        {
          "atom_index": 3736,
          "name": "O",
          "element": "O",
          "coord": [
            0.28110000491142273,
            -1.8694000244140625,
            3.089400053024292
          ]
        },
        {
          "atom_index": 3737,
          "name": "CB",
          "element": "C",
          "coord": [
            0.17870000004768372,
            -2.168299913406372,
            2.998699903488159
          ]
        },
        {
          "atom_index": 3738,
          "name": "OG1",
          "element": "O",
          "coord": [
            0.24250000715255737,
            -2.1863999366760254,
            3.125699996948242
          ]
        },
        {
          "atom_index": 3739,
          "name": "CG2",
          "element": "C",
          "coord": [
            0.19220000505447388,
            -2.2971999645233154,
            2.9168999195098877
          ]
        }
      ]
    },
    {
      "id": " :475",
      "chain": " ",
      "resseq": 475,
      "icode": "",
      "resname": "ALA",
      "hetflag": " ",
      "sasa": 0.0,
      "atoms": [
        {
          "atom_index": 3740,
          "name": "N",
          "element": "N",
          "coord": [
            0.09480000287294388,
            -1.8603999614715576,
            2.963900089263916
          ]
        },
        {
          "atom_index": 3741,
          "name": "CA",
          "element": "C",
          "coord": [
            0.04690000042319298,
            -1.7386000156402588,
            3.0230000019073486
          ]
        },
        {
          "atom_index": 3742,
          "name": "C",
          "element": "C",
          "coord": [
            -0.1031000018119812,
            -1.7489999532699585,
            3.015000104904175
          ]
        },
        {
          "atom_index": 3743,
          "name": "O",
          "element": "O",
          "coord": [
            -0.15189999341964722,
            -1.8092999458312988,
            2.9177000522613525
          ]
        },
        {
          "atom_index": 3744,
          "name": "CB",
          "element": "C",
          "coord": [
            0.09049999713897705,
            -1.6176999807357788,
            2.9426000118255615
          ]
        }
      ]
    },
    {
      "id": " :476",
      "chain": " ",
      "resseq": 476,
      "icode": "",
      "resname": "GLN",
      "hetflag": " ",
      "sasa": 0.9294404983520508,
      "atoms": [
        {
          "atom_index": 3745,
          "name": "N",
          "element": "N",
          "coord": [
            -0.1770000010728836,
            -1.698099970817566,
            3.1143999099731445
          ]
        },
        {
          "atom_index": 3746,
          "name": "CA",
          "element": "C",
          "coord": [
            -0.32249999046325684,
            -1.698799967765808,
            3.107800006866455
          ]
        },
        {
          "atom_index": 3747,
          "name": "C",
          "element": "C",
          "coord": [
            -0.36340001225471497,
            -1.5679999589920044,
            3.044100046157837
          ]
        },
        {
          "atom_index": 3748,
          "name": "O",
          "element": "O",
          "coord": [
            -0.30979999899864197,
            -1.4625999927520752,
            3.077500104904175
          ]
        },
        {
          "atom_index": 3749,
          "name": "CB",
          "element": "C",
          "coord": [
            -0.3873000144958496,
            -1.7115999460220337,
            3.2488999366760254
          ]
        },
        {
          "atom_index": 3750,
          "name": "CG",
          "element": "C",
          "coord": [
            -0.5339999794960022,
            -1.6603000164031982,
            3.267199993133545
          ]
        },
        {
          "atom_index": 3751,
          "name": "CD",
          "element": "C",
          "coord": [
            -0.6615999937057495,
            -1.736299991607666,
            3.2237000465393066
          ]
        },
        {
          "atom_index": 3752,
          "name": "OE1",
          "element": "O",
          "coord": [
            -0.7689999938011169,
            -1.674299955368042,
            3.2083001136779785
          ]
        },
        {
          "atom_index": 3753,
          "name": "NE2",
          "element": "N",
          "coord": [
            -0.6617000102996826,
            -1.868899941444397,
            3.204200029373169
          ]
        }
      ]
    },
    {
      "id": " :477",
      "chain": " ",
      "resseq": 477,
      "icode": "",
      "resname": "PHE",
      "hetflag": " ",
      "sasa": 0.0,
      "atoms": [
        {
          "atom_index": 3754,
          "name": "N",
          "element": "N",
          "coord": [
            -0.4564000070095062,
            -1.573199987411499,
            2.9504001140594482
          ]
        },
        {
          "atom_index": 3755,
          "name": "CA",
          "element": "C",
          "coord": [
            -0.5024999976158142,
            -1.4558000564575195,
            2.8817999362945557
          ]
        },
        {
          "atom_index": 3756,
          "name": "C",
          "element": "C",
          "coord": [
            -0.6517000198364258,
            -1.4493000507354736,
            2.908099889755249
          ]
        },
        {
          "atom_index": 3757,
          "name": "O",
          "element": "O",
          "coord": [
            -0.7182000279426575,
            -1.5547000169754028,
            2.9052999019622803
          ]
        },
        {
          "atom_index": 3758,
          "name": "CB",
          "element": "C",
          "coord": [
            -0.47920000553131104,
            -1.4668999910354614,
            2.730600118637085
          ]
        },
        {
          "atom_index": 3759,
          "name": "CG",
          "element": "C",
          "coord": [
            -0.33219999074935913,
            -1.4672000408172607,
            2.68969988822937
          ]
        },
        {
          "atom_index": 3760,
          "name": "CD1",
          "element": "C",
          "coord": [
            -0.2639999985694885,
            -1.5829999446868896,
            2.6819000244140625
          ]
        },
        {
          "atom_index": 3761,
          "name": "CD2",
          "element": "C",
          "coord": [
            -0.2678000032901764,
            -1.3480000495910645,
            2.66129994392395
          ]
        },
        {
          "atom_index": 3762,
          "name": "CE1",
          "element": "C",
          "coord": [
            -0.1298999935388565,
            -1.5835000276565552,
            2.645900011062622
          ]
        },
        {
          "atom_index": 3763,
          "name": "CE2",
          "element": "C",
          "coord": [
            -0.13420000672340393,
            -1.347599983215332,
            2.625499963760376
          ]
        },
        {
          "atom_index": 3764,
          "name": "CZ",
          "element": "C",
          "coord": [
            -0.06440000236034393,
            -1.46589994430542,
            2.617799997329712
          ]
        }
      ]
    },
    {
      "id": " :478",
      "chain": " ",
      "resseq": 478,
      "icode": "",
      "resname": "SER",
      "hetflag": " ",
      "sasa": 0.7266579270362854,
      "atoms": [
        {
          "atom_index": 3765,
          "name": "N",
          "element": "N",
          "coord": [
            -0.7037000060081482,
            -1.329300045967102,
            2.933300018310547
          ]
        },
        {
          "atom_index": 3766,
          "name": "CA",
          "element": "C",
          "coord": [
            -0.8467000126838684,
            -1.3115999698638916,
            2.9449000358581543
          ]
        },
        {
          "atom_index": 3767,
          "name": "C",
          "element": "C",
          "coord": [
            -0.8822000026702881,
            -1.194200038909912,
            2.8531999588012695
          ]
        },
        {
          "atom_index": 3768,
          "name": "O",
          "element": "O",
          "coord": [
            -0.8230999708175659,
            -1.0867999792099,
            2.8638999462127686
          ]
        },
        {
          "atom_index": 3769,
          "name": "CB",
          "element": "C",
          "coord": [
            -0.8853999972343445,
            -1.281999945640564,
            3.091599941253662
          ]
        },
        {
          "atom_index": 3770,
          "name": "OG",
          "element": "O",
          "coord": [
            -0.8180999755859375,
            -1.3639999628067017,
            3.188800096511841
          ]
        }
      ]
    },
    {
      "id": " :479",
      "chain": " ",
      "resseq": 479,
      "icode": "",
      "resname": "ILE",
      "hetflag": " ",
      "sasa": 0.0,
      "atoms": [
        {
          "atom_index": 3771,
          "name": "N",
          "element": "N",
          "coord": [
            -0.9732000231742859,
            -1.2062000036239624,
            2.757499933242798
          ]
        },
        {
          "atom_index": 3772,
          "name": "CA",
          "element": "C",
          "coord": [
            -1.006500005722046,
            -1.0964000225067139,
            2.668299913406372
          ]
        },
        {
          "atom_index": 3773,
          "name": "C",
          "element": "C",
          "coord": [
            -1.1574000120162964,
            -1.1029000282287598,
            2.6538000106811523
          ]
        },
        {
          "atom_index": 3774,
          "name": "O",
          "element": "O",
          "coord": [
            -1.215399980545044,
            -1.2044999599456787,
            2.6124000549316406
          ]
        },
        {
          "atom_index": 3775,
          "name": "CB",
          "element": "C",
          "coord": [
            -0.9420999884605408,
            -1.1124999523162842,
            2.526599884033203
          ]
        },
        {
          "atom_index": 3776,
          "name": "CG1",
          "element": "C",
          "coord": [
            -0.7900000214576721,
            -1.1164000034332275,
            2.534899950027466
          ]
        },
        {
          "atom_index": 3777,
          "name": "CG2",
          "element": "C",
          "coord": [
            -0.9876999855041504,
            -0.9958000183105469,
            2.4374001026153564
          ]
        },
        {
          "atom_index": 3778,
          "name": "CD1",
          "element": "C",
          "coord": [
            -0.7196999788284302,
            -1.163100004196167,
            2.4058001041412354
          ]
        }
      ]
    },
    {
      "id": " :480",
      "chain": " ",
      "resseq": 480,
      "icode": "",
      "resname": "SER",
      "hetflag": " ",
      "sasa": 0.03226546198129654,
      "atoms": [
        {
          "atom_index": 3779,
          "name": "N",
          "element": "N",
          "coord": [
            -1.22160005569458,
            -0.992900013923645,
            2.688199996948242
          ]
        },
        {
          "atom_index": 3780,
          "name": "CA",
          "element": "C",
          "coord": [
            -1.3636000156402588,
            -0.9782000184059143,
            2.6763999462127686
          ]
        },
        {
          "atom_index": 3781,
          "name": "C",
          "element": "C",
          "coord": [
            -1.3986999988555908,
            -0.9509999752044678,
            2.531100034713745
          ]
        },
        {
          "atom_index": 3782,
          "name": "O",
          "element": "O",
          "coord": [
            -1.323699951171875,
            -0.8848999738693237,
            2.4579999446868896
          ]
        },
        {
          "atom_index": 3783,
          "name": "CB",
          "element": "C",
          "coord": [
            -1.4069000482559204,
            -0.8618999719619751,
            2.7651000022888184
          ]
        },
        {
          "atom_index": 3784,
          "name": "OG",
          "element": "O",
          "coord": [
            -1.5408999919891357,
            -0.8242999911308289,
            2.737799882888794
          ]
        }
      ]
    },
    {
      "id": " :481",
      "chain": " ",
      "resseq": 481,
      "icode": "",
      "resname": "ASN",
      "hetflag": " ",
      "sasa": 0.3474385142326355,
      "atoms": [
        {
          "atom_index": 3785,
          "name": "N",
          "element": "N",
          "coord": [
            -1.5166000127792358,
            -0.9934999942779541,
            2.487499952316284
          ]
        },
        {
          "atom_index": 3786,
          "name": "CA",
          "element": "C",
          "coord": [
            -1.5576000213623047,
            -0.9643999934196472,
            2.3519999980926514
          ]
        },
        {
          "atom_index": 3787,
          "name": "C",
          "element": "C",
          "coord": [
            -1.6030000448226929,
            -0.819100022315979,
            2.3376998901367188
          ]
        },
        {
          "atom_index": 3788,
          "name": "O",
          "element": "O",
          "coord": [
            -1.6335999965667725,
            -0.7706000208854675,
            2.227799892425537
          ]
        },
        {
          "atom_index": 3789,
          "name": "CB",
          "element": "C",
          "coord": [
            -1.6718000173568726,
            -1.0549999475479126,
            2.3122000694274902
          ]
        },
        {
          "atom_index": 3790,
          "name": "CG",
          "element": "C",
          "coord": [
            -1.8014999628067017,
            -1.0262999534606934,
            2.386399984359741
          ]
        },
        {
          "atom_index": 3791,
          "name": "OD1",
          "element": "O",
          "coord": [
            -1.8061000108718872,
            -1.035599946975708,
            2.508699893951416
          ]
        },
        {
          "atom_index": 3792,
          "name": "ND2",
          "element": "N",
          "coord": [
            -1.90910005569458,
            -0.9876999855041504,
            2.3208000659942627
          ]
        }
      ]
    },
    {
      "id": " :482",
      "chain": " ",
      "resseq": 482,
      "icode": "",
      "resname": "SER",
      "hetflag": " ",
      "sasa": 5.37783145904541,
      "atoms": [
        {
          "atom_index": 3793,
          "name": "N",
          "element": "N",
          "coord": [
            -1.6186000108718872,
            -0.7508999705314636,
            2.4518001079559326
          ]
        },
        {
          "atom_index": 3794,
          "name": "CA",
          "element": "C",
          "coord": [
            -1.6576999425888062,
            -0.611299991607666,
            2.450900077819824
          ]
        },
        {
          "atom_index": 3795,
          "name": "C",
          "element": "C",
          "coord": [
            -1.5369000434875488,
            -0.5171999931335449,
            2.45740008354187
          ]
        },
        {
          "atom_index": 3796,
          "name": "O",
          "element": "O",
          "coord": [
            -1.5537999868392944,
            -0.39399999380111694,
            2.450500011444092
          ]
        },
        {
          "atom_index": 3797,
          "name": "CB",
          "element": "C",
          "coord": [
            -1.7515000104904175,
            -0.5825999975204468,
            2.5694000720977783
          ]
        },
        {
          "atom_index": 3798,
          "name": "OG",
          "element": "O",
          "coord": [
            -1.6893999576568604,
            -0.5982999801635742,
            2.6970999240875244
          ]
        }
      ]
    },
    {
      "id": " :483",
      "chain": " ",
      "resseq": 483,
      "icode": "",
      "resname": "ALA",
      "hetflag": " ",
      "sasa": 0.0,
      "atoms": [
        {
          "atom_index": 3799,
          "name": "N",
          "element": "N",
          "coord": [
            -1.416100025177002,
            -0.5745999813079834,
            2.4728000164031982
          ]
        },
        {
          "atom_index": 3800,
          "name": "CA",
          "element": "C",
          "coord": [
            -1.2941999435424805,
            -0.49570000171661377,
            2.475800037384033
          ]
        },
        {
          "atom_index": 3801,
          "name": "C",
          "element": "C",
          "coord": [
            -1.282099962234497,
            -0.4016000032424927,
            2.3559999465942383
          ]
        },
        {
          "atom_index": 3802,
          "name": "O",
          "element": "O",
          "coord": [
            -1.332200050354004,
            -0.4212000072002411,
            2.244999885559082
          ]
        },
        {
          "atom_index": 3803,
          "name": "CB",
          "element": "C",
          "coord": [
            -1.170699954032898,
            -0.5855000019073486,
            2.4760000705718994
          ]
        }
      ]
    },
    {
      "id": " :484",
      "chain": " ",
      "resseq": 484,
      "icode": "",
      "resname": "GLU",
      "hetflag": " ",
      "sasa": 0.4839819371700287,
      "atoms": [
        {
          "atom_index": 3804,
          "name": "N",
          "element": "N",
          "coord": [
            -1.2139999866485596,
            -0.2922999858856201,
            2.3857998847961426
          ]
        },
        {
          "atom_index": 3805,
          "name": "CA",
          "element": "C",
          "coord": [
            -1.1805000305175781,
            -0.18870000541210175,
            2.290299892425537
          ]
        },
        {
          "atom_index": 3806,
          "name": "C",
          "element": "C",
          "coord": [
            -1.1128000020980835,
            -0.24539999663829803,
            2.16510009765625
          ]
        },
        {
          "atom_index": 3807,
          "name": "O",
          "element": "O",
          "coord": [
            -1.155400037765503,
            -0.225600004196167,
            2.051300048828125
          ]
        },
        {
          "atom_index": 3808,
          "name": "CB",
          "element": "C",
          "coord": [
            -1.0927000045776367,
            -0.08980000019073486,
            2.3675999641418457
          ]
        },
        {
          "atom_index": 3809,
          "name": "CG",
          "element": "C",
          "coord": [
            -0.9484999775886536,
            -0.12430000305175781,
            2.420099973678589
          ]
        },
        {
          "atom_index": 3810,
          "name": "CD",
          "element": "C",
          "coord": [
            -0.9097999930381775,
            -0.26080000400543213,
            2.4827001094818115
          ]
        },
        {
          "atom_index": 3811,
          "name": "OE1",
          "element": "O",
          "coord": [
            -0.967199981212616,
            -0.3012000024318695,
            2.5850000381469727
          ]
        },
        {
          "atom_index": 3812,
          "name": "OE2",
          "element": "O",
          "coord": [
            -0.8183000087738037,
            -0.3257000148296356,
            2.42930006980896
          ]
        }
      ]
    },
    {
      "id": " :485",
      "chain": " ",
      "resseq": 485,
      "icode": "",
      "resname": "ASP",
      "hetflag": " ",
      "sasa": 0.0,
      "atoms": [
        {
          "atom_index": 3813,
          "name": "N",
          "element": "N",
          "coord": [
            -1.0096999406814575,
            -0.3237999975681305,
            2.189500093460083
          ]
        },
        {
          "atom_index": 3814,
          "name": "CA",
          "element": "C",
          "coord": [
            -0.9305999875068665,
            -0.39010000228881836,
            2.090399980545044
          ]
        },
        {
          "atom_index": 3815,
          "name": "C",
          "element": "C",
          "coord": [
            -0.92330002784729,
            -0.5289000272750854,
            2.1482999324798584
          ]
        },
        {
          "atom_index": 3816,
          "name": "O",
          "element": "O",
          "coord": [
            -0.8622999787330627,
            -0.5516999959945679,
            2.2539000511169434
          ]
        },
        {
          "atom_index": 3817,
          "name": "CB",
          "element": "C",
          "coord": [
            -0.7904000282287598,
            -0.3319999873638153,
            2.0806000232696533
          ]
        },
        {
          "atom_index": 3818,
          "name": "CG",
          "element": "C",
          "coord": [
            -0.7946000099182129,
            -0.18870000541210175,
            2.033799886703491
          ]
        },
        {
          "atom_index": 3819,
          "name": "OD1",
          "element": "O",
          "coord": [
            -0.8504999876022339,
            -0.1615999937057495,
            1.9278000593185425
          ]
        },
        {
          "atom_index": 3820,
          "name": "OD2",
          "element": "O",
          "coord": [
            -0.7462000250816345,
            -0.10339999943971634,
            2.106100082397461
          ]
        }
      ]
    },
    {
      "id": " :486",
      "chain": " ",
      "resseq": 486,
      "icode": "",
      "resname": "PRO",
      "hetflag": " ",
      "sasa": 0.0,
      "atoms": [
        {
          "atom_index": 3821,
          "name": "N",
          "element": "N",
          "coord": [
            -0.9951000213623047,
            -0.6208000183105469,
            2.0869998931884766
          ]
        },
        {
          "atom_index": 3822,
          "name": "CA",
          "element": "C",
          "coord": [
            -1.0041999816894531,
            -0.758899986743927,
            2.131999969482422
          ]
        },
        {
          "atom_index": 3823,
          "name": "C",
          "element": "C",
          "coord": [
            -0.880299985408783,
            -0.8463000059127808,
            2.1087000370025635
          ]
        },
        {
          "atom_index": 3824,
          "name": "O",
          "element": "O",
          "coord": [
            -0.8967999815940857,
            -0.9642999768257141,
            2.072700023651123
          ]
        },
        {
          "atom_index": 3825,
          "name": "CB",
          "element": "C",
          "coord": [
            -1.1305999755859375,
            -0.8094000220298767,
            2.0604000091552734
          ]
        },
        {
          "atom_index": 3826,
          "name": "CG",
          "element": "C",
          "coord": [
            -1.131500005722046,
            -0.7324000000953674,
            1.9300999641418457
          ]
        },
        {
          "atom_index": 3827,
          "name": "CD",
          "element": "C",
          "coord": [
            -1.0914000272750854,
            -0.5929999947547913,
            1.979699969291687
          ]
        }
      ]
    },
    {
      "id": " :487",
      "chain": " ",
      "resseq": 487,
      "icode": "",
      "resname": "PHE",
      "hetflag": " ",
      "sasa": 0.0,
      "atoms": [
        {
          "atom_index": 3828,
          "name": "N",
          "element": "N",
          "coord": [
            -0.755299985408783,
            -0.8009999990463257,
            2.1233999729156494
          ]
        },
        {
          "atom_index": 3829,
          "name": "CA",
          "element": "C",
          "coord": [
            -0.6419000029563904,
            -0.8878999948501587,
            2.0947000980377197
          ]
        },
        {
          "atom_index": 3830,
          "name": "C",
          "element": "C",
          "coord": [
            -0.5234000086784363,
            -0.8313999772071838,
            2.1654999256134033
          ]
        },
        {
          "atom_index": 3831,
          "name": "O",
          "element": "O",
          "coord": [
            -0.524399995803833,
            -0.7116000056266785,
            2.196000099182129
          ]
        },
        {
          "atom_index": 3832,
          "name": "CB",
          "element": "C",
          "coord": [
            -0.614300012588501,
            -0.8970999717712402,
            1.94350004196167
          ]
        },
        {
          "atom_index": 3833,
          "name": "CG",
          "element": "C",
          "coord": [
            -0.5759999752044678,
            -0.7717999815940857,
            1.8654999732971191
          ]
        },
        {
          "atom_index": 3834,
          "name": "CD1",
          "element": "C",
          "coord": [
            -0.6668999791145325,
            -0.6748999953269958,
            1.8415000438690186
          ]
        },
        {
          "atom_index": 3835,
          "name": "CD2",
          "element": "C",
          "coord": [
            -0.44850000739097595,
            -0.7617999911308289,
            1.8166999816894531
          ]
        },
        {
          "atom_index": 3836,
          "name": "CE1",
          "element": "C",
          "coord": [
            -0.6331999897956848,
            -0.5644999742507935,
            1.7670999765396118
          ]
        },
        {
          "atom_index": 3837,
          "name": "CE2",
          "element": "C",
          "coord": [
            -0.41350001096725464,
            -0.650600016117096,
            1.7412999868392944
          ]
        },
        {
          "atom_index": 3838,
          "name": "CZ",
          "element": "C",
          "coord": [
            -0.5066999793052673,
            -0.5522000193595886,
            1.716599941253662
          ]
        }
      ]
    },
    {
      "id": " :488",
      "chain": " ",
      "resseq": 488,
      "icode": "",
      "resname": "ILE",
      "hetflag": " ",
      "sasa": 0.0,
      "atoms": [
        {
          "atom_index": 3839,
          "name": "N",
          "element": "N",
          "coord": [
            -0.4269999861717224,
            -0.9146999716758728,
            2.1981000900268555
          ]
        },
        {
          "atom_index": 3840,
          "name": "CA",
          "element": "C",
          "coord": [
            -0.31349998712539673,
            -0.8747000098228455,
            2.277899980545044
          ]
        },
        {
          "atom_index": 3841,
          "name": "C",
          "element": "C",
          "coord": [
            -0.1906999945640564,
            -0.9235000014305115,
            2.199899911880493
          ]
        },
        {
          "atom_index": 3842,
          "name": "O",
          "element": "O",
          "coord": [
            -0.19699999690055847,
            -1.0307999849319458,
            2.13919997215271
          ]
        },
        {
          "atom_index": 3843,
          "name": "CB",
          "element": "C",
          "coord": [
            -0.3246000111103058,
            -0.942300021648407,
            2.4184000492095947
          ]
        },
        {
          "atom_index": 3844,
          "name": "CG1",
          "element": "C",
          "coord": [
            -0.4228000044822693,
            -0.8644000291824341,
            2.5053000450134277
          ]
        },
        {
          "atom_index": 3845,
          "name": "CG2",
          "element": "C",
          "coord": [
            -0.18960000574588776,
            -0.947700023651123,
            2.4890999794006348
          ]
        },
        {
          "atom_index": 3846,
          "name": "CD1",
          "element": "C",
          "coord": [
            -0.4413999915122986,
            -0.9366999864578247,
            2.6405999660491943
          ]
        }
      ]
    },
    {
      "id": " :489",
      "chain": " ",
      "resseq": 489,
      "icode": "",
      "resname": "ALA",
      "hetflag": " ",
      "sasa": 0.0,
      "atoms": [
        {
          "atom_index": 3847,
          "name": "N",
          "element": "N",
          "coord": [
            -0.08070000261068344,
            -0.8483999967575073,
            2.2054998874664307
          ]
        },
        {
          "atom_index": 3848,
          "name": "CA",
          "element": "C",
          "coord": [
            0.04179999977350235,
            -0.8840000033378601,
            2.1363000869750977
          ]
        },
        {
          "atom_index": 3849,
          "name": "C",
          "element": "C",
          "coord": [
            0.15620000660419464,
            -0.8457000255584717,
            2.2284998893737793
          ]
        },
        {
          "atom_index": 3850,
          "name": "O",
          "element": "O",
          "coord": [
            0.15569999814033508,
            -0.7361000180244446,
            2.2827999591827393
          ]
        },
        {
          "atom_index": 3851,
          "name": "CB",
          "element": "C",
          "coord": [
            0.051899999380111694,
            -0.8062000274658203,
            2.002500057220459
          ]
        }
      ]
    },
    {
      "id": " :490",
      "chain": " ",
      "resseq": 490,
      "icode": "",
      "resname": "ILE",
      "hetflag": " ",
      "sasa": 0.0,
      "atoms": [
        {
          "atom_index": 3852,
          "name": "N",
          "element": "N",
          "coord": [
            0.25110000371932983,
            -0.933899998664856,
            2.255000114440918
          ]
        },
        {
          "atom_index": 3853,
          "name": "CA",
          "element": "C",
          "coord": [
            0.366100013256073,
            -0.9072999954223633,
            2.341599941253662
          ]
        },
        {
          "atom_index": 3854,
          "name": "C",
          "element": "C",
          "coord": [
            0.4880000054836273,
            -0.9580000042915344,
            2.2630999088287354
          ]
        },
        {
          "atom_index": 3855,
          "name": "O",
          "element": "O",
          "coord": [
            0.4738999903202057,
            -1.0477999448776245,
            2.177500009536743
          ]
        },
        {
          "atom_index": 3856,
          "name": "CB",
          "element": "C",
          "coord": [
            0.351500004529953,
            -0.9837999939918518,
            2.4811999797821045
          ]
        },
        {
          "atom_index": 3857,
          "name": "CG1",
          "element": "C",
          "coord": [
            0.31929999589920044,
            -1.1338000297546387,
            2.462100028991699
          ]
        },
        {
          "atom_index": 3858,
          "name": "CG2",
          "element": "C",
          "coord": [
            0.2418999969959259,
            -0.9157000184059143,
            2.5618999004364014
          ]
        },
        {
          "atom_index": 3859,
          "name": "CD1",
          "element": "C",
          "coord": [
            0.314300000667572,
            -1.2230000495910645,
            2.5887999534606934
          ]
        }
      ]
    },
    {
      "id": " :491",
      "chain": " ",
      "resseq": 491,
      "icode": "",
      "resname": "HIS",
      "hetflag": " ",
      "sasa": 0.0,
      "atoms": [
        {
          "atom_index": 3860,
          "name": "N",
          "element": "N",
          "coord": [
            0.6087999939918518,
            -0.9036999940872192,
            2.285099983215332
          ]
        },
        {
          "atom_index": 3861,
          "name": "CA",
          "element": "C",
          "coord": [
            0.7253000140190125,
            -0.9474999904632568,
            2.210099935531616
          ]
        },
        {
          "atom_index": 3862,
          "name": "C",
          "element": "C",
          "coord": [
            0.8486999869346619,
            -0.9204000234603882,
            2.2943999767303467
          ]
        },
        {
          "atom_index": 3863,
          "name": "O",
          "element": "O",
          "coord": [
            0.8424999713897705,
            -0.8409000039100647,
            2.3893001079559326
          ]
        },
        {
          "atom_index": 3864,
          "name": "CB",
          "element": "C",
          "coord": [
            0.7391999959945679,
            -0.8736000061035156,
            2.0708000659942627
          ]
        },
        {
          "atom_index": 3865,
          "name": "CG",
          "element": "C",
          "coord": [
            0.744700014591217,
            -0.7200000286102295,
            2.0745999813079834
          ]
        },
        {
          "atom_index": 3866,
          "name": "ND1",
          "element": "N",
          "coord": [
            0.8409000039100647,
            -0.6363999843597412,
            2.115499973297119
          ]
        },
        {
          "atom_index": 3867,
          "name": "CD2",
          "element": "C",
          "coord": [
            0.64410001039505,
            -0.6449999809265137,
            2.0371999740600586
          ]
        },
        {
          "atom_index": 3868,
          "name": "CE1",
          "element": "C",
          "coord": [
            0.8001000285148621,
            -0.5123999714851379,
            2.1036999225616455
          ]
        },
        {
          "atom_index": 3869,
          "name": "NE2",
          "element": "N",
          "coord": [
            0.6801000237464905,
            -0.5209000110626221,
            2.055799961090088
          ]
        }
      ]
    },
    {
      "id": " :492",
      "chain": " ",
      "resseq": 492,
      "icode": "",
      "resname": "ALA",
      "hetflag": " ",
      "sasa": 0.0,
      "atoms": [
        {
          "atom_index": 3870,
          "name": "N",
          "element": "N",
          "coord": [
            0.9635000228881836,
            -0.9765999913215637,
            2.2544000148773193
          ]
        },
        {
          "atom_index": 3871,
          "name": "CA",
          "element": "C",
          "coord": [
            1.0872999429702759,
            -0.9667999744415283,
            2.328200101852417
          ]
        },
        {
          "atom_index": 3872,
          "name": "C",
          "element": "C",
          "coord": [
            1.1223000288009644,
            -0.8255000114440918,
            2.372999906539917
          ]
        },
        {
          "atom_index": 3873,
          "name": "O",
          "element": "O",
          "coord": [
            1.1699999570846558,
            -0.8022000193595886,
            2.4839999675750732
          ]
        },
        {
          "atom_index": 3874,
          "name": "CB",
          "element": "C",
          "coord": [
            1.1991000175476074,
            -1.0231000185012817,
            2.2416999340057373
          ]
        }
      ]
    },
    {
      "id": " :493",
      "chain": " ",
      "resseq": 493,
      "icode": "",
      "resname": "GLU",
      "hetflag": " ",
      "sasa": 0.8828360438346863,
      "atoms": [
        {
          "atom_index": 3875,
          "name": "N",
          "element": "N",
          "coord": [
            1.0961999893188477,
            -0.724399983882904,
            2.2920000553131104
          ]
        },
        {
          "atom_index": 3876,
          "name": "CA",
          "element": "C",
          "coord": [
            1.124899983406067,
            -0.5900999903678894,
            2.3387999534606934
          ]
        },
        {
          "atom_index": 3877,
          "name": "C",
          "element": "C",
          "coord": [
            1.014799952507019,
            -0.5236999988555908,
            2.4238998889923096
          ]
        },
        {
          "atom_index": 3878,
          "name": "O",
          "element": "O",
          "coord": [
            1.024399995803833,
            -0.4036000072956085,
            2.4482998847961426
          ]
        },
        {
          "atom_index": 3879,
          "name": "CB",
          "element": "C",
          "coord": [
            1.1601999998092651,
            -0.5056999921798706,
            2.2137999534606934
          ]
        },
        {
          "atom_index": 3880,
          "name": "CG",
          "element": "C",
          "coord": [
            1.289199948310852,
            -0.5521000027656555,
            2.146399974822998
          ]
        },
        {
          "atom_index": 3881,
          "name": "CD",
          "element": "C",
          "coord": [
            1.3436000347137451,
            -0.4609000086784363,
            2.03439998626709
          ]
        },
        {
          "atom_index": 3882,
          "name": "OE1",
          "element": "O",
          "coord": [
            1.2841999530792236,
            -0.3594000041484833,
            1.9982000589370728
          ]
        },
        {
          "atom_index": 3883,
          "name": "OE2",
          "element": "O",
          "coord": [
            1.4509999752044678,
            -0.4903999865055084,
            1.9829000234603882
          ]
        }
      ]
    },
    {
      "id": " :494",
      "chain": " ",
      "resseq": 494,
      "icode": "",
      "resname": "SER",
      "hetflag": " ",
      "sasa": 0.0,
      "atoms": [
        {
          "atom_index": 3884,
          "name": "N",
          "element": "N",
          "coord": [
            0.90420001745224,
            -0.588100016117096,
            2.464200019836426
          ]
        },
        {
          "atom_index": 3885,
          "name": "CA",
          "element": "C",
          "coord": [
            0.8086000084877014,
            -0.5227000117301941,
            2.5532000064849854
          ]
        },
        {
          "atom_index": 3886,
          "name": "C",
          "element": "C",
          "coord": [
            0.8138999938964844,
            -0.5931000113487244,
            2.6895999908447266
          ]
        },
        {
          "atom_index": 3887,
          "name": "O",
          "element": "O",
          "coord": [
            0.730400025844574,
            -0.5727999806404114,
            2.7762999534606934
          ]
        },
        {
          "atom_index": 3888,
          "name": "CB",
          "element": "C",
          "coord": [
            0.6664000153541565,
            -0.5270000100135803,
            2.496799945831299
          ]
        },
        {
          "atom_index": 3889,
          "name": "OG",
          "element": "O",
          "coord": [
            0.6086000204086304,
            -0.656499981880188,
            2.4853999614715576
          ]
        }
      ]
    },
    {
      "id": " :495",
      "chain": " ",
      "resseq": 495,
      "icode": "",
      "resname": "LYS",
      "hetflag": " ",
      "sasa": 0.3195866644382477,
      "atoms": [
        {
          "atom_index": 3890,
          "name": "N",
          "element": "N",
          "coord": [
            0.9107999801635742,
            -0.6812000274658203,
            2.710200071334839
          ]
        },
        {
          "atom_index": 3891,
          "name": "CA",
          "element": "C",
          "coord": [
            0.9412999749183655,
            -0.742900013923645,
            2.8352999687194824
          ]
        },
        {
          "atom_index": 3892,
          "name": "C",
          "element": "C",
          "coord": [
            1.0002000331878662,
            -0.6377000212669373,
            2.927799940109253
          ]
        },
        {
          "atom_index": 3893,
          "name": "O",
          "element": "O",
          "coord": [
            1.0877000093460083,
            -0.5600000023841858,
            2.8833999633789062
          ]
        },
        {
          "atom_index": 3894,
          "name": "CB",
          "element": "C",
          "coord": [
            1.0443999767303467,
            -0.8497999906539917,
            2.811800003051758
          ]
        },
        {
          "atom_index": 3895,
          "name": "CG",
          "element": "C",
          "coord": [
            1.0720000267028809,
            -0.9225000143051147,
            2.939199924468994
          ]
        },
        {
          "atom_index": 3896,
          "name": "CD",
          "element": "C",
          "coord": [
            1.1368000507354736,
            -1.0490000247955322,
            2.8982999324798584
          ]
        },
        {
          "atom_index": 3897,
          "name": "CE",
          "element": "C",
          "coord": [
            1.1536999940872192,
            -1.1311999559402466,
            3.0213000774383545
          ]
        },
        {
          "atom_index": 3898,
          "name": "NZ",
          "element": "N",
          "coord": [
            1.1818000078201294,
            -1.2655999660491943,
            2.976599931716919
          ]
        }
      ]
    },
    {
      "id": " :496",
      "chain": " ",
      "resseq": 496,
      "icode": "",
      "resname": "LEU",
      "hetflag": " ",
      "sasa": 1.5449631214141846,
      "atoms": [
        {
          "atom_index": 3899,
          "name": "N",
          "element": "N",
          "coord": [
            0.9477999806404114,
            -0.6413000226020813,
            3.051500082015991
          ]
        },
        {
          "atom_index": 3900,
          "name": "CA",
          "element": "C",
          "coord": [
            0.9998000264167786,
            -0.5627999901771545,
            3.163800001144409
          ]
        },
        {
          "atom_index": 3901,
          "name": "C",
          "element": "C",
          "coord": [
            1.1266000270843506,
            -0.628600001335144,
            3.2184998989105225
          ]
        },
        {
          "atom_index": 3902,
          "name": "O",
          "element": "O",
          "coord": [
            1.1361000537872314,
            -0.7516000270843506,
            3.221299886703491
          ]
        },
        {
          "atom_index": 3903,
          "name": "CB",
          "element": "C",
          "coord": [
            0.8988000154495239,
            -0.5525000095367432,
            3.2797999382019043
          ]
        },
        {
          "atom_index": 3904,
          "name": "CG",
          "element": "C",
          "coord": [
            0.8057000041007996,
            -0.43140000104904175,
            3.3015999794006348
          ]
        },
        {
          "atom_index": 3905,
          "name": "CD1",
          "element": "C",
          "coord": [
            0.8129000067710876,
            -0.3310000002384186,
            3.18969988822937
          ]
        },
        {
          "atom_index": 3906,
          "name": "CD2",
          "element": "C",
          "coord": [
            0.6657999753952026,
            -0.4830000102519989,
            3.316699981689453
          ]
        },
        {
          "atom_index": 3907,
          "name": "OXT",
          "element": "O",
          "coord": [
            1.2186000347137451,
            -0.5564000010490417,
            3.2576000690460205
          ]
        }
      ]
    }
  ],
  "overlaps": {
    " :1": [
      " :10",
      " :100",
      " :101",
      " :102",
      " :103",
      " :104",
      " :105",
      " :106",
      " :107",
      " :108",
      " :109",
      " :11",
      " :110",
      " :111",
      " :112",
      " :113",
      " :114",
      " :115",
      " :116",
      " :117",
      " :118",
      " :119",
      " :12",
      " :120",
      " :121",
      " :122",
      " :123",
      " :124",
      " :125",
      " :126",
      " :127",
      " :128",
      " :129",
      " :13",
      " :130",
      " :131",
      " :132",
      " :133",
      " :134",
      " :135",
      " :136",
      " :137",
      " :138",
      " :139",
      " :14",
      " :140",
      " :141",
      " :142",
      " :143",
      " :144",
      " :145",
      " :146",
      " :147",
      " :148",
      " :149",
      " :15",
      " :150",
      " :151",
      " :152",
      " :153",
      " :154",
      " :155",
      " :156",
      " :157",
      " :158",
      " :159",
      " :16",
      " :160",
      " :161",
      " :162",
      " :163",
      " :164",
      " :165",
      " :166",
      " :167",
      " :168",
      " :169",
      " :17",
      " :170",
      " :171",
      " :172",
      " :173",
      " :174",
      " :175",
      " :176",
      " :177",
      " :178",
      " :179",
      " :18",
      " :180",
      " :181",
      " :182",
      " :183",
      " :184",
      " :185",
      " :186",
      " :187",
      " :188",
      " :189",
      " :19",
      " :190",
      " :191",
      " :192",
      " :193",
      " :194",
      " :195",
      " :196",
      " :197",
      " :198",
      " :199",
      " :2",
      " :20",
      " :200",
      " :201",
      " :202",
      " :203",
      " :204",
      " :205",
      " :206",
      " :207",
      " :208",
      " :209",
      " :21",
      " :210",
      " :211",
      " :212",
      " :213",
      " :214",
      " :215",
      " :216",
      " :217",
      " :218",
      " :219",
      " :22",
      " :220",
      " :221",
      " :222",
      " :223",
      " :224",
      " :225",
      " :226",
      " :227",
      " :228",
      " :229",
      " :23",
      " :230",
      " :231",
      " :232",
      " :233",
      " :234",
      " :235",
      " :236",
      " :237",
      " :238",
      " :239",
      " :24",
      " :240",
      " :241",
      " :242",
      " :243",
      " :244",
      " :245",
      " :246",
      " :247",
      " :248",
      " :249",
      " :25",
      " :250",
      " :251",
      " :252",
      " :253",
      " :254",
      " :255",
      " :256",
      " :257",
      " :258",
      " :259",
      " :26",
      " :260",
      " :261",
      " :262",
      " :263",
      " :264",
      " :265",
      " :266",
      " :267",
      " :268",
      " :269",
      " :27",
      " :270",
      " :271",
      " :272",
      " :273",
      " :274",
      " :275",
      " :276",
      " :277",
      " :278",
      " :279",
      " :28",
      " :280",
      " :281",
      " :282",
      " :283",
      " :284",
      " :285",
      " :286",
      " :287",
      " :288",
      " :289",
      " :29",
      " :290",
      " :291",
      " :292",
      " :293",
      " :294",
      " :295",
      " :296",
      " :297",
      " :298",
      " :299",
      " :3",
      " :30",
      " :300",
      " :301",
      " :302",
      " :303",
      " :304",
      " :305",
      " :306",
      " :307",
      " :308",
      " :309",
      " :31",
      " :310",
      " :311",
      " :312",
      " :313",
      " :314",
      " :315",
      " :316",
      " :317",
      " :318",
      " :319",
      " :32",
      " :320",
      " :321",
      " :322",
      " :323",
      " :324",
      " :325",
      " :326",
      " :327",
      " :328",
      " :329",
      " :33",
      " :330",
      " :331",
      " :332",
      " :333",
      " :334",
      " :335",
      " :336",
      " :337",
      " :338",
      " :339",
      " :34",
      " :340",
      " :341",
      " :342",
      " :343",
      " :344",
      " :345",
      " :346",
      " :347",
      " :348",
      " :349",
      " :35",
      " :350",
      " :351",
      " :352",
      " :353",
      " :354",
      " :355",
      " :356",
      " :357",
      " :358",
      " :359",
      " :36",
      " :360",
      " :361",
      " :362",
      " :363",
      " :364",
      " :365",
      " :366",
      " :367",
      " :368",
      " :369",
      " :37",
      " :370",
      " :371",
      " :372",
      " :373",
      " :374",
      " :375",
      " :376",
      " :377",
      " :378",
      " :379",
      " :38",
      " :380",
      " :381",
      " :382",
      " :383",
      " :384",
      " :385",
      " :386",
      " :387",
      " :388",
      " :389",
      " :39",
      " :390",
      " :391",
      " :392",
      " :393",
      " :394",
      " :395",
      " :396",
      " :397",
      " :398",
      " :399",
      " :4",
      " :40",
      " :400",
      " :401",
      " :402",
      " :403",
      " :404",
      " :405",
      " :406",
      " :407",
      " :408",
      " :409",
      " :41",
      " :410",
      " :411",
      " :412",
      " :413",
      " :414",
      " :415",
      " :416",
      " :417",
      " :418",
      " :419",
      " :42",
      " :420",
      " :421",
      " :422",
      " :423",
      " :424",
      " :425",
      " :426",
      " :427",
      " :428",
      " :429",
      " :43",
      " :430",
      " :431",
      " :432",
      " :433",
      " :434",
      " :435",
      " :436",
      " :437",
      " :438",
      " :439",
      " :44",
      " :440",
      " :441",
      " :442",
      " :443",
      " :444",
      " :445",
      " :446",
      " :447",
      " :448",
      " :449",
      " :45",
      " :450",
      " :451",
      " :452",
      " :453",
      " :454",
      " :455",
      " :456",
      " :457",
      " :458",
      " :459",
      " :46",
      " :460",
      " :461",
      " :462",
      " :463",
      " :464",
      " :465",
      " :466",
      " :467",
      " :468",
      " :469",
      " :47",
      " :470",
      " :471",
      " :472",
      " :473",
      " :474",
      " :475",
      " :476",
      " :477",
      " :478",
      " :479",
      " :48",
      " :480",
      " :481",
      " :482",
      " :483",
      " :484",
      " :485",
      " :486",
      " :487",
      " :488",
      " :489",
      " :49",
      " :490",
      " :491",
      " :492",
      " :493",
      " :494",
      " :495",
      " :496",
      " :5",
      " :50",
      " :51",
      " :52",
      " :53",
      " :54",
      " :55",
      " :56",
      " :57",
      " :58",
      " :59",
      " :6",
      " :60",
      " :61",
      " :62",
      " :63",
      " :64",
      " :65",
      " :66",
      " :67",
      " :68",
      " :69",
      " :7",
      " :70",
      " :71",
      " :72",
      " :73",
      " :74",
      " :75",
      " :76",
      " :77",
      " :78",
      " :79",
      " :8",
      " :80",
      " :81",
      " :82",
      " :83",
      " :84",
      " :85",
      " :86",
      " :87",
      " :88",
      " :89",
      " :9",
      " :90",
      " :91",
      " :92",
      " :93",
      " :94",
      " :95",
      " :96",
      " :97",
      " :98",
      " :99"
    ],
    " :2": [
      " :1",
      " :10",
      " :100",
      " :101",
      " :102",
      " :103",
      " :104",
      " :105",
      " :106",
      " :107",
      " :108",
      " :109",
      " :11",
      " :110",
      " :111",
      " :112",
      " :113",
      " :114",
      " :115",
      " :116",
      " :117",
      " :118",
      " :119",
      " :12",
      " :120",
      " :121",
      " :122",
      " :123",
      " :124",
      " :125",
      " :126",
      " :127",
      " :128",
      " :129",
      " :13",
      " :130",
      " :131",
      " :132",
      " :133",
      " :134",
      " :135",
      " :136",
      " :137",
      " :138",
      " :139",
      " :14",
      " :140",
      " :141",
```
