## Supplementary material for "Localized Reactivity on Proteins as Riemannian Manifolds: A Quantum-Inspired Geometric Model for Deterministic, Metal-Aware Reactive-Site Prediction": code bundle: meta.json (part 2 of 5)

```
      " :142",
      " :143",
      " :144",
      " :145",
      " :146",
      " :147",
      " :148",
      " :149",
      " :15",
      " :150",
      " :151",
      " :152",
      " :153",
      " :154",
      " :155",
      " :156",
      " :157",
      " :158",
      " :159",
      " :16",
      " :160",
      " :161",
      " :162",
      " :163",
      " :164",
      " :165",
      " :166",
      " :167",
      " :168",
      " :169",
      " :17",
      " :170",
      " :171",
      " :172",
      " :173",
      " :174",
      " :175",
      " :176",
      " :177",
      " :178",
      " :179",
      " :18",
      " :180",
      " :181",
      " :182",
      " :183",
      " :184",
      " :185",
      " :186",
      " :187",
      " :188",
      " :189",
      " :19",
      " :190",
      " :191",
      " :192",
      " :193",
      " :194",
      " :195",
      " :196",
      " :197",
      " :198",
      " :199",
      " :20",
      " :200",
      " :201",
      " :202",
      " :203",
      " :204",
      " :205",
      " :206",
      " :207",
      " :208",
      " :209",
      " :21",
      " :210",
      " :211",
      " :212",
      " :213",
      " :214",
      " :215",
      " :216",
      " :217",
      " :218",
      " :219",
      " :22",
      " :220",
      " :221",
      " :222",
      " :223",
      " :224",
      " :225",
      " :226",
      " :227",
      " :228",
      " :229",
      " :23",
      " :230",
      " :231",
      " :232",
      " :233",
      " :234",
      " :235",
      " :236",
      " :237",
      " :238",
      " :239",
      " :24",
      " :240",
      " :241",
      " :242",
      " :243",
      " :244",
      " :245",
      " :246",
      " :247",
      " :248",
      " :249",
      " :25",
      " :250",
      " :251",
      " :252",
      " :253",
      " :254",
      " :255",
      " :256",
      " :257",
      " :258",
      " :259",
      " :26",
      " :260",
      " :261",
      " :262",
      " :263",
      " :264",
      " :265",
      " :266",
      " :267",
      " :268",
      " :269",
      " :27",
      " :270",
      " :271",
      " :272",
      " :273",
      " :274",
      " :275",
      " :276",
      " :277",
      " :278",
      " :279",
      " :28",
      " :280",
      " :281",
      " :282",
      " :283",
      " :284",
      " :285",
      " :286",
      " :287",
      " :288",
      " :289",
      " :29",
      " :290",
      " :291",
      " :292",
      " :293",
      " :294",
      " :295",
      " :296",
      " :297",
      " :298",
      " :299",
      " :3",
      " :30",
      " :300",
      " :301",
      " :302",
      " :303",
      " :304",
      " :305",
      " :306",
      " :307",
      " :308",
      " :309",
      " :31",
      " :310",
      " :311",
      " :312",
      " :313",
      " :314",
      " :315",
      " :316",
      " :317",
      " :318",
      " :319",
      " :32",
      " :320",
      " :321",
      " :322",
      " :323",
      " :324",
      " :325",
      " :326",
      " :327",
      " :328",
      " :329",
      " :33",
      " :330",
      " :331",
      " :332",
      " :333",
      " :334",
      " :335",
      " :336",
      " :337",
      " :338",
      " :339",
      " :34",
      " :340",
      " :341",
      " :342",
      " :343",
      " :344",
      " :345",
      " :346",
      " :347",
      " :348",
      " :349",
      " :35",
      " :350",
      " :351",
      " :352",
      " :353",
      " :354",
      " :355",
      " :356",
      " :357",
      " :358",
      " :359",
      " :36",
      " :360",
      " :361",
      " :362",
      " :363",
      " :364",
      " :365",
      " :366",
      " :367",
      " :368",
      " :369",
      " :37",
      " :370",
      " :371",
      " :372",
      " :373",
      " :374",
      " :375",
      " :376",
      " :377",
      " :378",
      " :379",
      " :38",
      " :380",
      " :381",
      " :382",
      " :383",
      " :384",
      " :385",
      " :386",
      " :387",
      " :388",
      " :389",
      " :39",
      " :390",
      " :391",
      " :392",
      " :393",
      " :394",
      " :395",
      " :396",
      " :397",
      " :398",
      " :399",
      " :4",
      " :40",
      " :400",
      " :401",
      " :402",
      " :403",
      " :404",
      " :405",
      " :406",
      " :407",
      " :408",
      " :409",
      " :41",
      " :410",
      " :411",
      " :412",
      " :413",
      " :414",
      " :415",
      " :416",
      " :417",
      " :418",
      " :419",
      " :42",
      " :420",
      " :421",
      " :422",
      " :423",
      " :424",
      " :425",
      " :426",
      " :427",
      " :428",
      " :429",
      " :43",
      " :430",
      " :431",
      " :432",
      " :433",
      " :434",
      " :435",
      " :436",
      " :437",
      " :438",
      " :439",
      " :44",
      " :440",
      " :441",
      " :442",
      " :443",
      " :444",
      " :445",
      " :446",
      " :447",
      " :448",
      " :449",
      " :45",
      " :450",
      " :451",
      " :452",
      " :453",
      " :454",
      " :455",
      " :456",
      " :457",
      " :458",
      " :459",
      " :46",
      " :460",
      " :461",
      " :462",
      " :463",
      " :464",
      " :465",
      " :466",
      " :467",
      " :468",
      " :469",
      " :47",
      " :470",
      " :471",
      " :472",
      " :473",
      " :474",
      " :475",
      " :476",
      " :477",
      " :478",
      " :479",
      " :48",
      " :480",
      " :481",
      " :482",
      " :483",
      " :484",
      " :485",
      " :486",
      " :487",
      " :488",
      " :489",
      " :49",
      " :490",
      " :491",
      " :492",
      " :493",
      " :494",
      " :495",
      " :496",
      " :5",
      " :50",
      " :51",
      " :52",
      " :53",
      " :54",
      " :55",
      " :56",
      " :57",
      " :58",
      " :59",
      " :6",
      " :60",
      " :61",
      " :62",
      " :63",
      " :64",
      " :65",
      " :66",
      " :67",
      " :68",
      " :69",
      " :7",
      " :70",
      " :71",
      " :72",
      " :73",
      " :74",
      " :75",
      " :76",
      " :77",
      " :78",
      " :79",
      " :8",
      " :80",
      " :81",
      " :82",
      " :83",
      " :84",
      " :85",
      " :86",
      " :87",
      " :88",
      " :89",
      " :9",
      " :90",
      " :91",
      " :92",
      " :93",
      " :94",
      " :95",
      " :96",
      " :97",
      " :98",
      " :99"
    ],
    " :3": [
      " :1",
      " :10",
      " :100",
      " :101",
      " :102",
      " :103",
      " :104",
      " :105",
      " :106",
      " :107",
      " :108",
      " :109",
      " :11",
      " :110",
      " :111",
      " :112",
      " :113",
      " :114",
      " :115",
      " :116",
      " :117",
      " :118",
      " :119",
      " :12",
      " :120",
      " :121",
      " :122",
      " :123",
      " :124",
      " :125",
      " :126",
      " :127",
      " :128",
      " :129",
      " :13",
      " :130",
      " :131",
      " :132",
      " :133",
      " :134",
      " :135",
      " :136",
      " :137",
      " :138",
      " :139",
      " :14",
      " :140",
      " :141",
      " :142",
      " :143",
      " :144",
      " :145",
      " :146",
      " :147",
      " :148",
      " :149",
      " :15",
      " :150",
      " :151",
      " :152",
      " :153",
      " :154",
      " :155",
      " :156",
      " :157",
      " :158",
      " :159",
      " :16",
      " :160",
      " :161",
      " :162",
      " :163",
      " :164",
      " :165",
      " :166",
      " :167",
      " :168",
      " :169",
      " :17",
      " :170",
      " :171",
      " :172",
      " :173",
      " :174",
      " :175",
      " :176",
      " :177",
      " :178",
      " :179",
      " :18",
      " :180",
      " :181",
      " :182",
      " :183",
      " :184",
      " :185",
      " :186",
      " :187",
      " :188",
      " :189",
      " :19",
      " :190",
      " :191",
      " :192",
      " :193",
      " :194",
      " :195",
      " :196",
      " :197",
      " :198",
      " :199",
      " :2",
      " :20",
      " :200",
      " :201",
      " :202",
      " :203",
      " :204",
      " :205",
      " :206",
      " :207",
      " :208",
      " :209",
      " :21",
      " :210",
      " :211",
      " :212",
      " :213",
      " :214",
      " :215",
      " :216",
      " :217",
      " :218",
      " :219",
      " :22",
      " :220",
      " :221",
      " :222",
      " :223",
      " :224",
      " :225",
      " :226",
      " :227",
      " :228",
      " :229",
      " :23",
      " :230",
      " :231",
      " :232",
      " :233",
      " :234",
      " :235",
      " :236",
      " :237",
      " :238",
      " :239",
      " :24",
      " :240",
      " :241",
      " :242",
      " :243",
      " :244",
      " :245",
      " :246",
      " :247",
      " :248",
      " :249",
      " :25",
      " :250",
      " :251",
      " :252",
      " :253",
      " :254",
      " :255",
      " :256",
      " :257",
      " :258",
      " :259",
      " :26",
      " :260",
      " :261",
      " :262",
      " :263",
      " :264",
      " :265",
      " :266",
      " :267",
      " :268",
      " :269",
      " :27",
      " :270",
      " :271",
      " :272",
      " :273",
      " :274",
      " :275",
      " :276",
      " :277",
      " :278",
      " :279",
      " :28",
      " :280",
      " :281",
      " :282",
      " :283",
      " :284",
      " :285",
      " :286",
      " :287",
      " :288",
      " :289",
      " :29",
      " :290",
      " :291",
      " :292",
      " :293",
      " :294",
      " :295",
      " :296",
      " :297",
      " :298",
      " :299",
      " :30",
      " :300",
      " :301",
      " :302",
      " :303",
      " :304",
      " :305",
      " :306",
      " :307",
      " :308",
      " :309",
      " :31",
      " :310",
      " :311",
      " :312",
      " :313",
      " :314",
      " :315",
      " :316",
      " :317",
      " :318",
      " :319",
      " :32",
      " :320",
      " :321",
      " :322",
      " :323",
      " :324",
      " :325",
      " :326",
      " :327",
      " :328",
      " :329",
      " :33",
      " :330",
      " :331",
      " :332",
      " :333",
      " :334",
      " :335",
      " :336",
      " :337",
      " :338",
      " :339",
      " :34",
      " :340",
      " :341",
      " :342",
      " :343",
      " :344",
      " :345",
      " :346",
      " :347",
      " :348",
      " :349",
      " :35",
      " :350",
      " :351",
      " :352",
      " :353",
      " :354",
      " :355",
      " :356",
      " :357",
      " :358",
      " :359",
      " :36",
      " :360",
      " :361",
      " :362",
      " :363",
      " :364",
      " :365",
      " :366",
      " :367",
      " :368",
      " :369",
      " :37",
      " :370",
      " :371",
      " :372",
      " :373",
      " :374",
      " :375",
      " :376",
      " :377",
      " :378",
      " :379",
      " :38",
      " :380",
      " :381",
      " :382",
      " :383",
      " :384",
      " :385",
      " :386",
      " :387",
      " :388",
      " :389",
      " :39",
      " :390",
      " :391",
      " :392",
      " :393",
      " :394",
      " :395",
      " :396",
      " :397",
      " :398",
      " :399",
      " :4",
      " :40",
      " :400",
      " :401",
      " :402",
      " :403",
      " :404",
      " :405",
      " :406",
      " :407",
      " :408",
      " :409",
      " :41",
      " :410",
      " :411",
      " :412",
      " :413",
      " :414",
      " :415",
      " :416",
      " :417",
      " :418",
      " :419",
      " :42",
      " :420",
      " :421",
      " :422",
      " :423",
      " :424",
      " :425",
      " :426",
      " :427",
      " :428",
      " :429",
      " :43",
      " :430",
      " :431",
      " :432",
      " :433",
      " :434",
      " :435",
      " :436",
      " :437",
      " :438",
      " :439",
      " :44",
      " :440",
      " :441",
      " :442",
      " :443",
      " :444",
      " :445",
      " :446",
      " :447",
      " :448",
      " :449",
      " :45",
      " :450",
      " :451",
      " :452",
      " :453",
      " :454",
      " :455",
      " :456",
      " :457",
      " :458",
      " :459",
      " :46",
      " :460",
      " :461",
      " :462",
      " :463",
      " :464",
      " :465",
      " :466",
      " :467",
      " :468",
      " :469",
      " :47",
      " :470",
      " :471",
      " :472",
      " :473",
      " :474",
      " :475",
      " :476",
      " :477",
      " :478",
      " :479",
      " :48",
      " :480",
      " :481",
      " :482",
      " :483",
      " :484",
      " :485",
      " :486",
      " :487",
      " :488",
      " :489",
      " :49",
      " :490",
      " :491",
      " :492",
      " :493",
      " :494",
      " :495",
      " :496",
      " :5",
      " :50",
      " :51",
      " :52",
      " :53",
      " :54",
      " :55",
      " :56",
      " :57",
      " :58",
      " :59",
      " :6",
      " :60",
      " :61",
      " :62",
      " :63",
      " :64",
      " :65",
      " :66",
      " :67",
      " :68",
      " :69",
      " :7",
      " :70",
      " :71",
      " :72",
      " :73",
      " :74",
      " :75",
      " :76",
      " :77",
      " :78",
      " :79",
      " :8",
      " :80",
      " :81",
      " :82",
      " :83",
      " :84",
      " :85",
      " :86",
      " :87",
      " :88",
      " :89",
      " :9",
      " :90",
      " :91",
      " :92",
      " :93",
      " :94",
      " :95",
      " :96",
      " :97",
      " :98",
      " :99"
    ],
    " :4": [
      " :1",
      " :10",
      " :100",
      " :101",
      " :102",
      " :103",
      " :104",
      " :105",
      " :106",
      " :107",
      " :108",
      " :109",
      " :11",
      " :110",
      " :111",
      " :112",
      " :113",
      " :114",
      " :115",
      " :116",
      " :117",
      " :118",
      " :119",
      " :12",
      " :120",
      " :121",
      " :122",
      " :123",
      " :124",
      " :125",
      " :126",
      " :127",
      " :128",
      " :129",
      " :13",
      " :130",
      " :131",
      " :132",
      " :133",
      " :134",
      " :135",
      " :136",
      " :137",
      " :138",
      " :139",
      " :14",
      " :140",
      " :141",
      " :142",
      " :143",
      " :144",
      " :145",
      " :146",
      " :147",
      " :148",
      " :149",
      " :15",
      " :150",
      " :151",
      " :152",
      " :153",
      " :154",
      " :155",
      " :156",
      " :157",
      " :158",
      " :159",
      " :16",
      " :160",
      " :161",
      " :162",
      " :163",
      " :164",
      " :165",
      " :166",
      " :167",
      " :168",
      " :169",
      " :17",
      " :170",
      " :171",
      " :172",
      " :173",
      " :174",
      " :175",
      " :176",
      " :177",
      " :178",
      " :179",
      " :18",
      " :180",
      " :181",
      " :182",
      " :183",
      " :184",
      " :185",
      " :186",
      " :187",
      " :188",
      " :189",
      " :19",
      " :190",
      " :191",
      " :192",
      " :193",
      " :194",
      " :195",
      " :196",
      " :197",
      " :198",
      " :199",
      " :2",
      " :20",
      " :200",
      " :201",
      " :202",
      " :203",
      " :204",
      " :205",
      " :206",
      " :207",
      " :208",
      " :209",
      " :21",
      " :210",
      " :211",
      " :212",
      " :213",
      " :214",
      " :215",
      " :216",
      " :217",
      " :218",
      " :219",
      " :22",
      " :220",
      " :221",
      " :222",
      " :223",
      " :224",
      " :225",
      " :226",
      " :227",
      " :228",
      " :229",
      " :23",
      " :230",
      " :231",
      " :232",
      " :233",
      " :234",
      " :235",
      " :236",
      " :237",
      " :238",
      " :239",
      " :24",
      " :240",
      " :241",
      " :242",
      " :243",
      " :244",
      " :245",
      " :246",
      " :247",
      " :248",
      " :249",
      " :25",
      " :250",
      " :251",
      " :252",
      " :253",
      " :254",
      " :255",
      " :256",
      " :257",
      " :258",
      " :259",
      " :26",
      " :260",
      " :261",
      " :262",
      " :263",
      " :264",
      " :265",
      " :266",
      " :267",
      " :268",
      " :269",
      " :27",
      " :270",
      " :271",
      " :272",
      " :273",
      " :274",
      " :275",
      " :276",
      " :277",
      " :278",
      " :279",
      " :28",
      " :280",
      " :281",
      " :282",
      " :283",
      " :284",
      " :285",
      " :286",
      " :287",
      " :288",
      " :289",
      " :29",
      " :290",
      " :291",
      " :292",
      " :293",
      " :294",
      " :295",
      " :296",
      " :297",
      " :298",
      " :299",
      " :3",
      " :30",
      " :300",
      " :301",
      " :302",
      " :303",
      " :304",
      " :305",
      " :306",
      " :307",
      " :308",
      " :309",
      " :31",
      " :310",
      " :311",
      " :312",
      " :313",
      " :314",
      " :315",
      " :316",
      " :317",
      " :318",
      " :319",
      " :32",
      " :320",
      " :321",
      " :322",
      " :323",
      " :324",
      " :325",
      " :326",
      " :327",
      " :328",
      " :329",
      " :33",
      " :330",
      " :331",
      " :332",
      " :333",
      " :334",
      " :335",
      " :336",
      " :337",
      " :338",
      " :339",
      " :34",
      " :340",
      " :341",
      " :342",
      " :343",
      " :344",
      " :345",
      " :346",
      " :347",
      " :348",
      " :349",
      " :35",
      " :350",
      " :351",
      " :352",
      " :353",
      " :354",
      " :355",
      " :356",
      " :357",
      " :358",
      " :359",
      " :36",
      " :360",
      " :361",
      " :362",
      " :363",
      " :364",
      " :365",
      " :366",
      " :367",
      " :368",
      " :369",
      " :37",
      " :370",
      " :371",
      " :372",
      " :373",
      " :374",
      " :375",
      " :376",
      " :377",
      " :378",
      " :379",
      " :38",
      " :380",
      " :381",
      " :382",
      " :383",
      " :384",
      " :385",
      " :386",
      " :387",
      " :388",
      " :389",
      " :39",
      " :390",
      " :391",
      " :392",
      " :393",
      " :394",
      " :395",
      " :396",
      " :397",
      " :398",
      " :399",
      " :40",
      " :400",
      " :401",
      " :402",
      " :403",
      " :404",
      " :405",
      " :406",
      " :407",
      " :408",
      " :409",
      " :41",
      " :410",
      " :411",
      " :412",
      " :413",
      " :414",
      " :415",
      " :416",
      " :417",
      " :418",
      " :419",
      " :42",
      " :420",
      " :421",
      " :422",
      " :423",
      " :424",
      " :425",
      " :426",
      " :427",
      " :428",
      " :429",
      " :43",
      " :430",
      " :431",
      " :432",
      " :433",
      " :434",
      " :435",
      " :436",
      " :437",
      " :438",
      " :439",
      " :44",
      " :440",
      " :441",
      " :442",
      " :443",
      " :444",
      " :445",
      " :446",
      " :447",
      " :448",
      " :449",
      " :45",
      " :450",
      " :451",
      " :452",
      " :453",
      " :454",
      " :455",
      " :456",
      " :457",
      " :458",
      " :459",
      " :46",
      " :460",
      " :461",
      " :462",
      " :463",
      " :464",
      " :465",
      " :466",
      " :467",
      " :468",
      " :469",
      " :47",
      " :470",
      " :471",
      " :472",
      " :473",
      " :474",
      " :475",
      " :476",
      " :477",
      " :478",
      " :479",
      " :48",
      " :480",
      " :481",
      " :482",
      " :483",
      " :484",
      " :485",
      " :486",
      " :487",
      " :488",
      " :489",
      " :49",
      " :490",
      " :491",
      " :492",
      " :493",
      " :494",
      " :495",
      " :496",
      " :5",
      " :50",
      " :51",
      " :52",
      " :53",
      " :54",
      " :55",
      " :56",
      " :57",
      " :58",
      " :59",
      " :6",
      " :60",
      " :61",
      " :62",
      " :63",
      " :64",
      " :65",
      " :66",
      " :67",
      " :68",
      " :69",
      " :7",
      " :70",
      " :71",
      " :72",
      " :73",
      " :74",
      " :75",
      " :76",
      " :77",
      " :78",
      " :79",
      " :8",
      " :80",
      " :81",
      " :82",
      " :83",
      " :84",
      " :85",
      " :86",
      " :87",
      " :88",
      " :89",
      " :9",
      " :90",
      " :91",
      " :92",
      " :93",
      " :94",
      " :95",
      " :96",
      " :97",
      " :98",
      " :99"
    ],
    " :5": [
      " :1",
      " :10",
      " :100",
      " :101",
      " :102",
      " :103",
      " :104",
      " :105",
      " :106",
      " :107",
      " :108",
      " :109",
      " :11",
      " :110",
      " :111",
      " :112",
      " :113",
      " :114",
      " :115",
      " :116",
      " :117",
      " :118",
      " :119",
      " :12",
      " :120",
      " :121",
      " :122",
      " :123",
      " :124",
      " :125",
      " :126",
      " :127",
      " :128",
      " :129",
      " :13",
      " :130",
      " :131",
      " :132",
      " :133",
      " :134",
      " :135",
      " :136",
      " :137",
      " :138",
      " :139",
      " :14",
      " :140",
      " :141",
      " :142",
      " :143",
      " :144",
      " :145",
      " :146",
      " :147",
      " :148",
      " :149",
      " :15",
      " :150",
      " :151",
      " :152",
      " :153",
      " :154",
      " :155",
      " :156",
      " :157",
      " :158",
      " :159",
      " :16",
      " :160",
      " :161",
      " :162",
      " :163",
      " :164",
      " :165",
      " :166",
      " :167",
      " :168",
      " :169",
      " :17",
      " :170",
      " :171",
      " :172",
      " :173",
      " :174",
      " :175",
      " :176",
      " :177",
      " :178",
      " :179",
      " :18",
      " :180",
      " :181",
      " :182",
      " :183",
      " :184",
      " :185",
      " :186",
      " :187",
      " :188",
      " :189",
      " :19",
      " :190",
      " :191",
      " :192",
      " :193",
      " :194",
      " :195",
      " :196",
      " :197",
      " :198",
      " :199",
      " :2",
      " :20",
      " :200",
      " :201",
      " :202",
      " :203",
      " :204",
      " :205",
      " :206",
      " :207",
      " :208",
      " :209",
      " :21",
      " :210",
      " :211",
      " :212",
      " :213",
      " :214",
      " :215",
      " :216",
      " :217",
      " :218",
      " :219",
      " :22",
      " :220",
      " :221",
      " :222",
      " :223",
      " :224",
      " :225",
      " :226",
      " :227",
      " :228",
      " :229",
      " :23",
      " :230",
      " :231",
      " :232",
      " :233",
      " :234",
      " :235",
      " :236",
      " :237",
      " :238",
      " :239",
      " :24",
      " :240",
      " :241",
      " :242",
      " :243",
      " :244",
      " :245",
      " :246",
      " :247",
      " :248",
      " :249",
      " :25",
      " :250",
      " :251",
      " :252",
      " :253",
      " :254",
      " :255",
      " :256",
      " :257",
      " :258",
      " :259",
      " :26",
      " :260",
      " :261",
      " :262",
      " :263",
      " :264",
      " :265",
      " :266",
      " :267",
      " :268",
      " :269",
      " :27",
      " :270",
      " :271",
      " :272",
      " :273",
      " :274",
      " :275",
      " :276",
      " :277",
      " :278",
      " :279",
      " :28",
      " :280",
      " :281",
      " :282",
      " :283",
      " :284",
      " :285",
      " :286",
      " :287",
      " :288",
      " :289",
      " :29",
      " :290",
      " :291",
      " :292",
      " :293",
      " :294",
      " :295",
      " :296",
      " :297",
      " :298",
      " :299",
      " :3",
      " :30",
      " :300",
      " :301",
      " :302",
      " :303",
      " :304",
      " :305",
      " :306",
      " :307",
      " :308",
      " :309",
      " :31",
      " :310",
      " :311",
      " :312",
      " :313",
      " :314",
      " :315",
      " :316",
      " :317",
      " :318",
      " :319",
      " :32",
      " :320",
      " :321",
      " :322",
      " :323",
      " :324",
      " :325",
      " :326",
      " :327",
      " :328",
      " :329",
      " :33",
      " :330",
      " :331",
      " :332",
      " :333",
      " :334",
      " :335",
      " :336",
      " :337",
      " :338",
      " :339",
      " :34",
      " :340",
      " :341",
      " :342",
      " :343",
      " :344",
      " :345",
      " :346",
      " :347",
      " :348",
      " :349",
      " :35",
      " :350",
      " :351",
      " :352",
      " :353",
      " :354",
      " :355",
      " :356",
      " :357",
      " :358",
      " :359",
      " :36",
      " :360",
      " :361",
      " :362",
      " :363",
      " :364",
      " :365",
      " :366",
      " :367",
      " :368",
      " :369",
      " :37",
      " :370",
      " :371",
      " :372",
      " :373",
      " :374",
      " :375",
      " :376",
      " :377",
      " :378",
      " :379",
      " :38",
      " :380",
      " :381",
      " :382",
      " :383",
      " :384",
      " :385",
      " :386",
      " :387",
      " :388",
      " :389",
      " :39",
      " :390",
      " :391",
      " :392",
      " :393",
      " :394",
      " :395",
      " :396",
      " :397",
      " :398",
      " :399",
      " :4",
      " :40",
      " :400",
      " :401",
      " :402",
      " :403",
      " :404",
      " :405",
      " :406",
      " :407",
      " :408",
      " :409",
      " :41",
      " :410",
      " :411",
      " :412",
      " :413",
      " :414",
      " :415",
      " :416",
      " :417",
      " :418",
      " :419",
      " :42",
      " :420",
      " :421",
      " :422",
      " :423",
      " :424",
      " :425",
      " :426",
      " :427",
      " :428",
      " :429",
      " :43",
      " :430",
      " :431",
      " :432",
      " :433",
      " :434",
      " :435",
      " :436",
      " :437",
      " :438",
      " :439",
      " :44",
      " :440",
      " :441",
      " :442",
      " :443",
      " :444",
      " :445",
      " :446",
      " :447",
      " :448",
      " :449",
      " :45",
      " :450",
      " :451",
      " :452",
      " :453",
      " :454",
      " :455",
      " :456",
      " :457",
      " :458",
      " :459",
      " :46",
      " :460",
      " :461",
      " :462",
      " :463",
      " :464",
      " :465",
      " :466",
      " :467",
      " :468",
      " :469",
      " :47",
      " :470",
      " :471",
      " :472",
      " :473",
      " :474",
      " :475",
      " :476",
      " :477",
      " :478",
      " :479",
      " :48",
      " :480",
      " :481",
      " :482",
      " :483",
      " :484",
      " :485",
      " :486",
      " :487",
      " :488",
      " :489",
      " :49",
      " :490",
      " :491",
      " :492",
      " :493",
      " :494",
      " :495",
      " :496",
      " :50",
      " :51",
      " :52",
      " :53",
      " :54",
      " :55",
      " :56",
      " :57",
      " :58",
      " :59",
      " :6",
      " :60",
      " :61",
      " :62",
      " :63",
      " :64",
      " :65",
      " :66",
      " :67",
      " :68",
      " :69",
      " :7",
      " :70",
      " :71",
      " :72",
      " :73",
      " :74",
      " :75",
      " :76",
      " :77",
      " :78",
      " :79",
      " :8",
      " :80",
      " :81",
      " :82",
      " :83",
      " :84",
      " :85",
      " :86",
      " :87",
      " :88",
      " :89",
      " :9",
      " :90",
      " :91",
      " :92",
      " :93",
      " :94",
      " :95",
      " :96",
      " :97",
      " :98",
      " :99"
    ],
    " :6": [
      " :1",
      " :10",
      " :100",
      " :101",
      " :102",
      " :103",
      " :104",
      " :105",
      " :106",
      " :107",
      " :108",
      " :109",
      " :11",
      " :110",
      " :111",
      " :112",
      " :113",
      " :114",
      " :115",
      " :116",
      " :117",
      " :118",
      " :119",
      " :12",
      " :120",
      " :121",
      " :122",
      " :123",
      " :124",
      " :125",
      " :126",
      " :127",
      " :128",
      " :129",
      " :13",
      " :130",
      " :131",
      " :132",
      " :133",
      " :134",
      " :135",
      " :136",
      " :137",
      " :138",
      " :139",
      " :14",
      " :140",
      " :141",
      " :142",
      " :143",
      " :144",
      " :145",
      " :146",
      " :147",
      " :148",
      " :149",
      " :15",
      " :150",
      " :151",
      " :152",
      " :153",
      " :154",
      " :155",
      " :156",
      " :157",
      " :158",
      " :159",
      " :16",
      " :160",
      " :161",
      " :162",
      " :163",
      " :164",
      " :165",
      " :166",
      " :167",
      " :168",
      " :169",
      " :17",
      " :170",
      " :171",
      " :172",
      " :173",
      " :174",
      " :175",
      " :176",
      " :177",
      " :178",
      " :179",
      " :18",
      " :180",
      " :181",
      " :182",
      " :183",
      " :184",
      " :185",
      " :186",
      " :187",
      " :188",
      " :189",
      " :19",
      " :190",
      " :191",
      " :192",
      " :193",
      " :194",
      " :195",
      " :196",
      " :197",
      " :198",
      " :199",
      " :2",
      " :20",
      " :200",
      " :201",
      " :202",
      " :203",
      " :204",
      " :205",
      " :206",
      " :207",
      " :208",
      " :209",
      " :21",
      " :210",
      " :211",
      " :212",
      " :213",
      " :214",
      " :215",
      " :216",
      " :217",
      " :218",
      " :219",
      " :22",
      " :220",
      " :221",
      " :222",
      " :223",
      " :224",
      " :225",
      " :226",
      " :227",
      " :228",
      " :229",
      " :23",
      " :230",
      " :231",
      " :232",
      " :233",
      " :234",
      " :235",
      " :236",
      " :237",
      " :238",
      " :239",
      " :24",
      " :240",
      " :241",
      " :242",
      " :243",
      " :244",
      " :245",
      " :246",
      " :247",
      " :248",
      " :249",
      " :25",
      " :250",
      " :251",
      " :252",
      " :253",
      " :254",
      " :255",
      " :256",
      " :257",
      " :258",
      " :259",
      " :26",
      " :260",
      " :261",
      " :262",
      " :263",
      " :264",
      " :265",
      " :266",
      " :267",
      " :268",
      " :269",
      " :27",
      " :270",
      " :271",
      " :272",
      " :273",
      " :274",
      " :275",
      " :276",
      " :277",
      " :278",
      " :279",
      " :28",
      " :280",
      " :281",
      " :282",
      " :283",
      " :284",
      " :285",
      " :286",
      " :287",
      " :288",
      " :289",
      " :29",
      " :290",
      " :291",
      " :292",
      " :293",
      " :294",
      " :295",
      " :296",
      " :297",
      " :298",
      " :299",
      " :3",
      " :30",
      " :300",
      " :301",
      " :302",
      " :303",
      " :304",
      " :305",
      " :306",
      " :307",
      " :308",
      " :309",
      " :31",
      " :310",
      " :311",
      " :312",
      " :313",
      " :314",
      " :315",
      " :316",
      " :317",
      " :318",
      " :319",
      " :32",
      " :320",
      " :321",
      " :322",
      " :323",
      " :324",
      " :325",
      " :326",
      " :327",
      " :328",
      " :329",
      " :33",
      " :330",
      " :331",
      " :332",
      " :333",
      " :334",
      " :335",
      " :336",
      " :337",
      " :338",
      " :339",
      " :34",
      " :340",
      " :341",
      " :342",
      " :343",
      " :344",
      " :345",
      " :346",
      " :347",
      " :348",
      " :349",
      " :35",
      " :350",
      " :351",
      " :352",
      " :353",
      " :354",
      " :355",
      " :356",
      " :357",
      " :358",
      " :359",
      " :36",
      " :360",
      " :361",
      " :362",
      " :363",
      " :364",
      " :365",
      " :366",
      " :367",
      " :368",
      " :369",
      " :37",
      " :370",
      " :371",
      " :372",
      " :373",
      " :374",
      " :375",
      " :376",
      " :377",
      " :378",
      " :379",
      " :38",
      " :380",
      " :381",
      " :382",
      " :383",
      " :384",
      " :385",
      " :386",
      " :387",
      " :388",
      " :389",
      " :39",
      " :390",
      " :391",
      " :392",
      " :393",
      " :394",
      " :395",
      " :396",
      " :397",
      " :398",
      " :399",
      " :4",
      " :40",
      " :400",
      " :401",
      " :402",
      " :403",
      " :404",
      " :405",
      " :406",
      " :407",
      " :408",
      " :409",
      " :41",
      " :410",
      " :411",
      " :412",
      " :413",
      " :414",
      " :415",
      " :416",
      " :417",
      " :418",
      " :419",
      " :42",
      " :420",
      " :421",
      " :422",
      " :423",
      " :424",
      " :425",
      " :426",
      " :427",
      " :428",
      " :429",
      " :43",
      " :430",
      " :431",
      " :432",
      " :433",
      " :434",
      " :435",
      " :436",
      " :437",
      " :438",
      " :439",
      " :44",
      " :440",
      " :441",
      " :442",
      " :443",
      " :444",
      " :445",
      " :446",
      " :447",
      " :448",
      " :449",
      " :45",
      " :450",
      " :451",
      " :452",
      " :453",
      " :454",
      " :455",
      " :456",
      " :457",
      " :458",
      " :459",
      " :46",
      " :460",
      " :461",
      " :462",
      " :463",
      " :464",
      " :465",
      " :466",
      " :467",
      " :468",
      " :469",
      " :47",
      " :470",
      " :471",
      " :472",
      " :473",
      " :474",
      " :475",
      " :476",
      " :477",
      " :478",
      " :479",
      " :48",
      " :480",
      " :481",
      " :482",
      " :483",
      " :484",
      " :485",
      " :486",
      " :487",
      " :488",
      " :489",
      " :49",
      " :490",
      " :491",
      " :492",
      " :493",
      " :494",
      " :495",
      " :496",
      " :5",
      " :50",
      " :51",
      " :52",
      " :53",
      " :54",
      " :55",
      " :56",
      " :57",
      " :58",
      " :59",
      " :60",
      " :61",
      " :62",
      " :63",
      " :64",
      " :65",
      " :66",
      " :67",
      " :68",
      " :69",
      " :7",
      " :70",
      " :71",
      " :72",
      " :73",
      " :74",
      " :75",
      " :76",
      " :77",
      " :78",
      " :79",
      " :8",
      " :80",
      " :81",
      " :82",
      " :83",
      " :84",
      " :85",
      " :86",
      " :87",
      " :88",
      " :89",
      " :9",
      " :90",
      " :91",
      " :92",
      " :93",
      " :94",
      " :95",
      " :96",
      " :97",
      " :98",
      " :99"
    ],
    " :7": [
      " :1",
      " :10",
      " :100",
      " :101",
      " :102",
      " :103",
      " :104",
      " :105",
      " :106",
      " :107",
      " :108",
      " :109",
      " :11",
      " :110",
      " :111",
      " :112",
      " :113",
      " :114",
      " :115",
      " :116",
      " :117",
      " :118",
      " :119",
      " :12",
      " :120",
      " :121",
      " :122",
      " :123",
      " :124",
      " :125",
      " :126",
      " :127",
      " :128",
      " :129",
      " :13",
      " :130",
      " :131",
      " :132",
      " :133",
      " :134",
      " :135",
      " :136",
      " :137",
      " :138",
      " :139",
      " :14",
      " :140",
      " :141",
      " :142",
      " :143",
      " :144",
      " :145",
      " :146",
      " :147",
      " :148",
      " :149",
      " :15",
      " :150",
      " :151",
      " :152",
      " :153",
      " :154",
      " :155",
      " :156",
      " :157",
      " :158",
      " :159",
      " :16",
      " :160",
      " :161",
      " :162",
      " :163",
      " :164",
      " :165",
      " :166",
      " :167",
      " :168",
      " :169",
      " :17",
      " :170",
      " :171",
      " :172",
      " :173",
      " :174",
      " :175",
      " :176",
      " :177",
      " :178",
      " :179",
      " :18",
      " :180",
      " :181",
      " :182",
      " :183",
      " :184",
      " :185",
      " :186",
      " :187",
      " :188",
      " :189",
      " :19",
      " :190",
      " :191",
      " :192",
      " :193",
      " :194",
      " :195",
      " :196",
      " :197",
      " :198",
      " :199",
      " :2",
      " :20",
      " :200",
      " :201",
      " :202",
      " :203",
      " :204",
      " :205",
      " :206",
      " :207",
      " :208",
      " :209",
      " :21",
      " :210",
      " :211",
      " :212",
      " :213",
      " :214",
      " :215",
      " :216",
      " :217",
      " :218",
      " :219",
      " :22",
      " :220",
      " :221",
      " :222",
      " :223",
      " :224",
      " :225",
      " :226",
      " :227",
      " :228",
      " :229",
      " :23",
      " :230",
      " :231",
      " :232",
      " :233",
      " :234",
      " :235",
      " :236",
      " :237",
      " :238",
      " :239",
      " :24",
      " :240",
      " :241",
      " :242",
      " :243",
      " :244",
      " :245",
      " :246",
      " :247",
      " :248",
      " :249",
      " :25",
      " :250",
      " :251",
      " :252",
      " :253",
      " :254",
      " :255",
      " :256",
      " :257",
      " :258",
      " :259",
      " :26",
      " :260",
      " :261",
      " :262",
      " :263",
      " :264",
      " :265",
      " :266",
      " :267",
      " :268",
      " :269",
      " :27",
      " :270",
      " :271",
      " :272",
      " :273",
      " :274",
      " :275",
      " :276",
      " :277",
      " :278",
      " :279",
      " :28",
      " :280",
      " :281",
      " :282",
      " :283",
      " :284",
      " :285",
      " :286",
      " :287",
      " :288",
      " :289",
      " :29",
      " :290",
      " :291",
      " :292",
      " :293",
      " :294",
      " :295",
      " :296",
      " :297",
      " :298",
      " :299",
      " :3",
      " :30",
      " :300",
      " :301",
      " :302",
      " :303",
      " :304",
      " :305",
      " :306",
      " :307",
      " :308",
      " :309",
      " :31",
      " :310",
      " :311",
      " :312",
      " :313",
      " :314",
      " :315",
      " :316",
      " :317",
      " :318",
      " :319",
      " :32",
      " :320",
      " :321",
      " :322",
      " :323",
      " :324",
      " :325",
      " :326",
      " :327",
      " :328",
      " :329",
      " :33",
      " :330",
      " :331",
      " :332",
      " :333",
      " :334",
      " :335",
      " :336",
      " :337",
      " :338",
      " :339",
      " :34",
      " :340",
      " :341",
      " :342",
      " :343",
      " :344",
      " :345",
      " :346",
      " :347",
      " :348",
      " :349",
      " :35",
      " :350",
      " :351",
      " :352",
      " :353",
      " :354",
      " :355",
      " :356",
      " :357",
      " :358",
      " :359",
      " :36",
      " :360",
      " :361",
      " :362",
      " :363",
      " :364",
      " :365",
      " :366",
      " :367",
      " :368",
      " :369",
      " :37",
      " :370",
      " :371",
      " :372",
      " :373",
      " :374",
      " :375",
      " :376",
      " :377",
      " :378",
      " :379",
      " :38",
      " :380",
      " :381",
      " :382",
      " :383",
      " :384",
      " :385",
      " :386",
      " :387",
      " :388",
      " :389",
      " :39",
      " :390",
      " :391",
      " :392",
      " :393",
      " :394",
      " :395",
      " :396",
      " :397",
      " :398",
      " :399",
      " :4",
      " :40",
      " :400",
      " :401",
      " :402",
      " :403",
      " :404",
      " :405",
      " :406",
      " :407",
      " :408",
      " :409",
      " :41",
      " :410",
      " :411",
      " :412",
      " :413",
      " :414",
      " :415",
      " :416",
      " :417",
      " :418",
      " :419",
      " :42",
      " :420",
      " :421",
      " :422",
      " :423",
      " :424",
      " :425",
      " :426",
      " :427",
      " :428",
      " :429",
      " :43",
      " :430",
      " :431",
      " :432",
      " :433",
      " :434",
      " :435",
      " :436",
      " :437",
      " :438",
      " :439",
      " :44",
      " :440",
      " :441",
      " :442",
      " :443",
      " :444",
      " :445",
      " :446",
      " :447",
      " :448",
      " :449",
      " :45",
      " :450",
      " :451",
      " :452",
      " :453",
      " :454",
      " :455",
      " :456",
      " :457",
      " :458",
      " :459",
      " :46",
      " :460",
      " :461",
      " :462",
      " :463",
      " :464",
      " :465",
      " :466",
      " :467",
      " :468",
      " :469",
      " :47",
      " :470",
      " :471",
      " :472",
      " :473",
      " :474",
      " :475",
      " :476",
      " :477",
      " :478",
      " :479",
      " :48",
      " :480",
      " :481",
      " :482",
      " :483",
      " :484",
      " :485",
      " :486",
      " :487",
      " :488",
      " :489",
      " :49",
      " :490",
      " :491",
      " :492",
      " :493",
      " :494",
      " :495",
      " :496",
      " :5",
      " :50",
      " :51",
      " :52",
      " :53",
      " :54",
      " :55",
      " :56",
      " :57",
      " :58",
      " :59",
      " :6",
      " :60",
      " :61",
      " :62",
      " :63",
      " :64",
      " :65",
      " :66",
      " :67",
      " :68",
      " :69",
      " :70",
      " :71",
      " :72",
      " :73",
      " :74",
      " :75",
      " :76",
      " :77",
      " :78",
      " :79",
      " :8",
      " :80",
      " :81",
      " :82",
      " :83",
      " :84",
      " :85",
      " :86",
      " :87",
      " :88",
      " :89",
      " :9",
      " :90",
      " :91",
      " :92",
      " :93",
      " :94",
      " :95",
      " :96",
      " :97",
      " :98",
      " :99"
    ],
    " :8": [
      " :1",
      " :10",
      " :100",
      " :101",
      " :102",
      " :103",
      " :104",
      " :105",
      " :106",
      " :107",
      " :108",
      " :109",
      " :11",
      " :110",
      " :111",
      " :112",
      " :113",
      " :114",
      " :115",
      " :116",
      " :117",
      " :118",
      " :119",
      " :12",
      " :120",
      " :121",
      " :122",
      " :123",
      " :124",
      " :125",
      " :126",
      " :127",
      " :128",
      " :129",
      " :13",
      " :130",
      " :131",
      " :132",
      " :133",
      " :134",
      " :135",
      " :136",
      " :137",
      " :138",
      " :139",
      " :14",
      " :140",
      " :141",
      " :142",
      " :143",
      " :144",
      " :145",
      " :146",
      " :147",
      " :148",
      " :149",
      " :15",
      " :150",
      " :151",
      " :152",
      " :153",
      " :154",
      " :155",
      " :156",
      " :157",
      " :158",
      " :159",
      " :16",
      " :160",
      " :161",
      " :162",
      " :163",
      " :164",
      " :165",
      " :166",
      " :167",
      " :168",
      " :169",
      " :17",
      " :170",
      " :171",
      " :172",
      " :173",
      " :174",
      " :175",
      " :176",
      " :177",
      " :178",
      " :179",
      " :18",
      " :180",
      " :181",
      " :182",
      " :183",
      " :184",
      " :185",
      " :186",
      " :187",
      " :188",
      " :189",
      " :19",
      " :190",
      " :191",
      " :192",
      " :193",
      " :194",
      " :195",
      " :196",
      " :197",
      " :198",
      " :199",
      " :2",
      " :20",
      " :200",
      " :201",
      " :202",
      " :203",
      " :204",
      " :205",
      " :206",
      " :207",
      " :208",
      " :209",
      " :21",
      " :210",
      " :211",
      " :212",
      " :213",
      " :214",
      " :215",
      " :216",
      " :217",
      " :218",
      " :219",
      " :22",
      " :220",
      " :221",
      " :222",
      " :223",
      " :224",
      " :225",
      " :226",
      " :227",
      " :228",
      " :229",
      " :23",
      " :230",
      " :231",
      " :232",
      " :233",
      " :234",
      " :235",
      " :236",
      " :237",
      " :238",
      " :239",
      " :24",
      " :240",
      " :241",
      " :242",
      " :243",
      " :244",
      " :245",
      " :246",
      " :247",
      " :248",
      " :249",
      " :25",
      " :250",
      " :251",
      " :252",
      " :253",
      " :254",
      " :255",
      " :256",
      " :257",
      " :258",
      " :259",
      " :26",
      " :260",
      " :261",
      " :262",
      " :263",
      " :264",
      " :265",
      " :266",
      " :267",
      " :268",
      " :269",
      " :27",
      " :270",
      " :271",
      " :272",
      " :273",
      " :274",
      " :275",
      " :276",
      " :277",
      " :278",
      " :279",
      " :28",
      " :280",
      " :281",
      " :282",
      " :283",
      " :284",
      " :285",
      " :286",
      " :287",
      " :288",
      " :289",
      " :29",
      " :290",
      " :291",
      " :292",
      " :293",
      " :294",
      " :295",
      " :296",
      " :297",
      " :298",
      " :299",
      " :3",
      " :30",
      " :300",
      " :301",
      " :302",
      " :303",
      " :304",
      " :305",
      " :306",
      " :307",
      " :308",
      " :309",
      " :31",
      " :310",
      " :311",
      " :312",
      " :313",
      " :314",
      " :315",
      " :316",
      " :317",
      " :318",
      " :319",
      " :32",
      " :320",
      " :321",
      " :322",
      " :323",
      " :324",
      " :325",
      " :326",
      " :327",
      " :328",
      " :329",
      " :33",
      " :330",
      " :331",
      " :332",
      " :333",
      " :334",
      " :335",
      " :336",
      " :337",
      " :338",
      " :339",
      " :34",
      " :340",
      " :341",
      " :342",
      " :343",
      " :344",
      " :345",
      " :346",
      " :347",
      " :348",
      " :349",
      " :35",
      " :350",
      " :351",
      " :352",
      " :353",
      " :354",
      " :355",
      " :356",
      " :357",
      " :358",
      " :359",
      " :36",
      " :360",
      " :361",
      " :362",
      " :363",
      " :364",
      " :365",
      " :366",
      " :367",
      " :368",
      " :369",
      " :37",
      " :370",
      " :371",
      " :372",
      " :373",
      " :374",
      " :375",
      " :376",
      " :377",
      " :378",
      " :379",
      " :38",
      " :380",
      " :381",
      " :382",
      " :383",
      " :384",
      " :385",
      " :386",
      " :387",
      " :388",
      " :389",
      " :39",
      " :390",
      " :391",
      " :392",
      " :393",
      " :394",
      " :395",
      " :396",
      " :397",
      " :398",
      " :399",
      " :4",
      " :40",
      " :400",
      " :401",
      " :402",
      " :403",
      " :404",
      " :405",
      " :406",
      " :407",
      " :408",
      " :409",
      " :41",
      " :410",
      " :411",
      " :412",
      " :413",
      " :414",
      " :415",
      " :416",
      " :417",
      " :418",
      " :419",
      " :42",
      " :420",
      " :421",
      " :422",
      " :423",
      " :424",
      " :425",
      " :426",
      " :427",
      " :428",
      " :429",
      " :43",
      " :430",
      " :431",
      " :432",
      " :433",
      " :434",
      " :435",
      " :436",
      " :437",
      " :438",
      " :439",
      " :44",
      " :440",
      " :441",
      " :442",
      " :443",
      " :444",
      " :445",
      " :446",
      " :447",
      " :448",
      " :449",
      " :45",
      " :450",
      " :451",
      " :452",
      " :453",
      " :454",
      " :455",
      " :456",
      " :457",
      " :458",
      " :459",
      " :46",
      " :460",
      " :461",
      " :462",
      " :463",
      " :464",
      " :465",
      " :466",
      " :467",
      " :468",
      " :469",
      " :47",
      " :470",
      " :471",
      " :472",
      " :473",
      " :474",
      " :475",
      " :476",
      " :477",
      " :478",
      " :479",
      " :48",
      " :480",
      " :481",
      " :482",
      " :483",
      " :484",
      " :485",
      " :486",
      " :487",
      " :488",
      " :489",
      " :49",
      " :490",
      " :491",
      " :492",
      " :493",
      " :494",
      " :495",
      " :496",
      " :5",
      " :50",
      " :51",
      " :52",
      " :53",
      " :54",
      " :55",
      " :56",
      " :57",
      " :58",
      " :59",
      " :6",
      " :60",
      " :61",
      " :62",
      " :63",
      " :64",
      " :65",
      " :66",
      " :67",
      " :68",
      " :69",
      " :7",
      " :70",
      " :71",
      " :72",
      " :73",
      " :74",
      " :75",
      " :76",
      " :77",
      " :78",
      " :79",
      " :80",
      " :81",
      " :82",
      " :83",
      " :84",
      " :85",
      " :86",
      " :87",
      " :88",
      " :89",
      " :9",
      " :90",
      " :91",
      " :92",
      " :93",
      " :94",
      " :95",
      " :96",
      " :97",
      " :98",
      " :99"
    ],
    " :9": [
      " :1",
      " :10",
      " :100",
      " :101",
      " :102",
      " :103",
      " :104",
      " :105",
      " :106",
      " :107",
      " :108",
      " :109",
      " :11",
      " :110",
      " :111",
      " :112",
      " :113",
      " :114",
      " :115",
      " :116",
      " :117",
      " :118",
      " :119",
      " :12",
      " :120",
      " :121",
      " :122",
      " :123",
      " :124",
      " :125",
      " :126",
      " :127",
      " :128",
      " :129",
      " :13",
      " :130",
      " :131",
      " :132",
      " :133",
      " :134",
      " :135",
      " :136",
      " :137",
      " :138",
      " :139",
      " :14",
      " :140",
      " :141",
      " :142",
      " :143",
      " :144",
      " :145",
      " :146",
      " :147",
      " :148",
      " :149",
      " :15",
      " :150",
      " :151",
      " :152",
      " :153",
      " :154",
      " :155",
      " :156",
      " :157",
      " :158",
      " :159",
      " :16",
      " :160",
      " :161",
      " :162",
      " :163",
      " :164",
      " :165",
      " :166",
      " :167",
      " :168",
      " :169",
      " :17",
      " :170",
      " :171",
      " :172",
      " :173",
      " :174",
      " :175",
      " :176",
      " :177",
      " :178",
      " :179",
      " :18",
      " :180",
      " :181",
      " :182",
      " :183",
      " :184",
      " :185",
      " :186",
      " :187",
      " :188",
      " :189",
      " :19",
      " :190",
      " :191",
      " :192",
      " :193",
      " :194",
      " :195",
      " :196",
      " :197",
      " :198",
      " :199",
      " :2",
      " :20",
      " :200",
      " :201",
      " :202",
      " :203",
      " :204",
      " :205",
      " :206",
      " :207",
      " :208",
      " :209",
      " :21",
      " :210",
      " :211",
      " :212",
      " :213",
      " :214",
      " :215",
      " :216",
      " :217",
      " :218",
      " :219",
      " :22",
      " :220",
      " :221",
      " :222",
      " :223",
      " :224",
      " :225",
      " :226",
      " :227",
      " :228",
      " :229",
      " :23",
      " :230",
      " :231",
      " :232",
      " :233",
      " :234",
      " :235",
      " :236",
      " :237",
      " :238",
      " :239",
      " :24",
      " :240",
      " :241",
      " :242",
      " :243",
      " :244",
      " :245",
      " :246",
      " :247",
      " :248",
      " :249",
      " :25",
      " :250",
      " :251",
      " :252",
      " :253",
      " :254",
      " :255",
      " :256",
      " :257",
      " :258",
      " :259",
      " :26",
      " :260",
      " :261",
      " :262",
      " :263",
      " :264",
      " :265",
      " :266",
      " :267",
      " :268",
      " :269",
      " :27",
      " :270",
      " :271",
      " :272",
      " :273",
      " :274",
      " :275",
      " :276",
      " :277",
      " :278",
      " :279",
      " :28",
      " :280",
      " :281",
      " :282",
      " :283",
      " :284",
      " :285",
      " :286",
      " :287",
      " :288",
      " :289",
      " :29",
      " :290",
      " :291",
      " :292",
      " :293",
      " :294",
      " :295",
      " :296",
      " :297",
      " :298",
      " :299",
      " :3",
      " :30",
      " :300",
      " :301",
      " :302",
      " :303",
      " :304",
      " :305",
      " :306",
      " :307",
      " :308",
      " :309",
      " :31",
      " :310",
      " :311",
      " :312",
      " :313",
      " :314",
      " :315",
      " :316",
      " :317",
      " :318",
      " :319",
      " :32",
      " :320",
      " :321",
      " :322",
      " :323",
      " :324",
      " :325",
      " :326",
      " :327",
      " :328",
      " :329",
      " :33",
      " :330",
      " :331",
      " :332",
      " :333",
      " :334",
      " :335",
      " :336",
      " :337",
      " :338",
      " :339",
      " :34",
      " :340",
      " :341",
      " :342",
      " :343",
      " :344",
      " :345",
      " :346",
      " :347",
      " :348",
      " :349",
      " :35",
      " :350",
      " :351",
      " :352",
      " :353",
      " :354",
      " :355",
      " :356",
      " :357",
      " :358",
      " :359",
      " :36",
      " :360",
      " :361",
      " :362",
      " :363",
      " :364",
      " :365",
      " :366",
      " :367",
      " :368",
      " :369",
      " :37",
      " :370",
      " :371",
      " :372",
      " :373",
      " :374",
      " :375",
      " :376",
      " :377",
      " :378",
      " :379",
      " :38",
      " :380",
      " :381",
      " :382",
      " :383",
      " :384",
      " :385",
      " :386",
      " :387",
      " :388",
      " :389",
      " :39",
      " :390",
      " :391",
      " :392",
      " :393",
      " :394",
      " :395",
      " :396",
      " :397",
      " :398",
      " :399",
      " :4",
      " :40",
      " :400",
      " :401",
      " :402",
      " :403",
      " :404",
      " :405",
      " :406",
      " :407",
      " :408",
      " :409",
      " :41",
      " :410",
      " :411",
      " :412",
      " :413",
      " :414",
      " :415",
      " :416",
      " :417",
      " :418",
      " :419",
      " :42",
      " :420",
      " :421",
      " :422",
      " :423",
      " :424",
      " :425",
      " :426",
      " :427",
      " :428",
      " :429",
      " :43",
      " :430",
      " :431",
      " :432",
      " :433",
      " :434",
      " :435",
      " :436",
      " :437",
      " :438",
      " :439",
      " :44",
      " :440",
      " :441",
      " :442",
      " :443",
      " :444",
      " :445",
      " :446",
      " :447",
      " :448",
      " :449",
      " :45",
      " :450",
      " :451",
      " :452",
      " :453",
      " :454",
      " :455",
      " :456",
      " :457",
      " :458",
      " :459",
      " :46",
      " :460",
      " :461",
      " :462",
      " :463",
      " :464",
      " :465",
      " :466",
      " :467",
      " :468",
      " :469",
      " :47",
      " :470",
      " :471",
      " :472",
      " :473",
      " :474",
      " :475",
      " :476",
      " :477",
      " :478",
      " :479",
      " :48",
      " :480",
      " :481",
      " :482",
      " :483",
      " :484",
      " :485",
      " :486",
      " :487",
      " :488",
      " :489",
      " :49",
      " :490",
      " :491",
      " :492",
      " :493",
      " :494",
      " :495",
      " :496",
      " :5",
      " :50",
      " :51",
      " :52",
      " :53",
      " :54",
      " :55",
      " :56",
      " :57",
      " :58",
      " :59",
      " :6",
      " :60",
      " :61",
      " :62",
      " :63",
      " :64",
      " :65",
      " :66",
      " :67",
      " :68",
      " :69",
      " :7",
      " :70",
      " :71",
      " :72",
      " :73",
      " :74",
      " :75",
      " :76",
      " :77",
      " :78",
      " :79",
      " :8",
      " :80",
      " :81",
      " :82",
      " :83",
      " :84",
      " :85",
      " :86",
      " :87",
      " :88",
      " :89",
      " :90",
      " :91",
      " :92",
      " :93",
      " :94",
      " :95",
      " :96",
      " :97",
      " :98",
      " :99"
    ],
    " :10": [
      " :1",
      " :100",
      " :101",
      " :102",
      " :103",
      " :104",
      " :105",
      " :106",
      " :107",
      " :108",
      " :109",
      " :11",
      " :110",
      " :111",
      " :112",
      " :113",
      " :114",
      " :115",
      " :116",
      " :117",
      " :118",
      " :119",
      " :12",
      " :120",
      " :121",
      " :122",
      " :123",
      " :124",
      " :125",
      " :126",
      " :127",
      " :128",
      " :129",
      " :13",
      " :130",
      " :131",
      " :132",
      " :133",
      " :134",
      " :135",
      " :136",
      " :137",
      " :138",
      " :139",
      " :14",
      " :140",
      " :141",
      " :142",
      " :143",
      " :144",
      " :145",
      " :146",
      " :147",
      " :148",
      " :149",
      " :15",
      " :150",
      " :151",
      " :152",
      " :153",
      " :154",
      " :155",
      " :156",
      " :157",
      " :158",
      " :159",
      " :16",
      " :160",
      " :161",
      " :162",
      " :163",
      " :164",
      " :165",
      " :166",
      " :167",
      " :168",
      " :169",
      " :17",
      " :170",
      " :171",
      " :172",
      " :173",
      " :174",
      " :175",
      " :176",
      " :177",
      " :178",
      " :179",
      " :18",
      " :180",
      " :181",
      " :182",
      " :183",
      " :184",
      " :185",
      " :186",
      " :187",
      " :188",
      " :189",
      " :19",
      " :190",
      " :191",
      " :192",
      " :193",
      " :194",
      " :195",
      " :196",
      " :197",
      " :198",
      " :199",
      " :2",
      " :20",
      " :200",
      " :201",
      " :202",
      " :203",
      " :204",
      " :205",
      " :206",
      " :207",
      " :208",
      " :209",
      " :21",
      " :210",
      " :211",
      " :212",
      " :213",
      " :214",
      " :215",
      " :216",
      " :217",
      " :218",
      " :219",
      " :22",
      " :220",
      " :221",
      " :222",
      " :223",
      " :224",
      " :225",
      " :226",
      " :227",
      " :228",
      " :229",
      " :23",
      " :230",
      " :231",
      " :232",
      " :233",
      " :234",
      " :235",
      " :236",
      " :237",
      " :238",
      " :239",
      " :24",
      " :240",
      " :241",
      " :242",
      " :243",
      " :244",
      " :245",
      " :246",
      " :247",
      " :248",
      " :249",
      " :25",
      " :250",
      " :251",
      " :252",
      " :253",
      " :254",
      " :255",
      " :256",
      " :257",
      " :258",
      " :259",
      " :26",
      " :260",
      " :261",
      " :262",
      " :263",
      " :264",
      " :265",
      " :266",
      " :267",
      " :268",
      " :269",
      " :27",
      " :270",
      " :271",
      " :272",
      " :273",
      " :274",
      " :275",
      " :276",
      " :277",
      " :278",
      " :279",
      " :28",
      " :280",
      " :281",
      " :282",
      " :283",
      " :284",
      " :285",
      " :286",
      " :287",
      " :288",
      " :289",
      " :29",
      " :290",
      " :291",
      " :292",
      " :293",
      " :294",
      " :295",
      " :296",
      " :297",
      " :298",
      " :299",
      " :3",
      " :30",
      " :300",
      " :301",
      " :302",
      " :303",
      " :304",
      " :305",
      " :306",
      " :307",
      " :308",
      " :309",
      " :31",
      " :310",
      " :311",
      " :312",
      " :313",
      " :314",
      " :315",
      " :316",
      " :317",
      " :318",
      " :319",
      " :32",
      " :320",
      " :321",
      " :322",
      " :323",
      " :324",
      " :325",
      " :326",
      " :327",
      " :328",
      " :329",
      " :33",
      " :330",
      " :331",
      " :332",
      " :333",
      " :334",
      " :335",
      " :336",
      " :337",
      " :338",
      " :339",
      " :34",
      " :340",
      " :341",
      " :342",
      " :343",
      " :344",
      " :345",
      " :346",
      " :347",
      " :348",
      " :349",
      " :35",
      " :350",
      " :351",
      " :352",
      " :353",
      " :354",
      " :355",
      " :356",
      " :357",
      " :358",
      " :359",
      " :36",
      " :360",
      " :361",
      " :362",
      " :363",
      " :364",
      " :365",
      " :366",
      " :367",
      " :368",
      " :369",
      " :37",
      " :370",
      " :371",
      " :372",
      " :373",
      " :374",
      " :375",
      " :376",
      " :377",
      " :378",
      " :379",
      " :38",
      " :380",
      " :381",
      " :382",
      " :383",
      " :384",
      " :385",
      " :386",
      " :387",
      " :388",
      " :389",
      " :39",
      " :390",
      " :391",
      " :392",
      " :393",
      " :394",
      " :395",
      " :396",
      " :397",
      " :398",
      " :399",
      " :4",
      " :40",
      " :400",
      " :401",
      " :402",
      " :403",
      " :404",
      " :405",
      " :406",
      " :407",
      " :408",
      " :409",
      " :41",
      " :410",
      " :411",
      " :412",
      " :413",
      " :414",
      " :415",
      " :416",
      " :417",
      " :418",
      " :419",
      " :42",
      " :420",
      " :421",
      " :422",
      " :423",
      " :424",
      " :425",
      " :426",
      " :427",
      " :428",
      " :429",
      " :43",
      " :430",
      " :431",
      " :432",
      " :433",
      " :434",
      " :435",
      " :436",
      " :437",
      " :438",
      " :439",
      " :44",
      " :440",
      " :441",
      " :442",
      " :443",
      " :444",
      " :445",
      " :446",
      " :447",
      " :448",
      " :449",
      " :45",
      " :450",
      " :451",
      " :452",
      " :453",
      " :454",
      " :455",
      " :456",
      " :457",
      " :458",
      " :459",
      " :46",
      " :460",
      " :461",
      " :462",
      " :463",
      " :464",
      " :465",
      " :466",
      " :467",
      " :468",
      " :469",
      " :47",
      " :470",
      " :471",
      " :472",
      " :473",
      " :474",
      " :475",
      " :476",
      " :477",
      " :478",
      " :479",
      " :48",
      " :480",
      " :481",
      " :482",
      " :483",
      " :484",
      " :485",
      " :486",
      " :487",
      " :488",
      " :489",
      " :49",
      " :490",
      " :491",
      " :492",
      " :493",
      " :494",
      " :495",
      " :496",
      " :5",
      " :50",
      " :51",
      " :52",
      " :53",
      " :54",
      " :55",
      " :56",
      " :57",
      " :58",
      " :59",
      " :6",
      " :60",
      " :61",
      " :62",
      " :63",
      " :64",
      " :65",
      " :66",
      " :67",
      " :68",
      " :69",
      " :7",
      " :70",
      " :71",
      " :72",
      " :73",
      " :74",
      " :75",
      " :76",
      " :77",
      " :78",
      " :79",
      " :8",
      " :80",
      " :81",
      " :82",
      " :83",
      " :84",
      " :85",
      " :86",
      " :87",
      " :88",
      " :89",
      " :9",
      " :90",
      " :91",
      " :92",
      " :93",
      " :94",
      " :95",
      " :96",
      " :97",
      " :98",
      " :99"
    ],
    " :11": [
      " :1",
      " :10",
      " :100",
      " :101",
      " :102",
      " :103",
      " :104",
      " :105",
      " :106",
      " :107",
      " :108",
      " :109",
      " :110",
      " :111",
      " :112",
      " :113",
      " :114",
      " :115",
      " :116",
      " :117",
      " :118",
      " :119",
      " :12",
      " :120",
      " :121",
      " :122",
      " :123",
      " :124",
      " :125",
      " :126",
      " :127",
      " :128",
      " :129",
      " :13",
      " :130",
      " :131",
      " :132",
      " :133",
      " :134",
      " :135",
      " :136",
      " :137",
      " :138",
      " :139",
      " :14",
      " :140",
      " :141",
      " :142",
      " :143",
      " :144",
      " :145",
      " :146",
      " :147",
      " :148",
      " :149",
      " :15",
      " :150",
      " :151",
      " :152",
      " :153",
      " :154",
      " :155",
      " :156",
      " :157",
      " :158",
      " :159",
      " :16",
      " :160",
      " :161",
      " :162",
      " :163",
      " :164",
      " :165",
      " :166",
      " :167",
      " :168",
      " :169",
      " :17",
      " :170",
      " :171",
      " :172",
      " :173",
      " :174",
      " :175",
      " :176",
      " :177",
      " :178",
      " :179",
      " :18",
      " :180",
      " :181",
      " :182",
      " :183",
      " :184",
      " :185",
      " :186",
      " :187",
      " :188",
      " :189",
      " :19",
      " :190",
      " :191",
      " :192",
      " :193",
      " :194",
      " :195",
      " :196",
      " :197",
      " :198",
      " :199",
      " :2",
      " :20",
      " :200",
      " :201",
      " :202",
      " :203",
      " :204",
      " :205",
      " :206",
      " :207",
      " :208",
      " :209",
      " :21",
      " :210",
      " :211",
      " :212",
      " :213",
      " :214",
      " :215",
      " :216",
      " :217",
      " :218",
      " :219",
      " :22",
      " :220",
      " :221",
      " :222",
      " :223",
      " :224",
      " :225",
      " :226",
      " :227",
      " :228",
      " :229",
      " :23",
      " :230",
      " :231",
      " :232",
      " :233",
      " :234",
      " :235",
      " :236",
      " :237",
      " :238",
      " :239",
      " :24",
      " :240",
      " :241",
      " :242",
      " :243",
      " :244",
      " :245",
      " :246",
      " :247",
      " :248",
      " :249",
      " :25",
      " :250",
      " :251",
      " :252",
      " :253",
      " :254",
      " :255",
      " :256",
      " :257",
      " :258",
      " :259",
      " :26",
      " :260",
      " :261",
      " :262",
      " :263",
      " :264",
      " :265",
      " :266",
      " :267",
      " :268",
      " :269",
      " :27",
      " :270",
      " :271",
      " :272",
      " :273",
      " :274",
      " :275",
      " :276",
      " :277",
      " :278",
      " :279",
      " :28",
      " :280",
      " :281",
      " :282",
      " :283",
      " :284",
      " :285",
      " :286",
      " :287",
      " :288",
      " :289",
      " :29",
      " :290",
      " :291",
      " :292",
      " :293",
      " :294",
      " :295",
      " :296",
      " :297",
      " :298",
      " :299",
      " :3",
      " :30",
      " :300",
      " :301",
      " :302",
      " :303",
      " :304",
      " :305",
      " :306",
      " :307",
      " :308",
      " :309",
      " :31",
      " :310",
      " :311",
      " :312",
      " :313",
      " :314",
      " :315",
      " :316",
      " :317",
      " :318",
      " :319",
      " :32",
      " :320",
      " :321",
      " :322",
      " :323",
      " :324",
      " :325",
      " :326",
      " :327",
      " :328",
      " :329",
      " :33",
      " :330",
      " :331",
      " :332",
      " :333",
      " :334",
      " :335",
      " :336",
      " :337",
      " :338",
      " :339",
      " :34",
      " :340",
      " :341",
      " :342",
      " :343",
      " :344",
      " :345",
      " :346",
      " :347",
      " :348",
      " :349",
      " :35",
      " :350",
      " :351",
      " :352",
      " :353",
      " :354",
      " :355",
      " :356",
      " :357",
      " :358",
      " :359",
      " :36",
      " :360",
      " :361",
      " :362",
      " :363",
      " :364",
      " :365",
      " :366",
      " :367",
      " :368",
      " :369",
      " :37",
      " :370",
      " :371",
      " :372",
      " :373",
      " :374",
      " :375",
      " :376",
      " :377",
      " :378",
      " :379",
      " :38",
      " :380",
      " :381",
      " :382",
      " :383",
      " :384",
      " :385",
      " :386",
      " :387",
      " :388",
      " :389",
      " :39",
      " :390",
      " :391",
      " :392",
      " :393",
      " :394",
      " :395",
      " :396",
      " :397",
      " :398",
      " :399",
      " :4",
      " :40",
      " :400",
      " :401",
      " :402",
      " :403",
      " :404",
      " :405",
      " :406",
      " :407",
      " :408",
      " :409",
      " :41",
      " :410",
      " :411",
      " :412",
      " :413",
      " :414",
      " :415",
      " :416",
      " :417",
      " :418",
      " :419",
      " :42",
      " :420",
      " :421",
      " :422",
      " :423",
      " :424",
      " :425",
      " :426",
      " :427",
      " :428",
      " :429",
      " :43",
      " :430",
      " :431",
      " :432",
      " :433",
      " :434",
      " :435",
      " :436",
      " :437",
      " :438",
      " :439",
      " :44",
      " :440",
      " :441",
      " :442",
      " :443",
      " :444",
      " :445",
      " :446",
      " :447",
      " :448",
      " :449",
      " :45",
      " :450",
      " :451",
      " :452",
      " :453",
      " :454",
      " :455",
      " :456",
      " :457",
      " :458",
      " :459",
      " :46",
      " :460",
      " :461",
      " :462",
      " :463",
      " :464",
      " :465",
      " :466",
      " :467",
      " :468",
      " :469",
      " :47",
      " :470",
      " :471",
      " :472",
      " :473",
      " :474",
      " :475",
      " :476",
      " :477",
      " :478",
      " :479",
      " :48",
      " :480",
      " :481",
      " :482",
      " :483",
      " :484",
      " :485",
      " :486",
      " :487",
      " :488",
      " :489",
      " :49",
      " :490",
      " :491",
      " :492",
      " :493",
      " :494",
      " :495",
      " :496",
      " :5",
      " :50",
      " :51",
      " :52",
      " :53",
      " :54",
      " :55",
      " :56",
      " :57",
      " :58",
      " :59",
      " :6",
      " :60",
      " :61",
      " :62",
      " :63",
      " :64",
      " :65",
      " :66",
      " :67",
      " :68",
      " :69",
      " :7",
      " :70",
      " :71",
      " :72",
      " :73",
      " :74",
      " :75",
      " :76",
      " :77",
      " :78",
      " :79",
      " :8",
      " :80",
      " :81",
      " :82",
      " :83",
      " :84",
      " :85",
      " :86",
      " :87",
      " :88",
      " :89",
      " :9",
      " :90",
      " :91",
      " :92",
      " :93",
      " :94",
      " :95",
      " :96",
      " :97",
      " :98",
      " :99"
    ],
    " :12": [
      " :1",
      " :10",
      " :100",
      " :101",
      " :102",
      " :103",
      " :104",
      " :105",
      " :106",
      " :107",
      " :108",
      " :109",
      " :11",
      " :110",
      " :111",
      " :112",
      " :113",
      " :114",
      " :115",
      " :116",
      " :117",
      " :118",
      " :119",
      " :120",
      " :121",
      " :122",
      " :123",
      " :124",
      " :125",
      " :126",
      " :127",
      " :128",
      " :129",
      " :13",
      " :130",
      " :131",
      " :132",
      " :133",
      " :134",
      " :135",
      " :136",
      " :137",
      " :138",
      " :139",
      " :14",
      " :140",
      " :141",
      " :142",
      " :143",
      " :144",
      " :145",
      " :146",
      " :147",
      " :148",
      " :149",
      " :15",
      " :150",
      " :151",
      " :152",
      " :153",
      " :154",
      " :155",
      " :156",
      " :157",
      " :158",
      " :159",
      " :16",
      " :160",
      " :161",
      " :162",
      " :163",
      " :164",
      " :165",
      " :166",
      " :167",
      " :168",
      " :169",
      " :17",
      " :170",
      " :171",
      " :172",
      " :173",
      " :174",
      " :175",
      " :176",
      " :177",
      " :178",
      " :179",
      " :18",
      " :180",
      " :181",
      " :182",
      " :183",
      " :184",
      " :185",
      " :186",
      " :187",
      " :188",
      " :189",
      " :19",
      " :190",
      " :191",
      " :192",
      " :193",
      " :194",
      " :195",
      " :196",
      " :197",
      " :198",
      " :199",
      " :2",
      " :20",
      " :200",
      " :201",
      " :202",
      " :203",
      " :204",
      " :205",
      " :206",
      " :207",
      " :208",
      " :209",
      " :21",
      " :210",
      " :211",
      " :212",
      " :213",
      " :214",
      " :215",
      " :216",
      " :217",
      " :218",
      " :219",
      " :22",
      " :220",
      " :221",
      " :222",
      " :223",
      " :224",
      " :225",
      " :226",
      " :227",
      " :228",
      " :229",
      " :23",
      " :230",
      " :231",
      " :232",
      " :233",
      " :234",
      " :235",
      " :236",
      " :237",
      " :238",
      " :239",
      " :24",
      " :240",
      " :241",
      " :242",
      " :243",
      " :244",
      " :245",
      " :246",
      " :247",
      " :248",
      " :249",
      " :25",
      " :250",
      " :251",
      " :252",
      " :253",
      " :254",
      " :255",
      " :256",
      " :257",
      " :258",
      " :259",
      " :26",
      " :260",
      " :261",
      " :262",
      " :263",
      " :264",
      " :265",
      " :266",
      " :267",
      " :268",
      " :269",
      " :27",
      " :270",
      " :271",
      " :272",
      " :273",
      " :274",
      " :275",
      " :276",
      " :277",
      " :278",
      " :279",
      " :28",
      " :280",
      " :281",
      " :282",
      " :283",
      " :284",
      " :285",
      " :286",
      " :287",
      " :288",
      " :289",
      " :29",
      " :290",
      " :291",
      " :292",
      " :293",
      " :294",
      " :295",
      " :296",
      " :297",
      " :298",
      " :299",
      " :3",
      " :30",
      " :300",
      " :301",
      " :302",
      " :303",
      " :304",
      " :305",
      " :306",
      " :307",
      " :308",
      " :309",
      " :31",
      " :310",
      " :311",
      " :312",
      " :313",
      " :314",
      " :315",
      " :316",
      " :317",
      " :318",
      " :319",
      " :32",
      " :320",
      " :321",
      " :322",
      " :323",
      " :324",
      " :325",
      " :326",
      " :327",
      " :328",
      " :329",
      " :33",
      " :330",
      " :331",
      " :332",
      " :333",
      " :334",
      " :335",
      " :336",
      " :337",
      " :338",
      " :339",
      " :34",
      " :340",
      " :341",
      " :342",
      " :343",
      " :344",
      " :345",
      " :346",
      " :347",
      " :348",
      " :349",
      " :35",
      " :350",
      " :351",
      " :352",
      " :353",
      " :354",
      " :355",
      " :356",
      " :357",
      " :358",
      " :359",
      " :36",
      " :360",
      " :361",
      " :362",
      " :363",
      " :364",
      " :365",
      " :366",
      " :367",
      " :368",
      " :369",
      " :37",
      " :370",
      " :371",
      " :372",
      " :373",
      " :374",
      " :375",
      " :376",
      " :377",
      " :378",
      " :379",
      " :38",
      " :380",
      " :381",
      " :382",
      " :383",
      " :384",
      " :385",
      " :386",
      " :387",
      " :388",
      " :389",
      " :39",
      " :390",
      " :391",
      " :392",
      " :393",
      " :394",
      " :395",
      " :396",
      " :397",
      " :398",
      " :399",
      " :4",
      " :40",
      " :400",
      " :401",
      " :402",
      " :403",
      " :404",
      " :405",
      " :406",
      " :407",
      " :408",
      " :409",
      " :41",
      " :410",
      " :411",
      " :412",
      " :413",
      " :414",
      " :415",
      " :416",
      " :417",
      " :418",
      " :419",
      " :42",
      " :420",
      " :421",
      " :422",
      " :423",
      " :424",
      " :425",
      " :426",
      " :427",
      " :428",
      " :429",
      " :43",
      " :430",
      " :431",
      " :432",
      " :433",
      " :434",
      " :435",
      " :436",
      " :437",
      " :438",
      " :439",
      " :44",
      " :440",
      " :441",
      " :442",
      " :443",
      " :444",
      " :445",
      " :446",
      " :447",
      " :448",
      " :449",
      " :45",
      " :450",
      " :451",
      " :452",
      " :453",
      " :454",
      " :455",
      " :456",
      " :457",
      " :458",
      " :459",
      " :46",
      " :460",
      " :461",
      " :462",
      " :463",
      " :464",
      " :465",
      " :466",
      " :467",
      " :468",
      " :469",
      " :47",
      " :470",
      " :471",
      " :472",
      " :473",
      " :474",
      " :475",
      " :476",
      " :477",
      " :478",
      " :479",
      " :48",
      " :480",
      " :481",
      " :482",
      " :483",
      " :484",
      " :485",
      " :486",
      " :487",
      " :488",
      " :489",
      " :49",
      " :490",
      " :491",
      " :492",
      " :493",
      " :494",
      " :495",
      " :496",
      " :5",
      " :50",
      " :51",
      " :52",
      " :53",
      " :54",
      " :55",
      " :56",
      " :57",
      " :58",
      " :59",
      " :6",
      " :60",
      " :61",
      " :62",
      " :63",
      " :64",
      " :65",
      " :66",
      " :67",
      " :68",
      " :69",
      " :7",
      " :70",
      " :71",
      " :72",
      " :73",
      " :74",
      " :75",
      " :76",
      " :77",
      " :78",
      " :79",
      " :8",
      " :80",
      " :81",
      " :82",
      " :83",
      " :84",
      " :85",
      " :86",
      " :87",
      " :88",
      " :89",
      " :9",
      " :90",
      " :91",
      " :92",
      " :93",
      " :94",
      " :95",
      " :96",
      " :97",
      " :98",
      " :99"
    ],
    " :13": [
      " :1",
      " :10",
      " :100",
      " :101",
      " :102",
      " :103",
      " :104",
      " :105",
      " :106",
      " :107",
      " :108",
      " :109",
      " :11",
      " :110",
      " :111",
      " :112",
      " :113",
      " :114",
      " :115",
      " :116",
      " :117",
      " :118",
      " :119",
      " :12",
      " :120",
      " :121",
      " :122",
      " :123",
      " :124",
      " :125",
      " :126",
      " :127",
      " :128",
      " :129",
      " :130",
      " :131",
      " :132",
      " :133",
      " :134",
      " :135",
      " :136",
      " :137",
      " :138",
      " :139",
      " :14",
      " :140",
      " :141",
      " :142",
      " :143",
      " :144",
      " :145",
      " :146",
      " :147",
      " :148",
      " :149",
      " :15",
      " :150",
      " :151",
      " :152",
      " :153",
      " :154",
      " :155",
      " :156",
      " :157",
      " :158",
      " :159",
      " :16",
      " :160",
      " :161",
      " :162",
      " :163",
      " :164",
      " :165",
      " :166",
      " :167",
      " :168",
      " :169",
      " :17",
      " :170",
      " :171",
      " :172",
      " :173",
      " :174",
      " :175",
      " :176",
      " :177",
      " :178",
      " :179",
      " :18",
      " :180",
      " :181",
      " :182",
      " :183",
      " :184",
      " :185",
      " :186",
      " :187",
      " :188",
      " :189",
      " :19",
      " :190",
      " :191",
      " :192",
      " :193",
      " :194",
      " :195",
      " :196",
      " :197",
      " :198",
      " :199",
      " :2",
      " :20",
      " :200",
      " :201",
      " :202",
      " :203",
      " :204",
      " :205",
      " :206",
      " :207",
      " :208",
      " :209",
      " :21",
      " :210",
      " :211",
      " :212",
      " :213",
      " :214",
      " :215",
      " :216",
      " :217",
      " :218",
      " :219",
      " :22",
      " :220",
      " :221",
      " :222",
      " :223",
      " :224",
      " :225",
      " :226",
      " :227",
      " :228",
      " :229",
      " :23",
      " :230",
      " :231",
      " :232",
      " :233",
      " :234",
      " :235",
      " :236",
      " :237",
      " :238",
      " :239",
      " :24",
      " :240",
      " :241",
      " :242",
      " :243",
      " :244",
      " :245",
      " :246",
      " :247",
      " :248",
      " :249",
      " :25",
      " :250",
      " :251",
      " :252",
      " :253",
      " :254",
      " :255",
      " :256",
      " :257",
      " :258",
      " :259",
      " :26",
      " :260",
      " :261",
      " :262",
      " :263",
      " :264",
      " :265",
      " :266",
      " :267",
      " :268",
      " :269",
      " :27",
      " :270",
      " :271",
      " :272",
      " :273",
      " :274",
      " :275",
      " :276",
      " :277",
      " :278",
      " :279",
      " :28",
      " :280",
      " :281",
      " :282",
      " :283",
      " :284",
      " :285",
      " :286",
      " :287",
      " :288",
      " :289",
      " :29",
      " :290",
      " :291",
      " :292",
      " :293",
      " :294",
      " :295",
      " :296",
      " :297",
      " :298",
      " :299",
      " :3",
      " :30",
      " :300",
      " :301",
      " :302",
      " :303",
      " :304",
      " :305",
      " :306",
      " :307",
      " :308",
      " :309",
      " :31",
      " :310",
      " :311",
      " :312",
      " :313",
      " :314",
      " :315",
      " :316",
      " :317",
      " :318",
      " :319",
      " :32",
      " :320",
      " :321",
      " :322",
      " :323",
      " :324",
      " :325",
      " :326",
      " :327",
      " :328",
      " :329",
      " :33",
      " :330",
      " :331",
      " :332",
      " :333",
      " :334",
      " :335",
      " :336",
      " :337",
      " :338",
      " :339",
      " :34",
      " :340",
      " :341",
      " :342",
      " :343",
      " :344",
      " :345",
      " :346",
      " :347",
      " :348",
      " :349",
      " :35",
      " :350",
      " :351",
      " :352",
      " :353",
      " :354",
      " :355",
      " :356",
      " :357",
      " :358",
      " :359",
      " :36",
      " :360",
      " :361",
      " :362",
      " :363",
      " :364",
      " :365",
      " :366",
      " :367",
      " :368",
      " :369",
      " :37",
      " :370",
      " :371",
      " :372",
      " :373",
      " :374",
      " :375",
      " :376",
      " :377",
      " :378",
      " :379",
      " :38",
      " :380",
      " :381",
      " :382",
      " :383",
      " :384",
      " :385",
      " :386",
      " :387",
      " :388",
      " :389",
      " :39",
      " :390",
      " :391",
      " :392",
      " :393",
      " :394",
      " :395",
      " :396",
      " :397",
      " :398",
      " :399",
      " :4",
      " :40",
      " :400",
      " :401",
      " :402",
      " :403",
      " :404",
      " :405",
      " :406",
      " :407",
      " :408",
      " :409",
      " :41",
      " :410",
      " :411",
      " :412",
      " :413",
      " :414",
      " :415",
      " :416",
      " :417",
      " :418",
      " :419",
      " :42",
      " :420",
      " :421",
      " :422",
      " :423",
      " :424",
      " :425",
      " :426",
      " :427",
      " :428",
      " :429",
      " :43",
      " :430",
      " :431",
      " :432",
      " :433",
      " :434",
      " :435",
      " :436",
      " :437",
      " :438",
      " :439",
      " :44",
      " :440",
      " :441",
      " :442",
      " :443",
      " :444",
      " :445",
      " :446",
      " :447",
      " :448",
      " :449",
      " :45",
      " :450",
      " :451",
      " :452",
      " :453",
      " :454",
      " :455",
      " :456",
      " :457",
      " :458",
      " :459",
      " :46",
      " :460",
      " :461",
      " :462",
      " :463",
      " :464",
      " :465",
      " :466",
      " :467",
      " :468",
      " :469",
      " :47",
      " :470",
      " :471",
      " :472",
      " :473",
      " :474",
      " :475",
      " :476",
      " :477",
      " :478",
      " :479",
      " :48",
      " :480",
      " :481",
      " :482",
      " :483",
      " :484",
      " :485",
      " :486",
      " :487",
      " :488",
      " :489",
      " :49",
      " :490",
      " :491",
      " :492",
      " :493",
      " :494",
      " :495",
      " :496",
      " :5",
      " :50",
      " :51",
      " :52",
      " :53",
      " :54",
      " :55",
      " :56",
      " :57",
      " :58",
      " :59",
      " :6",
      " :60",
      " :61",
      " :62",
      " :63",
      " :64",
      " :65",
      " :66",
      " :67",
      " :68",
      " :69",
      " :7",
      " :70",
      " :71",
      " :72",
      " :73",
      " :74",
      " :75",
      " :76",
      " :77",
      " :78",
      " :79",
      " :8",
      " :80",
      " :81",
      " :82",
      " :83",
      " :84",
      " :85",
      " :86",
      " :87",
      " :88",
      " :89",
      " :9",
      " :90",
      " :91",
      " :92",
      " :93",
      " :94",
      " :95",
      " :96",
      " :97",
      " :98",
      " :99"
    ],
    " :14": [
      " :1",
      " :10",
      " :100",
      " :101",
      " :102",
      " :103",
      " :104",
      " :105",
      " :106",
      " :107",
      " :108",
      " :109",
      " :11",
      " :110",
      " :111",
      " :112",
      " :113",
      " :114",
      " :115",
      " :116",
      " :117",
      " :118",
      " :119",
      " :12",
      " :120",
      " :121",
      " :122",
      " :123",
      " :124",
      " :125",
      " :126",
      " :127",
      " :128",
      " :129",
      " :13",
      " :130",
      " :131",
      " :132",
      " :133",
      " :134",
      " :135",
      " :136",
      " :137",
      " :138",
      " :139",
      " :140",
      " :141",
      " :142",
      " :143",
      " :144",
      " :145",
      " :146",
      " :147",
      " :148",
      " :149",
      " :15",
      " :150",
      " :151",
      " :152",
      " :153",
      " :154",
      " :155",
      " :156",
      " :157",
      " :158",
      " :159",
      " :16",
      " :160",
      " :161",
      " :162",
      " :163",
      " :164",
      " :165",
      " :166",
      " :167",
      " :168",
      " :169",
      " :17",
      " :170",
      " :171",
      " :172",
      " :173",
      " :174",
      " :175",
      " :176",
      " :177",
      " :178",
      " :179",
      " :18",
      " :180",
      " :181",
      " :182",
      " :183",
      " :184",
      " :185",
      " :186",
      " :187",
      " :188",
      " :189",
      " :19",
      " :190",
      " :191",
      " :192",
      " :193",
      " :194",
      " :195",
      " :196",
      " :197",
      " :198",
      " :199",
      " :2",
      " :20",
      " :200",
      " :201",
      " :202",
      " :203",
      " :204",
      " :205",
      " :206",
      " :207",
      " :208",
      " :209",
      " :21",
      " :210",
      " :211",
      " :212",
      " :213",
      " :214",
      " :215",
      " :216",
      " :217",
      " :218",
      " :219",
      " :22",
      " :220",
      " :221",
      " :222",
      " :223",
      " :224",
      " :225",
      " :226",
      " :227",
      " :228",
      " :229",
      " :23",
      " :230",
      " :231",
      " :232",
      " :233",
      " :234",
      " :235",
      " :236",
      " :237",
      " :238",
      " :239",
      " :24",
      " :240",
      " :241",
      " :242",
      " :243",
      " :244",
      " :245",
      " :246",
      " :247",
      " :248",
      " :249",
      " :25",
      " :250",
      " :251",
      " :252",
      " :253",
      " :254",
      " :255",
      " :256",
      " :257",
      " :258",
      " :259",
      " :26",
      " :260",
      " :261",
      " :262",
      " :263",
      " :264",
      " :265",
      " :266",
      " :267",
      " :268",
      " :269",
      " :27",
      " :270",
      " :271",
      " :272",
      " :273",
      " :274",
      " :275",
      " :276",
      " :277",
      " :278",
      " :279",
      " :28",
      " :280",
      " :281",
      " :282",
      " :283",
      " :284",
      " :285",
      " :286",
      " :287",
      " :288",
      " :289",
      " :29",
      " :290",
      " :291",
      " :292",
      " :293",
      " :294",
      " :295",
      " :296",
      " :297",
      " :298",
      " :299",
      " :3",
      " :30",
      " :300",
      " :301",
      " :302",
      " :303",
      " :304",
      " :305",
      " :306",
      " :307",
      " :308",
      " :309",
      " :31",
      " :310",
      " :311",
      " :312",
      " :313",
      " :314",
      " :315",
      " :316",
      " :317",
      " :318",
      " :319",
      " :32",
      " :320",
      " :321",
      " :322",
      " :323",
      " :324",
      " :325",
      " :326",
      " :327",
      " :328",
      " :329",
      " :33",
      " :330",
      " :331",
      " :332",
      " :333",
      " :334",
      " :335",
      " :336",
      " :337",
      " :338",
      " :339",
      " :34",
      " :340",
      " :341",
      " :342",
      " :343",
      " :344",
      " :345",
      " :346",
      " :347",
      " :348",
      " :349",
      " :35",
      " :350",
      " :351",
      " :352",
      " :353",
      " :354",
      " :355",
      " :356",
      " :357",
      " :358",
      " :359",
      " :36",
      " :360",
      " :361",
      " :362",
      " :363",
      " :364",
      " :365",
      " :366",
      " :367",
      " :368",
      " :369",
      " :37",
      " :370",
      " :371",
      " :372",
      " :373",
      " :374",
      " :375",
      " :376",
      " :377",
      " :378",
      " :379",
      " :38",
      " :380",
      " :381",
      " :382",
      " :383",
      " :384",
      " :385",
      " :386",
      " :387",
      " :388",
      " :389",
      " :39",
      " :390",
      " :391",
      " :392",
      " :393",
      " :394",
      " :395",
      " :396",
      " :397",
      " :398",
      " :399",
      " :4",
      " :40",
      " :400",
      " :401",
      " :402",
      " :403",
      " :404",
      " :405",
      " :406",
      " :407",
      " :408",
      " :409",
      " :41",
      " :410",
      " :411",
      " :412",
      " :413",
      " :414",
      " :415",
      " :416",
      " :417",
      " :418",
      " :419",
      " :42",
      " :420",
      " :421",
      " :422",
      " :423",
      " :424",
      " :425",
      " :426",
      " :427",
      " :428",
      " :429",
      " :43",
      " :430",
      " :431",
      " :432",
      " :433",
      " :434",
      " :435",
      " :436",
      " :437",
      " :438",
      " :439",
      " :44",
      " :440",
      " :441",
      " :442",
      " :443",
      " :444",
      " :445",
      " :446",
      " :447",
      " :448",
      " :449",
      " :45",
      " :450",
      " :451",
      " :452",
      " :453",
      " :454",
      " :455",
      " :456",
      " :457",
      " :458",
      " :459",
      " :46",
      " :460",
      " :461",
      " :462",
      " :463",
      " :464",
      " :465",
      " :466",
      " :467",
      " :468",
      " :469",
      " :47",
      " :470",
      " :471",
      " :472",
      " :473",
      " :474",
      " :475",
      " :476",
      " :477",
      " :478",
      " :479",
      " :48",
      " :480",
      " :481",
      " :482",
      " :483",
      " :484",
      " :485",
      " :486",
      " :487",
      " :488",
      " :489",
      " :49",
      " :490",
      " :491",
      " :492",
      " :493",
      " :494",
      " :495",
      " :496",
      " :5",
      " :50",
      " :51",
      " :52",
      " :53",
      " :54",
      " :55",
      " :56",
      " :57",
      " :58",
      " :59",
      " :6",
      " :60",
      " :61",
      " :62",
      " :63",
      " :64",
      " :65",
      " :66",
      " :67",
      " :68",
      " :69",
      " :7",
      " :70",
      " :71",
      " :72",
      " :73",
      " :74",
      " :75",
      " :76",
      " :77",
      " :78",
      " :79",
      " :8",
      " :80",
      " :81",
      " :82",
      " :83",
      " :84",
      " :85",
      " :86",
      " :87",
      " :88",
      " :89",
      " :9",
      " :90",
      " :91",
      " :92",
      " :93",
      " :94",
      " :95",
      " :96",
      " :97",
      " :98",
      " :99"
    ],
    " :15": [
      " :1",
      " :10",
      " :100",
      " :101",
      " :102",
      " :103",
      " :104",
      " :105",
      " :106",
      " :107",
      " :108",
      " :109",
      " :11",
      " :110",
      " :111",
      " :112",
      " :113",
      " :114",
      " :115",
      " :116",
      " :117",
      " :118",
      " :119",
      " :12",
      " :120",
      " :121",
      " :122",
      " :123",
      " :124",
      " :125",
      " :126",
      " :127",
      " :128",
      " :129",
      " :13",
      " :130",
      " :131",
      " :132",
      " :133",
      " :134",
      " :135",
      " :136",
      " :137",
      " :138",
      " :139",
      " :14",
      " :140",
      " :141",
      " :142",
      " :143",
      " :144",
      " :145",
      " :146",
      " :147",
      " :148",
      " :149",
      " :150",
      " :151",
      " :152",
      " :153",
      " :154",
      " :155",
      " :156",
      " :157",
      " :158",
      " :159",
      " :16",
      " :160",
      " :161",
      " :162",
      " :163",
      " :164",
      " :165",
      " :166",
      " :167",
      " :168",
      " :169",
      " :17",
      " :170",
      " :171",
      " :172",
      " :173",
      " :174",
      " :175",
      " :176",
      " :177",
      " :178",
      " :179",
      " :18",
      " :180",
      " :181",
      " :182",
      " :183",
      " :184",
      " :185",
      " :186",
      " :187",
      " :188",
      " :189",
      " :19",
      " :190",
      " :191",
      " :192",
      " :193",
      " :194",
      " :195",
      " :196",
      " :197",
      " :198",
      " :199",
      " :2",
      " :20",
      " :200",
      " :201",
      " :202",
      " :203",
      " :204",
      " :205",
      " :206",
      " :207",
      " :208",
      " :209",
      " :21",
      " :210",
      " :211",
      " :212",
      " :213",
      " :214",
      " :215",
      " :216",
      " :217",
      " :218",
      " :219",
      " :22",
      " :220",
      " :221",
      " :222",
      " :223",
      " :224",
      " :225",
      " :226",
      " :227",
      " :228",
      " :229",
      " :23",
      " :230",
      " :231",
      " :232",
      " :233",
      " :234",
      " :235",
      " :236",
      " :237",
      " :238",
      " :239",
      " :24",
      " :240",
      " :241",
      " :242",
      " :243",
      " :244",
      " :245",
      " :246",
      " :247",
      " :248",
      " :249",
      " :25",
      " :250",
      " :251",
      " :252",
      " :253",
      " :254",
      " :255",
      " :256",
      " :257",
      " :258",
      " :259",
      " :26",
      " :260",
      " :261",
      " :262",
      " :263",
      " :264",
      " :265",
      " :266",
      " :267",
      " :268",
      " :269",
      " :27",
      " :270",
      " :271",
      " :272",
      " :273",
      " :274",
      " :275",
      " :276",
      " :277",
      " :278",
      " :279",
      " :28",
      " :280",
      " :281",
      " :282",
      " :283",
      " :284",
      " :285",
      " :286",
      " :287",
      " :288",
      " :289",
      " :29",
      " :290",
      " :291",
      " :292",
      " :293",
      " :294",
      " :295",
      " :296",
      " :297",
      " :298",
      " :299",
      " :3",
      " :30",
      " :300",
      " :301",
      " :302",
      " :303",
      " :304",
      " :305",
      " :306",
      " :307",
      " :308",
      " :309",
      " :31",
      " :310",
      " :311",
      " :312",
      " :313",
      " :314",
      " :315",
      " :316",
      " :317",
      " :318",
      " :319",
      " :32",
      " :320",
      " :321",
      " :322",
      " :323",
      " :324",
      " :325",
      " :326",
      " :327",
      " :328",
      " :329",
      " :33",
      " :330",
      " :331",
      " :332",
      " :333",
      " :334",
      " :335",
      " :336",
      " :337",
      " :338",
      " :339",
      " :34",
      " :340",
      " :341",
      " :342",
      " :343",
      " :344",
      " :345",
      " :346",
      " :347",
      " :348",
      " :349",
      " :35",
      " :350",
      " :351",
      " :352",
      " :353",
      " :354",
      " :355",
      " :356",
      " :357",
      " :358",
      " :359",
      " :36",
      " :360",
      " :361",
      " :362",
      " :363",
      " :364",
      " :365",
      " :366",
      " :367",
      " :368",
      " :369",
      " :37",
      " :370",
      " :371",
      " :372",
      " :373",
      " :374",
      " :375",
      " :376",
      " :377",
      " :378",
      " :379",
      " :38",
      " :380",
      " :381",
      " :382",
      " :383",
      " :384",
      " :385",
      " :386",
      " :387",
      " :388",
      " :389",
      " :39",
      " :390",
      " :391",
      " :392",
      " :393",
      " :394",
      " :395",
      " :396",
      " :397",
      " :398",
      " :399",
      " :4",
      " :40",
      " :400",
      " :401",
      " :402",
      " :403",
      " :404",
      " :405",
      " :406",
      " :407",
      " :408",
      " :409",
      " :41",
      " :410",
      " :411",
      " :412",
      " :413",
      " :414",
      " :415",
      " :416",
      " :417",
      " :418",
      " :419",
      " :42",
      " :420",
      " :421",
      " :422",
      " :423",
      " :424",
      " :425",
      " :426",
      " :427",
      " :428",
      " :429",
      " :43",
      " :430",
      " :431",
      " :432",
      " :433",
      " :434",
      " :435",
      " :436",
      " :437",
      " :438",
      " :439",
      " :44",
      " :440",
      " :441",
      " :442",
      " :443",
      " :444",
      " :445",
      " :446",
      " :447",
      " :448",
      " :449",
      " :45",
      " :450",
      " :451",
      " :452",
      " :453",
      " :454",
      " :455",
      " :456",
      " :457",
      " :458",
      " :459",
      " :46",
      " :460",
      " :461",
      " :462",
      " :463",
      " :464",
      " :465",
      " :466",
      " :467",
      " :468",
      " :469",
      " :47",
      " :470",
      " :471",
      " :472",
      " :473",
      " :474",
      " :475",
      " :476",
      " :477",
      " :478",
      " :479",
      " :48",
      " :480",
      " :481",
      " :482",
      " :483",
      " :484",
      " :485",
      " :486",
      " :487",
      " :488",
      " :489",
      " :49",
      " :490",
      " :491",
      " :492",
      " :493",
      " :494",
      " :495",
      " :496",
      " :5",
      " :50",
      " :51",
      " :52",
      " :53",
      " :54",
      " :55",
      " :56",
      " :57",
      " :58",
      " :59",
      " :6",
      " :60",
      " :61",
      " :62",
      " :63",
      " :64",
      " :65",
      " :66",
      " :67",
      " :68",
      " :69",
      " :7",
      " :70",
      " :71",
      " :72",
      " :73",
      " :74",
      " :75",
      " :76",
      " :77",
      " :78",
      " :79",
      " :8",
      " :80",
      " :81",
      " :82",
      " :83",
      " :84",
      " :85",
      " :86",
      " :87",
      " :88",
      " :89",
      " :9",
      " :90",
      " :91",
      " :92",
      " :93",
      " :94",
      " :95",
      " :96",
      " :97",
      " :98",
      " :99"
    ],
    " :16": [
      " :1",
      " :10",
      " :100",
      " :101",
      " :102",
      " :103",
      " :104",
      " :105",
      " :106",
      " :107",
      " :108",
      " :109",
      " :11",
      " :110",
      " :111",
      " :112",
      " :113",
      " :114",
      " :115",
      " :116",
      " :117",
      " :118",
      " :119",
      " :12",
      " :120",
      " :121",
      " :122",
      " :123",
      " :124",
      " :125",
      " :126",
      " :127",
      " :128",
      " :129",
      " :13",
      " :130",
      " :131",
      " :132",
      " :133",
      " :134",
      " :135",
      " :136",
      " :137",
      " :138",
      " :139",
      " :14",
      " :140",
      " :141",
      " :142",
      " :143",
      " :144",
      " :145",
      " :146",
      " :147",
      " :148",
      " :149",
      " :15",
      " :150",
      " :151",
      " :152",
      " :153",
      " :154",
      " :155",
      " :156",
      " :157",
      " :158",
      " :159",
      " :160",
      " :161",
      " :162",
      " :163",
      " :164",
      " :165",
      " :166",
      " :167",
      " :168",
      " :169",
      " :17",
      " :170",
      " :171",
      " :172",
      " :173",
      " :174",
      " :175",
      " :176",
      " :177",
      " :178",
      " :179",
      " :18",
      " :180",
      " :181",
      " :182",
      " :183",
      " :184",
      " :185",
      " :186",
      " :187",
      " :188",
      " :189",
      " :19",
      " :190",
      " :191",
      " :192",
      " :193",
      " :194",
      " :195",
      " :196",
      " :197",
      " :198",
      " :199",
      " :2",
      " :20",
      " :200",
      " :201",
      " :202",
      " :203",
      " :204",
      " :205",
      " :206",
      " :207",
      " :208",
      " :209",
      " :21",
      " :210",
      " :211",
      " :212",
      " :213",
      " :214",
      " :215",
      " :216",
      " :217",
      " :218",
      " :219",
      " :22",
      " :220",
      " :221",
      " :222",
      " :223",
      " :224",
      " :225",
      " :226",
      " :227",
      " :228",
      " :229",
      " :23",
      " :230",
      " :231",
      " :232",
      " :233",
      " :234",
      " :235",
      " :236",
      " :237",
      " :238",
      " :239",
      " :24",
      " :240",
      " :241",
      " :242",
      " :243",
      " :244",
      " :245",
      " :246",
      " :247",
      " :248",
      " :249",
      " :25",
      " :250",
      " :251",
      " :252",
      " :253",
      " :254",
      " :255",
      " :256",
      " :257",
      " :258",
      " :259",
      " :26",
      " :260",
      " :261",
      " :262",
      " :263",
      " :264",
      " :265",
      " :266",
      " :267",
      " :268",
      " :269",
      " :27",
      " :270",
      " :271",
      " :272",
      " :273",
      " :274",
      " :275",
      " :276",
      " :277",
      " :278",
      " :279",
      " :28",
      " :280",
      " :281",
      " :282",
      " :283",
      " :284",
      " :285",
      " :286",
      " :287",
      " :288",
      " :289",
      " :29",
      " :290",
      " :291",
      " :292",
      " :293",
      " :294",
      " :295",
      " :296",
      " :297",
      " :298",
      " :299",
      " :3",
      " :30",
      " :300",
      " :301",
      " :302",
      " :303",
      " :304",
      " :305",
      " :306",
      " :307",
      " :308",
      " :309",
      " :31",
      " :310",
      " :311",
      " :312",
      " :313",
      " :314",
      " :315",
      " :316",
      " :317",
      " :318",
      " :319",
      " :32",
      " :320",
      " :321",
      " :322",
      " :323",
      " :324",
      " :325",
      " :326",
      " :327",
      " :328",
      " :329",
      " :33",
      " :330",
      " :331",
      " :332",
      " :333",
      " :334",
      " :335",
      " :336",
      " :337",
      " :338",
      " :339",
      " :34",
      " :340",
      " :341",
      " :342",
      " :343",
      " :344",
      " :345",
      " :346",
      " :347",
      " :348",
      " :349",
      " :35",
      " :350",
      " :351",
      " :352",
      " :353",
      " :354",
      " :355",
      " :356",
      " :357",
      " :358",
      " :359",
      " :36",
      " :360",
      " :361",
      " :362",
      " :363",
      " :364",
      " :365",
      " :366",
      " :367",
      " :368",
      " :369",
      " :37",
      " :370",
      " :371",
      " :372",
      " :373",
      " :374",
      " :375",
      " :376",
      " :377",
      " :378",
      " :379",
      " :38",
      " :380",
      " :381",
      " :382",
      " :383",
      " :384",
      " :385",
      " :386",
      " :387",
      " :388",
      " :389",
      " :39",
      " :390",
      " :391",
      " :392",
      " :393",
      " :394",
      " :395",
      " :396",
      " :397",
      " :398",
      " :399",
      " :4",
      " :40",
      " :400",
      " :401",
      " :402",
      " :403",
      " :404",
      " :405",
      " :406",
      " :407",
      " :408",
      " :409",
      " :41",
      " :410",
      " :411",
      " :412",
      " :413",
      " :414",
      " :415",
      " :416",
      " :417",
      " :418",
      " :419",
      " :42",
      " :420",
      " :421",
      " :422",
      " :423",
      " :424",
      " :425",
      " :426",
      " :427",
      " :428",
      " :429",
      " :43",
      " :430",
      " :431",
      " :432",
      " :433",
      " :434",
      " :435",
      " :436",
      " :437",
      " :438",
      " :439",
      " :44",
      " :440",
      " :441",
      " :442",
      " :443",
      " :444",
      " :445",
      " :446",
      " :447",
      " :448",
      " :449",
      " :45",
      " :450",
      " :451",
      " :452",
      " :453",
      " :454",
      " :455",
      " :456",
      " :457",
      " :458",
      " :459",
      " :46",
      " :460",
      " :461",
      " :462",
      " :463",
      " :464",
      " :465",
      " :466",
      " :467",
      " :468",
      " :469",
      " :47",
      " :470",
      " :471",
      " :472",
      " :473",
      " :474",
      " :475",
      " :476",
      " :477",
      " :478",
      " :479",
      " :48",
      " :480",
      " :481",
      " :482",
      " :483",
      " :484",
      " :485",
      " :486",
      " :487",
      " :488",
      " :489",
      " :49",
      " :490",
      " :491",
      " :492",
      " :493",
      " :494",
      " :495",
      " :496",
      " :5",
      " :50",
      " :51",
      " :52",
      " :53",
      " :54",
      " :55",
      " :56",
      " :57",
      " :58",
      " :59",
      " :6",
      " :60",
      " :61",
      " :62",
      " :63",
      " :64",
      " :65",
      " :66",
      " :67",
      " :68",
      " :69",
      " :7",
      " :70",
      " :71",
      " :72",
      " :73",
      " :74",
      " :75",
      " :76",
      " :77",
      " :78",
      " :79",
      " :8",
      " :80",
      " :81",
      " :82",
      " :83",
      " :84",
      " :85",
      " :86",
      " :87",
      " :88",
      " :89",
      " :9",
      " :90",
      " :91",
      " :92",
      " :93",
      " :94",
      " :95",
      " :96",
      " :97",
      " :98",
      " :99"
    ],
    " :17": [
      " :1",
      " :10",
      " :100",
      " :101",
      " :102",
      " :103",
      " :104",
      " :105",
      " :106",
      " :107",
      " :108",
      " :109",
      " :11",
      " :110",
      " :111",
      " :112",
      " :113",
      " :114",
      " :115",
      " :116",
      " :117",
      " :118",
      " :119",
      " :12",
      " :120",
      " :121",
      " :122",
      " :123",
      " :124",
      " :125",
      " :126",
      " :127",
      " :128",
      " :129",
      " :13",
      " :130",
      " :131",
      " :132",
      " :133",
      " :134",
      " :135",
      " :136",
      " :137",
      " :138",
      " :139",
      " :14",
      " :140",
      " :141",
      " :142",
      " :143",
      " :144",
      " :145",
      " :146",
      " :147",
      " :148",
      " :149",
      " :15",
      " :150",
      " :151",
      " :152",
      " :153",
      " :154",
      " :155",
      " :156",
      " :157",
      " :158",
      " :159",
      " :16",
      " :160",
      " :161",
      " :162",
      " :163",
      " :164",
      " :165",
      " :166",
      " :167",
      " :168",
      " :169",
      " :170",
      " :171",
      " :172",
      " :173",
      " :174",
      " :175",
      " :176",
      " :177",
      " :178",
      " :179",
      " :18",
      " :180",
      " :181",
      " :182",
      " :183",
      " :184",
      " :185",
      " :186",
      " :187",
      " :188",
      " :189",
      " :19",
      " :190",
      " :191",
      " :192",
      " :193",
      " :194",
      " :195",
      " :196",
      " :197",
      " :198",
      " :199",
      " :2",
      " :20",
      " :200",
      " :201",
      " :202",
      " :203",
      " :204",
      " :205",
      " :206",
      " :207",
      " :208",
      " :209",
      " :21",
      " :210",
      " :211",
      " :212",
      " :213",
      " :214",
      " :215",
      " :216",
      " :217",
      " :218",
      " :219",
      " :22",
      " :220",
      " :221",
      " :222",
      " :223",
      " :224",
      " :225",
      " :226",
      " :227",
      " :228",
      " :229",
      " :23",
      " :230",
      " :231",
      " :232",
      " :233",
      " :234",
      " :235",
      " :236",
      " :237",
      " :238",
      " :239",
      " :24",
      " :240",
      " :241",
      " :242",
      " :243",
      " :244",
      " :245",
      " :246",
      " :247",
      " :248",
      " :249",
      " :25",
      " :250",
      " :251",
      " :252",
      " :253",
      " :254",
      " :255",
      " :256",
      " :257",
      " :258",
      " :259",
      " :26",
      " :260",
      " :261",
      " :262",
      " :263",
      " :264",
      " :265",
      " :266",
      " :267",
      " :268",
      " :269",
      " :27",
      " :270",
      " :271",
      " :272",
      " :273",
      " :274",
      " :275",
      " :276",
      " :277",
      " :278",
      " :279",
      " :28",
      " :280",
      " :281",
      " :282",
      " :283",
      " :284",
      " :285",
      " :286",
      " :287",
      " :288",
      " :289",
      " :29",
      " :290",
      " :291",
      " :292",
      " :293",
      " :294",
      " :295",
      " :296",
      " :297",
      " :298",
      " :299",
      " :3",
      " :30",
      " :300",
      " :301",
      " :302",
      " :303",
      " :304",
      " :305",
      " :306",
      " :307",
      " :308",
      " :309",
      " :31",
      " :310",
      " :311",
      " :312",
      " :313",
      " :314",
      " :315",
      " :316",
      " :317",
      " :318",
      " :319",
      " :32",
      " :320",
      " :321",
      " :322",
      " :323",
      " :324",
      " :325",
      " :326",
      " :327",
      " :328",
      " :329",
      " :33",
      " :330",
      " :331",
      " :332",
      " :333",
      " :334",
      " :335",
      " :336",
      " :337",
      " :338",
      " :339",
      " :34",
      " :340",
      " :341",
      " :342",
      " :343",
      " :344",
      " :345",
      " :346",
      " :347",
      " :348",
      " :349",
      " :35",
      " :350",
      " :351",
      " :352",
      " :353",
      " :354",
      " :355",
      " :356",
      " :357",
      " :358",
      " :359",
      " :36",
      " :360",
      " :361",
      " :362",
      " :363",
      " :364",
      " :365",
      " :366",
      " :367",
      " :368",
      " :369",
      " :37",
      " :370",
      " :371",
      " :372",
      " :373",
      " :374",
      " :375",
      " :376",
      " :377",
      " :378",
      " :379",
      " :38",
      " :380",
      " :381",
      " :382",
      " :383",
      " :384",
      " :385",
      " :386",
      " :387",
      " :388",
      " :389",
      " :39",
      " :390",
      " :391",
      " :392",
      " :393",
      " :394",
      " :395",
      " :396",
      " :397",
      " :398",
      " :399",
      " :4",
      " :40",
      " :400",
      " :401",
      " :402",
      " :403",
      " :404",
      " :405",
      " :406",
      " :407",
      " :408",
      " :409",
      " :41",
      " :410",
      " :411",
      " :412",
      " :413",
      " :414",
      " :415",
      " :416",
      " :417",
      " :418",
      " :419",
      " :42",
      " :420",
      " :421",
      " :422",
      " :423",
      " :424",
      " :425",
      " :426",
      " :427",
      " :428",
      " :429",
      " :43",
      " :430",
      " :431",
      " :432",
      " :433",
      " :434",
      " :435",
      " :436",
      " :437",
      " :438",
      " :439",
      " :44",
      " :440",
      " :441",
      " :442",
      " :443",
      " :444",
      " :445",
      " :446",
      " :447",
      " :448",
      " :449",
      " :45",
      " :450",
      " :451",
      " :452",
      " :453",
      " :454",
      " :455",
      " :456",
      " :457",
      " :458",
      " :459",
      " :46",
      " :460",
      " :461",
      " :462",
      " :463",
      " :464",
      " :465",
      " :466",
      " :467",
      " :468",
      " :469",
      " :47",
      " :470",
      " :471",
      " :472",
      " :473",
      " :474",
      " :475",
      " :476",
      " :477",
      " :478",
      " :479",
      " :48",
      " :480",
      " :481",
      " :482",
      " :483",
      " :484",
      " :485",
      " :486",
      " :487",
      " :488",
      " :489",
      " :49",
      " :490",
      " :491",
      " :492",
      " :493",
      " :494",
      " :495",
      " :496",
      " :5",
      " :50",
      " :51",
      " :52",
      " :53",
      " :54",
      " :55",
      " :56",
      " :57",
      " :58",
      " :59",
      " :6",
      " :60",
      " :61",
      " :62",
      " :63",
      " :64",
      " :65",
      " :66",
      " :67",
      " :68",
      " :69",
      " :7",
      " :70",
      " :71",
      " :72",
      " :73",
      " :74",
      " :75",
      " :76",
      " :77",
      " :78",
      " :79",
      " :8",
      " :80",
      " :81",
      " :82",
      " :83",
      " :84",
      " :85",
      " :86",
      " :87",
      " :88",
      " :89",
      " :9",
      " :90",
      " :91",
      " :92",
      " :93",
      " :94",
      " :95",
      " :96",
      " :97",
      " :98",
      " :99"
    ],
    " :18": [
      " :1",
      " :10",
      " :100",
      " :101",
      " :102",
      " :103",
      " :104",
      " :105",
      " :106",
      " :107",
      " :108",
      " :109",
      " :11",
      " :110",
      " :111",
      " :112",
      " :113",
      " :114",
      " :115",
      " :116",
      " :117",
      " :118",
      " :119",
      " :12",
      " :120",
      " :121",
      " :122",
      " :123",
      " :124",
      " :125",
      " :126",
      " :127",
      " :128",
      " :129",
      " :13",
      " :130",
      " :131",
      " :132",
      " :133",
      " :134",
      " :135",
      " :136",
      " :137",
      " :138",
      " :139",
      " :14",
      " :140",
      " :141",
      " :142",
      " :143",
      " :144",
      " :145",
      " :146",
      " :147",
      " :148",
      " :149",
      " :15",
      " :150",
      " :151",
      " :152",
      " :153",
      " :154",
      " :155",
      " :156",
      " :157",
      " :158",
      " :159",
      " :16",
      " :160",
      " :161",
      " :162",
      " :163",
      " :164",
      " :165",
      " :166",
      " :167",
      " :168",
      " :169",
      " :17",
      " :170",
      " :171",
      " :172",
      " :173",
      " :174",
      " :175",
      " :176",
      " :177",
      " :178",
      " :179",
      " :180",
      " :181",
      " :182",
      " :183",
      " :184",
      " :185",
      " :186",
      " :187",
      " :188",
      " :189",
      " :19",
      " :190",
      " :191",
      " :192",
      " :193",
      " :194",
      " :195",
      " :196",
      " :197",
      " :198",
      " :199",
      " :2",
      " :20",
      " :200",
      " :201",
      " :202",
      " :203",
      " :204",
      " :205",
      " :206",
      " :207",
      " :208",
      " :209",
      " :21",
      " :210",
      " :211",
      " :212",
      " :213",
      " :214",
      " :215",
      " :216",
      " :217",
      " :218",
      " :219",
      " :22",
      " :220",
      " :221",
      " :222",
      " :223",
      " :224",
      " :225",
      " :226",
      " :227",
      " :228",
      " :229",
      " :23",
      " :230",
      " :231",
      " :232",
      " :233",
      " :234",
      " :235",
      " :236",
      " :237",
      " :238",
      " :239",
      " :24",
      " :240",
      " :241",
      " :242",
      " :243",
      " :244",
      " :245",
      " :246",
      " :247",
      " :248",
      " :249",
      " :25",
      " :250",
      " :251",
      " :252",
      " :253",
      " :254",
      " :255",
      " :256",
      " :257",
      " :258",
      " :259",
      " :26",
      " :260",
      " :261",
      " :262",
      " :263",
      " :264",
      " :265",
      " :266",
      " :267",
      " :268",
      " :269",
      " :27",
      " :270",
      " :271",
      " :272",
      " :273",
      " :274",
      " :275",
      " :276",
      " :277",
      " :278",
      " :279",
      " :28",
      " :280",
      " :281",
      " :282",
      " :283",
      " :284",
      " :285",
      " :286",
      " :287",
      " :288",
      " :289",
      " :29",
      " :290",
      " :291",
      " :292",
      " :293",
      " :294",
      " :295",
      " :296",
      " :297",
      " :298",
      " :299",
      " :3",
      " :30",
      " :300",
      " :301",
      " :302",
      " :303",
      " :304",
      " :305",
      " :306",
      " :307",
      " :308",
      " :309",
      " :31",
      " :310",
      " :311",
      " :312",
      " :313",
      " :314",
      " :315",
      " :316",
      " :317",
      " :318",
      " :319",
      " :32",
      " :320",
      " :321",
      " :322",
      " :323",
      " :324",
      " :325",
      " :326",
      " :327",
      " :328",
      " :329",
      " :33",
      " :330",
      " :331",
      " :332",
      " :333",
      " :334",
      " :335",
      " :336",
      " :337",
      " :338",
      " :339",
      " :34",
      " :340",
      " :341",
      " :342",
      " :343",
      " :344",
      " :345",
      " :346",
      " :347",
      " :348",
      " :349",
      " :35",
      " :350",
      " :351",
      " :352",
      " :353",
      " :354",
      " :355",
      " :356",
      " :357",
      " :358",
      " :359",
      " :36",
      " :360",
      " :361",
      " :362",
      " :363",
      " :364",
      " :365",
      " :366",
      " :367",
      " :368",
      " :369",
      " :37",
      " :370",
      " :371",
      " :372",
      " :373",
      " :374",
      " :375",
      " :376",
      " :377",
      " :378",
      " :379",
      " :38",
      " :380",
      " :381",
      " :382",
      " :383",
      " :384",
      " :385",
      " :386",
      " :387",
      " :388",
      " :389",
      " :39",
      " :390",
      " :391",
      " :392",
      " :393",
      " :394",
      " :395",
      " :396",
      " :397",
      " :398",
      " :399",
      " :4",
      " :40",
      " :400",
      " :401",
      " :402",
      " :403",
      " :404",
      " :405",
      " :406",
      " :407",
      " :408",
      " :409",
      " :41",
      " :410",
      " :411",
      " :412",
      " :413",
      " :414",
      " :415",
      " :416",
      " :417",
      " :418",
      " :419",
      " :42",
      " :420",
      " :421",
      " :422",
      " :423",
      " :424",
      " :425",
      " :426",
      " :427",
      " :428",
      " :429",
      " :43",
      " :430",
      " :431",
      " :432",
      " :433",
      " :434",
      " :435",
      " :436",
      " :437",
      " :438",
      " :439",
      " :44",
      " :440",
      " :441",
      " :442",
      " :443",
      " :444",
      " :445",
      " :446",
      " :447",
      " :448",
      " :449",
      " :45",
      " :450",
      " :451",
      " :452",
      " :453",
      " :454",
      " :455",
      " :456",
      " :457",
      " :458",
      " :459",
      " :46",
      " :460",
      " :461",
      " :462",
      " :463",
      " :464",
      " :465",
      " :466",
      " :467",
      " :468",
      " :469",
      " :47",
      " :470",
      " :471",
      " :472",
      " :473",
      " :474",
      " :475",
      " :476",
      " :477",
      " :478",
      " :479",
      " :48",
      " :480",
      " :481",
      " :482",
      " :483",
      " :484",
      " :485",
      " :486",
      " :487",
      " :488",
      " :489",
      " :49",
      " :490",
      " :491",
      " :492",
      " :493",
      " :494",
      " :495",
      " :496",
      " :5",
      " :50",
      " :51",
      " :52",
      " :53",
      " :54",
      " :55",
      " :56",
      " :57",
      " :58",
      " :59",
      " :6",
      " :60",
      " :61",
      " :62",
      " :63",
      " :64",
      " :65",
      " :66",
      " :67",
      " :68",
      " :69",
      " :7",
      " :70",
      " :71",
      " :72",
      " :73",
      " :74",
      " :75",
      " :76",
      " :77",
      " :78",
      " :79",
      " :8",
      " :80",
      " :81",
      " :82",
      " :83",
      " :84",
      " :85",
      " :86",
      " :87",
      " :88",
      " :89",
      " :9",
      " :90",
      " :91",
      " :92",
      " :93",
      " :94",
      " :95",
      " :96",
      " :97",
      " :98",
      " :99"
    ],
    " :19": [
      " :1",
      " :10",
      " :100",
      " :101",
      " :102",
      " :103",
      " :104",
      " :105",
      " :106",
      " :107",
      " :108",
      " :109",
      " :11",
      " :110",
      " :111",
      " :112",
      " :113",
      " :114",
      " :115",
      " :116",
      " :117",
      " :118",
      " :119",
      " :12",
      " :120",
      " :121",
      " :122",
      " :123",
      " :124",
      " :125",
      " :126",
      " :127",
      " :128",
      " :129",
      " :13",
      " :130",
      " :131",
      " :132",
      " :133",
      " :134",
      " :135",
      " :136",
      " :137",
      " :138",
      " :139",
      " :14",
      " :140",
      " :141",
      " :142",
      " :143",
      " :144",
      " :145",
      " :146",
      " :147",
      " :148",
      " :149",
      " :15",
      " :150",
      " :151",
      " :152",
      " :153",
      " :154",
      " :155",
      " :156",
      " :157",
      " :158",
      " :159",
      " :16",
      " :160",
      " :161",
      " :162",
      " :163",
      " :164",
      " :165",
      " :166",
      " :167",
      " :168",
      " :169",
      " :17",
      " :170",
      " :171",
      " :172",
      " :173",
      " :174",
      " :175",
      " :176",
      " :177",
      " :178",
      " :179",
      " :18",
      " :180",
      " :181",
      " :182",
      " :183",
      " :184",
      " :185",
      " :186",
      " :187",
      " :188",
      " :189",
      " :190",
      " :191",
      " :192",
      " :193",
      " :194",
      " :195",
      " :196",
      " :197",
      " :198",
      " :199",
      " :2",
      " :20",
      " :200",
      " :201",
      " :202",
      " :203",
      " :204",
      " :205",
      " :206",
      " :207",
      " :208",
      " :209",
      " :21",
      " :210",
      " :211",
      " :212",
      " :213",
      " :214",
      " :215",
      " :216",
      " :217",
      " :218",
      " :219",
      " :22",
      " :220",
      " :221",
      " :222",
      " :223",
      " :224",
      " :225",
      " :226",
      " :227",
      " :228",
      " :229",
      " :23",
      " :230",
      " :231",
      " :232",
      " :233",
      " :234",
      " :235",
      " :236",
      " :237",
      " :238",
      " :239",
      " :24",
      " :240",
      " :241",
      " :242",
      " :243",
      " :244",
      " :245",
      " :246",
      " :247",
      " :248",
      " :249",
      " :25",
      " :250",
      " :251",
      " :252",
      " :253",
      " :254",
      " :255",
      " :256",
      " :257",
      " :258",
      " :259",
      " :26",
      " :260",
      " :261",
      " :262",
      " :263",
      " :264",
      " :265",
      " :266",
      " :267",
      " :268",
      " :269",
      " :27",
      " :270",
      " :271",
      " :272",
      " :273",
      " :274",
      " :275",
      " :276",
      " :277",
      " :278",
      " :279",
      " :28",
      " :280",
      " :281",
      " :282",
      " :283",
      " :284",
      " :285",
      " :286",
      " :287",
      " :288",
      " :289",
      " :29",
      " :290",
      " :291",
      " :292",
      " :293",
      " :294",
      " :295",
      " :296",
      " :297",
      " :298",
      " :299",
      " :3",
      " :30",
      " :300",
      " :301",
      " :302",
      " :303",
      " :304",
      " :305",
      " :306",
      " :307",
      " :308",
      " :309",
      " :31",
      " :310",
      " :311",
      " :312",
      " :313",
      " :314",
      " :315",
      " :316",
      " :317",
      " :318",
      " :319",
      " :32",
      " :320",
      " :321",
      " :322",
      " :323",
      " :324",
      " :325",
      " :326",
      " :327",
      " :328",
      " :329",
      " :33",
      " :330",
      " :331",
      " :332",
      " :333",
      " :334",
      " :335",
      " :336",
      " :337",
      " :338",
      " :339",
      " :34",
      " :340",
      " :341",
      " :342",
      " :343",
      " :344",
      " :345",
      " :346",
      " :347",
      " :348",
      " :349",
      " :35",
      " :350",
      " :351",
      " :352",
      " :353",
      " :354",
      " :355",
      " :356",
      " :357",
      " :358",
      " :359",
      " :36",
      " :360",
      " :361",
      " :362",
      " :363",
      " :364",
      " :365",
      " :366",
      " :367",
      " :368",
      " :369",
      " :37",
      " :370",
      " :371",
      " :372",
      " :373",
      " :374",
      " :375",
      " :376",
      " :377",
      " :378",
      " :379",
      " :38",
      " :380",
      " :381",
      " :382",
      " :383",
      " :384",
      " :385",
      " :386",
      " :387",
      " :388",
      " :389",
      " :39",
      " :390",
      " :391",
      " :392",
      " :393",
      " :394",
      " :395",
      " :396",
      " :397",
      " :398",
      " :399",
      " :4",
      " :40",
      " :400",
      " :401",
      " :402",
      " :403",
      " :404",
      " :405",
      " :406",
      " :407",
      " :408",
      " :409",
      " :41",
      " :410",
      " :411",
      " :412",
      " :413",
      " :414",
      " :415",
      " :416",
      " :417",
      " :418",
      " :419",
      " :42",
      " :420",
      " :421",
      " :422",
      " :423",
      " :424",
      " :425",
      " :426",
      " :427",
      " :428",
      " :429",
      " :43",
      " :430",
      " :431",
      " :432",
      " :433",
      " :434",
      " :435",
      " :436",
      " :437",
      " :438",
      " :439",
      " :44",
      " :440",
      " :441",
      " :442",
      " :443",
      " :444",
      " :445",
      " :446",
      " :447",
      " :448",
      " :449",
      " :45",
      " :450",
      " :451",
      " :452",
      " :453",
      " :454",
      " :455",
      " :456",
      " :457",
      " :458",
      " :459",
      " :46",
      " :460",
      " :461",
      " :462",
      " :463",
      " :464",
      " :465",
      " :466",
      " :467",
      " :468",
      " :469",
      " :47",
      " :470",
      " :471",
      " :472",
      " :473",
      " :474",
      " :475",
      " :476",
      " :477",
      " :478",
      " :479",
      " :48",
      " :480",
      " :481",
      " :482",
      " :483",
      " :484",
      " :485",
      " :486",
      " :487",
      " :488",
      " :489",
      " :49",
      " :490",
      " :491",
      " :492",
      " :493",
      " :494",
      " :495",
      " :496",
      " :5",
      " :50",
      " :51",
      " :52",
      " :53",
      " :54",
      " :55",
      " :56",
      " :57",
      " :58",
      " :59",
      " :6",
      " :60",
      " :61",
      " :62",
      " :63",
      " :64",
      " :65",
      " :66",
      " :67",
      " :68",
      " :69",
      " :7",
      " :70",
      " :71",
      " :72",
      " :73",
      " :74",
      " :75",
      " :76",
      " :77",
      " :78",
      " :79",
      " :8",
      " :80",
      " :81",
      " :82",
      " :83",
      " :84",
      " :85",
      " :86",
      " :87",
      " :88",
      " :89",
      " :9",
      " :90",
      " :91",
      " :92",
      " :93",
      " :94",
      " :95",
      " :96",
      " :97",
      " :98",
      " :99"
    ],
    " :20": [
      " :1",
      " :10",
      " :100",
      " :101",
      " :102",
      " :103",
      " :104",
      " :105",
      " :106",
      " :107",
      " :108",
      " :109",
      " :11",
      " :110",
      " :111",
      " :112",
      " :113",
      " :114",
      " :115",
      " :116",
      " :117",
      " :118",
      " :119",
      " :12",
      " :120",
      " :121",
      " :122",
      " :123",
      " :124",
      " :125",
      " :126",
      " :127",
      " :128",
      " :129",
      " :13",
      " :130",
      " :131",
      " :132",
      " :133",
      " :134",
      " :135",
      " :136",
      " :137",
      " :138",
      " :139",
      " :14",
      " :140",
      " :141",
      " :142",
      " :143",
      " :144",
      " :145",
      " :146",
      " :147",
      " :148",
      " :149",
      " :15",
      " :150",
      " :151",
      " :152",
      " :153",
      " :154",
      " :155",
      " :156",
      " :157",
      " :158",
      " :159",
      " :16",
      " :160",
      " :161",
      " :162",
      " :163",
      " :164",
      " :165",
      " :166",
      " :167",
      " :168",
      " :169",
      " :17",
      " :170",
      " :171",
      " :172",
      " :173",
      " :174",
      " :175",
      " :176",
      " :177",
      " :178",
      " :179",
      " :18",
      " :180",
      " :181",
      " :182",
      " :183",
      " :184",
      " :185",
      " :186",
      " :187",
      " :188",
      " :189",
      " :19",
      " :190",
      " :191",
      " :192",
      " :193",
      " :194",
      " :195",
      " :196",
      " :197",
      " :198",
      " :199",
      " :2",
      " :200",
      " :201",
      " :202",
      " :203",
      " :204",
      " :205",
      " :206",
      " :207",
      " :208",
      " :209",
      " :21",
      " :210",
      " :211",
      " :212",
      " :213",
      " :214",
      " :215",
      " :216",
      " :217",
      " :218",
      " :219",
      " :22",
      " :220",
      " :221",
      " :222",
      " :223",
      " :224",
      " :225",
      " :226",
      " :227",
      " :228",
      " :229",
      " :23",
      " :230",
      " :231",
      " :232",
      " :233",
      " :234",
      " :235",
      " :236",
      " :237",
      " :238",
      " :239",
      " :24",
      " :240",
      " :241",
      " :242",
      " :243",
      " :244",
      " :245",
      " :246",
      " :247",
      " :248",
      " :249",
      " :25",
      " :250",
      " :251",
      " :252",
      " :253",
      " :254",
      " :255",
      " :256",
      " :257",
      " :258",
      " :259",
      " :26",
      " :260",
      " :261",
      " :262",
      " :263",
      " :264",
      " :265",
      " :266",
      " :267",
      " :268",
      " :269",
      " :27",
      " :270",
      " :271",
      " :272",
      " :273",
      " :274",
      " :275",
      " :276",
      " :277",
      " :278",
      " :279",
      " :28",
      " :280",
      " :281",
      " :282",
      " :283",
      " :284",
      " :285",
      " :286",
      " :287",
      " :288",
      " :289",
      " :29",
      " :290",
      " :291",
      " :292",
      " :293",
      " :294",
      " :295",
      " :296",
      " :297",
      " :298",
      " :299",
      " :3",
      " :30",
      " :300",
      " :301",
      " :302",
      " :303",
      " :304",
      " :305",
      " :306",
      " :307",
      " :308",
      " :309",
      " :31",
      " :310",
      " :311",
      " :312",
      " :313",
      " :314",
      " :315",
      " :316",
      " :317",
      " :318",
      " :319",
      " :32",
      " :320",
      " :321",
      " :322",
      " :323",
      " :324",
      " :325",
      " :326",
      " :327",
      " :328",
      " :329",
      " :33",
      " :330",
      " :331",
      " :332",
      " :333",
      " :334",
      " :335",
      " :336",
      " :337",
      " :338",
      " :339",
      " :34",
      " :340",
      " :341",
      " :342",
      " :343",
      " :344",
      " :345",
      " :346",
      " :347",
      " :348",
      " :349",
      " :35",
      " :350",
      " :351",
      " :352",
      " :353",
      " :354",
      " :355",
      " :356",
      " :357",
      " :358",
      " :359",
      " :36",
      " :360",
      " :361",
      " :362",
      " :363",
      " :364",
      " :365",
      " :366",
      " :367",
      " :368",
      " :369",
      " :37",
      " :370",
      " :371",
      " :372",
      " :373",
      " :374",
      " :375",
      " :376",
      " :377",
      " :378",
      " :379",
      " :38",
      " :380",
      " :381",
      " :382",
      " :383",
      " :384",
      " :385",
      " :386",
      " :387",
      " :388",
      " :389",
      " :39",
      " :390",
      " :391",
      " :392",
      " :393",
      " :394",
      " :395",
      " :396",
      " :397",
      " :398",
      " :399",
      " :4",
      " :40",
      " :400",
      " :401",
      " :402",
      " :403",
      " :404",
      " :405",
      " :406",
      " :407",
      " :408",
      " :409",
      " :41",
      " :410",
      " :411",
      " :412",
      " :413",
      " :414",
      " :415",
      " :416",
      " :417",
      " :418",
      " :419",
      " :42",
      " :420",
      " :421",
      " :422",
      " :423",
      " :424",
      " :425",
      " :426",
      " :427",
      " :428",
      " :429",
      " :43",
      " :430",
      " :431",
      " :432",
      " :433",
      " :434",
      " :435",
      " :436",
      " :437",
      " :438",
      " :439",
      " :44",
      " :440",
      " :441",
      " :442",
      " :443",
      " :444",
      " :445",
      " :446",
      " :447",
      " :448",
      " :449",
      " :45",
      " :450",
      " :451",
      " :452",
      " :453",
      " :454",
      " :455",
      " :456",
      " :457",
      " :458",
      " :459",
      " :46",
      " :460",
      " :461",
      " :462",
      " :463",
      " :464",
      " :465",
      " :466",
      " :467",
      " :468",
      " :469",
      " :47",
      " :470",
      " :471",
      " :472",
      " :473",
      " :474",
      " :475",
      " :476",
      " :477",
      " :478",
      " :479",
      " :48",
      " :480",
      " :481",
      " :482",
      " :483",
      " :484",
      " :485",
      " :486",
      " :487",
      " :488",
      " :489",
      " :49",
      " :490",
      " :491",
      " :492",
      " :493",
      " :494",
      " :495",
      " :496",
      " :5",
      " :50",
      " :51",
      " :52",
      " :53",
      " :54",
      " :55",
      " :56",
      " :57",
      " :58",
      " :59",
      " :6",
      " :60",
      " :61",
      " :62",
      " :63",
      " :64",
      " :65",
      " :66",
      " :67",
      " :68",
      " :69",
      " :7",
      " :70",
      " :71",
      " :72",
      " :73",
      " :74",
      " :75",
      " :76",
      " :77",
      " :78",
      " :79",
      " :8",
      " :80",
      " :81",
      " :82",
      " :83",
      " :84",
      " :85",
      " :86",
      " :87",
      " :88",
      " :89",
      " :9",
      " :90",
      " :91",
      " :92",
      " :93",
      " :94",
      " :95",
      " :96",
      " :97",
      " :98",
      " :99"
    ],
    " :21": [
      " :1",
      " :10",
      " :100",
      " :101",
      " :102",
      " :103",
      " :104",
      " :105",
      " :106",
      " :107",
      " :108",
      " :109",
      " :11",
      " :110",
      " :111",
      " :112",
      " :113",
      " :114",
      " :115",
      " :116",
      " :117",
      " :118",
      " :119",
      " :12",
      " :120",
      " :121",
      " :122",
      " :123",
      " :124",
      " :125",
      " :126",
      " :127",
      " :128",
      " :129",
      " :13",
      " :130",
      " :131",
      " :132",
      " :133",
      " :134",
      " :135",
      " :136",
      " :137",
      " :138",
      " :139",
      " :14",
      " :140",
      " :141",
      " :142",
      " :143",
      " :144",
      " :145",
      " :146",
      " :147",
      " :148",
      " :149",
      " :15",
      " :150",
      " :151",
      " :152",
      " :153",
      " :154",
      " :155",
      " :156",
      " :157",
      " :158",
      " :159",
      " :16",
      " :160",
      " :161",
      " :162",
      " :163",
      " :164",
      " :165",
      " :166",
      " :167",
      " :168",
      " :169",
      " :17",
      " :170",
      " :171",
      " :172",
      " :173",
      " :174",
      " :175",
      " :176",
      " :177",
      " :178",
      " :179",
      " :18",
      " :180",
      " :181",
      " :182",
      " :183",
      " :184",
      " :185",
      " :186",
      " :187",
      " :188",
      " :189",
      " :19",
      " :190",
      " :191",
      " :192",
      " :193",
      " :194",
      " :195",
      " :196",
      " :197",
      " :198",
      " :199",
      " :2",
      " :20",
      " :200",
      " :201",
      " :202",
      " :203",
      " :204",
      " :205",
      " :206",
      " :207",
      " :208",
      " :209",
      " :210",
      " :211",
      " :212",
      " :213",
      " :214",
      " :215",
      " :216",
      " :217",
      " :218",
      " :219",
      " :22",
      " :220",
      " :221",
      " :222",
      " :223",
      " :224",
      " :225",
      " :226",
      " :227",
      " :228",
      " :229",
      " :23",
      " :230",
      " :231",
      " :232",
      " :233",
      " :234",
      " :235",
      " :236",
      " :237",
      " :238",
      " :239",
      " :24",
      " :240",
      " :241",
      " :242",
      " :243",
      " :244",
      " :245",
      " :246",
      " :247",
      " :248",
      " :249",
      " :25",
      " :250",
      " :251",
      " :252",
      " :253",
      " :254",
      " :255",
      " :256",
      " :257",
      " :258",
      " :259",
      " :26",
      " :260",
      " :261",
      " :262",
      " :263",
      " :264",
      " :265",
      " :266",
      " :267",
      " :268",
      " :269",
      " :27",
      " :270",
      " :271",
      " :272",
      " :273",
      " :274",
      " :275",
      " :276",
      " :277",
      " :278",
      " :279",
      " :28",
      " :280",
      " :281",
      " :282",
      " :283",
      " :284",
      " :285",
      " :286",
      " :287",
      " :288",
      " :289",
      " :29",
      " :290",
      " :291",
      " :292",
      " :293",
      " :294",
      " :295",
      " :296",
      " :297",
      " :298",
      " :299",
      " :3",
      " :30",
      " :300",
      " :301",
      " :302",
      " :303",
      " :304",
      " :305",
      " :306",
      " :307",
      " :308",
      " :309",
      " :31",
      " :310",
      " :311",
      " :312",
      " :313",
      " :314",
      " :315",
      " :316",
      " :317",
      " :318",
      " :319",
      " :32",
      " :320",
      " :321",
      " :322",
      " :323",
      " :324",
      " :325",
      " :326",
      " :327",
      " :328",
      " :329",
      " :33",
      " :330",
      " :331",
      " :332",
      " :333",
      " :334",
      " :335",
      " :336",
      " :337",
      " :338",
      " :339",
      " :34",
      " :340",
      " :341",
      " :342",
      " :343",
      " :344",
      " :345",
      " :346",
      " :347",
      " :348",
      " :349",
      " :35",
      " :350",
      " :351",
      " :352",
      " :353",
      " :354",
      " :355",
      " :356",
      " :357",
      " :358",
      " :359",
      " :36",
      " :360",
      " :361",
      " :362",
      " :363",
      " :364",
      " :365",
      " :366",
      " :367",
      " :368",
      " :369",
      " :37",
      " :370",
      " :371",
      " :372",
      " :373",
      " :374",
      " :375",
      " :376",
      " :377",
      " :378",
      " :379",
      " :38",
      " :380",
      " :381",
      " :382",
      " :383",
      " :384",
      " :385",
      " :386",
      " :387",
      " :388",
      " :389",
      " :39",
      " :390",
      " :391",
      " :392",
      " :393",
      " :394",
      " :395",
      " :396",
      " :397",
      " :398",
      " :399",
      " :4",
      " :40",
      " :400",
      " :401",
      " :402",
      " :403",
      " :404",
      " :405",
      " :406",
      " :407",
      " :408",
      " :409",
      " :41",
      " :410",
      " :411",
      " :412",
      " :413",
      " :414",
      " :415",
      " :416",
      " :417",
      " :418",
      " :419",
      " :42",
      " :420",
      " :421",
      " :422",
      " :423",
      " :424",
      " :425",
      " :426",
      " :427",
      " :428",
      " :429",
      " :43",
      " :430",
      " :431",
      " :432",
      " :433",
      " :434",
      " :435",
      " :436",
      " :437",
      " :438",
      " :439",
      " :44",
      " :440",
      " :441",
      " :442",
      " :443",
      " :444",
      " :445",
      " :446",
      " :447",
      " :448",
      " :449",
      " :45",
      " :450",
      " :451",
      " :452",
      " :453",
      " :454",
      " :455",
      " :456",
      " :457",
      " :458",
      " :459",
      " :46",
      " :460",
      " :461",
      " :462",
      " :463",
      " :464",
      " :465",
      " :466",
      " :467",
      " :468",
      " :469",
      " :47",
      " :470",
      " :471",
      " :472",
      " :473",
      " :474",
      " :475",
      " :476",
      " :477",
      " :478",
      " :479",
      " :48",
      " :480",
      " :481",
      " :482",
      " :483",
      " :484",
      " :485",
      " :486",
      " :487",
      " :488",
      " :489",
      " :49",
      " :490",
      " :491",
      " :492",
      " :493",
      " :494",
      " :495",
      " :496",
      " :5",
      " :50",
      " :51",
      " :52",
      " :53",
      " :54",
      " :55",
      " :56",
      " :57",
      " :58",
      " :59",
      " :6",
      " :60",
      " :61",
      " :62",
      " :63",
      " :64",
      " :65",
      " :66",
      " :67",
      " :68",
      " :69",
      " :7",
      " :70",
      " :71",
      " :72",
      " :73",
      " :74",
      " :75",
      " :76",
      " :77",
      " :78",
      " :79",
      " :8",
      " :80",
      " :81",
      " :82",
      " :83",
      " :84",
      " :85",
      " :86",
      " :87",
      " :88",
      " :89",
      " :9",
      " :90",
      " :91",
      " :92",
      " :93",
      " :94",
      " :95",
      " :96",
      " :97",
      " :98",
      " :99"
    ],
    " :22": [
      " :1",
      " :10",
      " :100",
      " :101",
      " :102",
      " :103",
      " :104",
      " :105",
      " :106",
      " :107",
      " :108",
      " :109",
      " :11",
      " :110",
      " :111",
      " :112",
      " :113",
      " :114",
      " :115",
      " :116",
      " :117",
      " :118",
      " :119",
      " :12",
      " :120",
      " :121",
      " :122",
      " :123",
      " :124",
      " :125",
      " :126",
      " :127",
      " :128",
      " :129",
      " :13",
      " :130",
      " :131",
      " :132",
      " :133",
      " :134",
      " :135",
      " :136",
      " :137",
      " :138",
      " :139",
      " :14",
      " :140",
      " :141",
      " :142",
      " :143",
      " :144",
      " :145",
      " :146",
      " :147",
      " :148",
      " :149",
      " :15",
      " :150",
      " :151",
      " :152",
      " :153",
      " :154",
      " :155",
      " :156",
      " :157",
      " :158",
      " :159",
      " :16",
      " :160",
      " :161",
      " :162",
      " :163",
      " :164",
      " :165",
      " :166",
      " :167",
      " :168",
      " :169",
      " :17",
      " :170",
      " :171",
      " :172",
      " :173",
      " :174",
      " :175",
      " :176",
      " :177",
      " :178",
      " :179",
      " :18",
      " :180",
      " :181",
      " :182",
      " :183",
      " :184",
      " :185",
      " :186",
      " :187",
      " :188",
      " :189",
      " :19",
      " :190",
      " :191",
      " :192",
      " :193",
      " :194",
      " :195",
      " :196",
      " :197",
      " :198",
      " :199",
      " :2",
      " :20",
      " :200",
      " :201",
      " :202",
      " :203",
      " :204",
      " :205",
      " :206",
      " :207",
      " :208",
      " :209",
      " :21",
      " :210",
      " :211",
      " :212",
      " :213",
      " :214",
      " :215",
      " :216",
      " :217",
      " :218",
      " :219",
      " :220",
      " :221",
      " :222",
      " :223",
      " :224",
      " :225",
      " :226",
      " :227",
      " :228",
      " :229",
      " :23",
      " :230",
      " :231",
      " :232",
      " :233",
      " :234",
      " :235",
      " :236",
      " :237",
      " :238",
      " :239",
      " :24",
      " :240",
      " :241",
      " :242",
      " :243",
      " :244",
      " :245",
      " :246",
      " :247",
      " :248",
      " :249",
      " :25",
      " :250",
      " :251",
      " :252",
      " :253",
      " :254",
      " :255",
      " :256",
      " :257",
      " :258",
      " :259",
      " :26",
      " :260",
      " :261",
      " :262",
      " :263",
      " :264",
      " :265",
      " :266",
      " :267",
      " :268",
      " :269",
      " :27",
      " :270",
      " :271",
      " :272",
      " :273",
      " :274",
      " :275",
      " :276",
      " :277",
      " :278",
      " :279",
      " :28",
      " :280",
      " :281",
      " :282",
      " :283",
      " :284",
      " :285",
      " :286",
      " :287",
      " :288",
      " :289",
      " :29",
      " :290",
      " :291",
      " :292",
      " :293",
      " :294",
      " :295",
      " :296",
      " :297",
      " :298",
      " :299",
      " :3",
      " :30",
      " :300",
      " :301",
      " :302",
      " :303",
      " :304",
      " :305",
      " :306",
      " :307",
      " :308",
      " :309",
      " :31",
      " :310",
      " :311",
      " :312",
      " :313",
      " :314",
      " :315",
      " :316",
      " :317",
      " :318",
      " :319",
      " :32",
      " :320",
      " :321",
      " :322",
      " :323",
      " :324",
      " :325",
      " :326",
      " :327",
      " :328",
      " :329",
      " :33",
      " :330",
      " :331",
      " :332",
      " :333",
      " :334",
      " :335",
      " :336",
      " :337",
      " :338",
      " :339",
      " :34",
      " :340",
      " :341",
      " :342",
      " :343",
      " :344",
      " :345",
      " :346",
      " :347",
      " :348",
      " :349",
      " :35",
      " :350",
      " :351",
      " :352",
      " :353",
      " :354",
      " :355",
      " :356",
      " :357",
      " :358",
      " :359",
      " :36",
      " :360",
      " :361",
      " :362",
      " :363",
      " :364",
      " :365",
      " :366",
      " :367",
      " :368",
      " :369",
      " :37",
      " :370",
      " :371",
      " :372",
      " :373",
      " :374",
      " :375",
      " :376",
      " :377",
      " :378",
      " :379",
      " :38",
      " :380",
      " :381",
      " :382",
      " :383",
      " :384",
      " :385",
      " :386",
      " :387",
      " :388",
      " :389",
      " :39",
      " :390",
      " :391",
      " :392",
      " :393",
      " :394",
      " :395",
      " :396",
      " :397",
      " :398",
      " :399",
      " :4",
      " :40",
      " :400",
      " :401",
      " :402",
      " :403",
      " :404",
      " :405",
      " :406",
      " :407",
      " :408",
      " :409",
      " :41",
      " :410",
      " :411",
      " :412",
      " :413",
      " :414",
      " :415",
      " :416",
      " :417",
      " :418",
      " :419",
      " :42",
      " :420",
      " :421",
      " :422",
      " :423",
      " :424",
      " :425",
      " :426",
      " :427",
      " :428",
      " :429",
      " :43",
      " :430",
      " :431",
      " :432",
      " :433",
      " :434",
      " :435",
      " :436",
      " :437",
      " :438",
      " :439",
      " :44",
      " :440",
      " :441",
      " :442",
      " :443",
      " :444",
      " :445",
      " :446",
      " :447",
      " :448",
      " :449",
      " :45",
      " :450",
      " :451",
      " :452",
      " :453",
      " :454",
      " :455",
      " :456",
      " :457",
      " :458",
      " :459",
      " :46",
      " :460",
      " :461",
      " :462",
      " :463",
      " :464",
      " :465",
      " :466",
      " :467",
      " :468",
      " :469",
      " :47",
      " :470",
      " :471",
      " :472",
      " :473",
      " :474",
      " :475",
      " :476",
      " :477",
      " :478",
      " :479",
      " :48",
      " :480",
      " :481",
      " :482",
      " :483",
      " :484",
      " :485",
      " :486",
      " :487",
      " :488",
      " :489",
      " :49",
      " :490",
      " :491",
      " :492",
      " :493",
      " :494",
      " :495",
      " :496",
      " :5",
      " :50",
      " :51",
      " :52",
      " :53",
      " :54",
      " :55",
      " :56",
      " :57",
      " :58",
      " :59",
      " :6",
      " :60",
      " :61",
      " :62",
      " :63",
      " :64",
      " :65",
      " :66",
      " :67",
      " :68",
      " :69",
      " :7",
      " :70",
      " :71",
      " :72",
      " :73",
      " :74",
      " :75",
      " :76",
      " :77",
      " :78",
      " :79",
      " :8",
      " :80",
      " :81",
      " :82",
      " :83",
      " :84",
      " :85",
      " :86",
      " :87",
      " :88",
      " :89",
      " :9",
      " :90",
      " :91",
      " :92",
      " :93",
      " :94",
      " :95",
      " :96",
      " :97",
      " :98",
      " :99"
    ],
    " :23": [
      " :1",
      " :10",
      " :100",
      " :101",
      " :102",
      " :103",
      " :104",
      " :105",
      " :106",
      " :107",
      " :108",
      " :109",
      " :11",
      " :110",
      " :111",
      " :112",
      " :113",
      " :114",
      " :115",
      " :116",
      " :117",
      " :118",
      " :119",
      " :12",
      " :120",
      " :121",
      " :122",
      " :123",
      " :124",
      " :125",
      " :126",
      " :127",
      " :128",
      " :129",
      " :13",
      " :130",
      " :131",
      " :132",
      " :133",
      " :134",
      " :135",
      " :136",
      " :137",
      " :138",
      " :139",
      " :14",
      " :140",
      " :141",
      " :142",
      " :143",
      " :144",
      " :145",
      " :146",
      " :147",
      " :148",
      " :149",
      " :15",
      " :150",
      " :151",
      " :152",
      " :153",
      " :154",
      " :155",
      " :156",
      " :157",
      " :158",
      " :159",
      " :16",
      " :160",
      " :161",
      " :162",
      " :163",
      " :164",
      " :165",
      " :166",
      " :167",
      " :168",
      " :169",
      " :17",
      " :170",
      " :171",
      " :172",
      " :173",
      " :174",
      " :175",
      " :176",
      " :177",
      " :178",
      " :179",
      " :18",
      " :180",
      " :181",
      " :182",
      " :183",
      " :184",
      " :185",
      " :186",
      " :187",
      " :188",
      " :189",
      " :19",
      " :190",
      " :191",
      " :192",
      " :193",
      " :194",
      " :195",
      " :196",
      " :197",
      " :198",
      " :199",
      " :2",
      " :20",
      " :200",
      " :201",
      " :202",
      " :203",
      " :204",
      " :205",
      " :206",
      " :207",
      " :208",
      " :209",
      " :21",
      " :210",
      " :211",
      " :212",
      " :213",
      " :214",
      " :215",
      " :216",
      " :217",
      " :218",
      " :219",
      " :22",
      " :220",
      " :221",
      " :222",
      " :223",
      " :224",
      " :225",
      " :226",
      " :227",
      " :228",
      " :229",
      " :230",
      " :231",
      " :232",
      " :233",
      " :234",
      " :235",
      " :236",
      " :237",
      " :238",
      " :239",
      " :24",
      " :240",
      " :241",
      " :242",
      " :243",
      " :244",
      " :245",
      " :246",
      " :247",
      " :248",
      " :249",
      " :25",
      " :250",
      " :251",
      " :252",
      " :253",
      " :254",
      " :255",
      " :256",
      " :257",
      " :258",
      " :259",
      " :26",
      " :260",
      " :261",
      " :262",
      " :263",
      " :264",
      " :265",
      " :266",
      " :267",
      " :268",
      " :269",
      " :27",
      " :270",
      " :271",
      " :272",
      " :273",
      " :274",
      " :275",
      " :276",
      " :277",
      " :278",
      " :279",
      " :28",
      " :280",
      " :281",
      " :282",
      " :283",
      " :284",
      " :285",
      " :286",
      " :287",
      " :288",
      " :289",
      " :29",
      " :290",
      " :291",
      " :292",
      " :293",
      " :294",
      " :295",
      " :296",
      " :297",
      " :298",
      " :299",
      " :3",
      " :30",
      " :300",
      " :301",
      " :302",
      " :303",
      " :304",
      " :305",
      " :306",
      " :307",
      " :308",
      " :309",
      " :31",
      " :310",
      " :311",
      " :312",
      " :313",
      " :314",
      " :315",
      " :316",
      " :317",
      " :318",
      " :319",
      " :32",
      " :320",
      " :321",
      " :322",
      " :323",
      " :324",
      " :325",
      " :326",
      " :327",
      " :328",
      " :329",
      " :33",
      " :330",
      " :331",
      " :332",
      " :333",
      " :334",
      " :335",
      " :336",
      " :337",
      " :338",
      " :339",
      " :34",
      " :340",
      " :341",
      " :342",
      " :343",
      " :344",
      " :345",
      " :346",
      " :347",
      " :348",
      " :349",
      " :35",
      " :350",
      " :351",
      " :352",
      " :353",
      " :354",
      " :355",
      " :356",
      " :357",
      " :358",
      " :359",
      " :36",
      " :360",
      " :361",
      " :362",
      " :363",
      " :364",
      " :365",
      " :366",
      " :367",
      " :368",
      " :369",
      " :37",
      " :370",
      " :371",
      " :372",
      " :373",
      " :374",
      " :375",
      " :376",
      " :377",
      " :378",
      " :379",
      " :38",
      " :380",
      " :381",
      " :382",
      " :383",
      " :384",
      " :385",
      " :386",
      " :387",
      " :388",
      " :389",
      " :39",
      " :390",
      " :391",
      " :392",
      " :393",
      " :394",
      " :395",
      " :396",
      " :397",
      " :398",
      " :399",
      " :4",
      " :40",
      " :400",
      " :401",
      " :402",
      " :403",
      " :404",
      " :405",
      " :406",
      " :407",
      " :408",
      " :409",
      " :41",
      " :410",
      " :411",
      " :412",
      " :413",
      " :414",
      " :415",
      " :416",
      " :417",
      " :418",
      " :419",
      " :42",
      " :420",
      " :421",
      " :422",
      " :423",
      " :424",
      " :425",
      " :426",
      " :427",
      " :428",
      " :429",
      " :43",
      " :430",
      " :431",
      " :432",
      " :433",
      " :434",
      " :435",
      " :436",
      " :437",
      " :438",
      " :439",
      " :44",
      " :440",
      " :441",
      " :442",
      " :443",
      " :444",
      " :445",
      " :446",
      " :447",
      " :448",
      " :449",
      " :45",
      " :450",
      " :451",
      " :452",
      " :453",
      " :454",
      " :455",
      " :456",
      " :457",
      " :458",
      " :459",
      " :46",
      " :460",
      " :461",
      " :462",
      " :463",
      " :464",
      " :465",
      " :466",
      " :467",
      " :468",
      " :469",
      " :47",
      " :470",
      " :471",
      " :472",
      " :473",
      " :474",
      " :475",
      " :476",
      " :477",
      " :478",
      " :479",
      " :48",
      " :480",
      " :481",
      " :482",
      " :483",
      " :484",
      " :485",
      " :486",
      " :487",
      " :488",
      " :489",
      " :49",
      " :490",
      " :491",
      " :492",
      " :493",
      " :494",
      " :495",
      " :496",
      " :5",
      " :50",
      " :51",
      " :52",
      " :53",
      " :54",
      " :55",
      " :56",
      " :57",
      " :58",
      " :59",
      " :6",
      " :60",
      " :61",
      " :62",
      " :63",
      " :64",
      " :65",
      " :66",
      " :67",
      " :68",
      " :69",
      " :7",
      " :70",
      " :71",
      " :72",
      " :73",
      " :74",
      " :75",
      " :76",
      " :77",
      " :78",
      " :79",
      " :8",
      " :80",
      " :81",
      " :82",
      " :83",
      " :84",
      " :85",
      " :86",
      " :87",
      " :88",
      " :89",
      " :9",
      " :90",
      " :91",
      " :92",
      " :93",
      " :94",
      " :95",
      " :96",
      " :97",
      " :98",
      " :99"
    ],
    " :24": [
      " :1",
      " :10",
      " :100",
      " :101",
      " :102",
      " :103",
      " :104",
      " :105",
      " :106",
      " :107",
      " :108",
      " :109",
      " :11",
      " :110",
      " :111",
      " :112",
      " :113",
      " :114",
      " :115",
      " :116",
      " :117",
      " :118",
      " :119",
      " :12",
      " :120",
      " :121",
      " :122",
      " :123",
      " :124",
      " :125",
      " :126",
      " :127",
      " :128",
      " :129",
      " :13",
      " :130",
      " :131",
      " :132",
      " :133",
      " :134",
      " :135",
      " :136",
      " :137",
      " :138",
      " :139",
      " :14",
      " :140",
      " :141",
      " :142",
      " :143",
      " :144",
      " :145",
      " :146",
      " :147",
      " :148",
      " :149",
      " :15",
      " :150",
      " :151",
      " :152",
      " :153",
      " :154",
      " :155",
      " :156",
      " :157",
      " :158",
      " :159",
      " :16",
      " :160",
      " :161",
      " :162",
      " :163",
      " :164",
      " :165",
      " :166",
      " :167",
      " :168",
      " :169",
      " :17",
      " :170",
      " :171",
      " :172",
      " :173",
      " :174",
      " :175",
      " :176",
      " :177",
      " :178",
      " :179",
      " :18",
      " :180",
      " :181",
      " :182",
      " :183",
      " :184",
      " :185",
      " :186",
      " :187",
      " :188",
      " :189",
      " :19",
      " :190",
      " :191",
      " :192",
      " :193",
      " :194",
      " :195",
      " :196",
      " :197",
      " :198",
      " :199",
      " :2",
      " :20",
      " :200",
      " :201",
      " :202",
      " :203",
      " :204",
      " :205",
      " :206",
      " :207",
      " :208",
      " :209",
      " :21",
      " :210",
      " :211",
      " :212",
      " :213",
      " :214",
      " :215",
      " :216",
      " :217",
      " :218",
      " :219",
      " :22",
      " :220",
      " :221",
      " :222",
      " :223",
      " :224",
      " :225",
      " :226",
      " :227",
      " :228",
      " :229",
      " :23",
      " :230",
      " :231",
      " :232",
      " :233",
      " :234",
      " :235",
      " :236",
      " :237",
      " :238",
      " :239",
      " :240",
      " :241",
      " :242",
      " :243",
      " :244",
      " :245",
      " :246",
      " :247",
      " :248",
      " :249",
      " :25",
      " :250",
      " :251",
      " :252",
      " :253",
      " :254",
      " :255",
      " :256",
      " :257",
      " :258",
      " :259",
      " :26",
      " :260",
      " :261",
      " :262",
      " :263",
      " :264",
      " :265",
      " :266",
      " :267",
      " :268",
      " :269",
      " :27",
      " :270",
      " :271",
      " :272",
      " :273",
      " :274",
      " :275",
      " :276",
      " :277",
      " :278",
      " :279",
      " :28",
      " :280",
      " :281",
      " :282",
      " :283",
      " :284",
      " :285",
      " :286",
      " :287",
      " :288",
      " :289",
      " :29",
      " :290",
      " :291",
      " :292",
      " :293",
      " :294",
      " :295",
      " :296",
      " :297",
      " :298",
      " :299",
      " :3",
      " :30",
      " :300",
      " :301",
      " :302",
      " :303",
      " :304",
      " :305",
      " :306",
      " :307",
      " :308",
      " :309",
      " :31",
      " :310",
      " :311",
      " :312",
      " :313",
      " :314",
      " :315",
      " :316",
      " :317",
      " :318",
      " :319",
      " :32",
      " :320",
      " :321",
      " :322",
      " :323",
      " :324",
      " :325",
      " :326",
      " :327",
      " :328",
      " :329",
      " :33",
      " :330",
      " :331",
      " :332",
      " :333",
      " :334",
      " :335",
      " :336",
      " :337",
      " :338",
      " :339",
      " :34",
      " :340",
      " :341",
      " :342",
      " :343",
      " :344",
      " :345",
      " :346",
      " :347",
      " :348",
      " :349",
      " :35",
      " :350",
      " :351",
      " :352",
      " :353",
      " :354",
      " :355",
      " :356",
      " :357",
      " :358",
      " :359",
      " :36",
      " :360",
      " :361",
      " :362",
      " :363",
      " :364",
      " :365",
      " :366",
      " :367",
      " :368",
      " :369",
      " :37",
      " :370",
      " :371",
      " :372",
      " :373",
      " :374",
      " :375",
      " :376",
      " :377",
      " :378",
      " :379",
      " :38",
      " :380",
      " :381",
      " :382",
      " :383",
      " :384",
      " :385",
      " :386",
      " :387",
      " :388",
      " :389",
      " :39",
      " :390",
      " :391",
      " :392",
      " :393",
      " :394",
      " :395",
      " :396",
      " :397",
      " :398",
      " :399",
      " :4",
      " :40",
      " :400",
      " :401",
      " :402",
      " :403",
      " :404",
      " :405",
      " :406",
      " :407",
      " :408",
      " :409",
      " :41",
      " :410",
      " :411",
      " :412",
      " :413",
      " :414",
      " :415",
      " :416",
      " :417",
      " :418",
      " :419",
      " :42",
      " :420",
      " :421",
      " :422",
      " :423",
      " :424",
      " :425",
      " :426",
      " :427",
      " :428",
      " :429",
      " :43",
      " :430",
      " :431",
      " :432",
      " :433",
      " :434",
      " :435",
      " :436",
      " :437",
      " :438",
      " :439",
      " :44",
      " :440",
      " :441",
      " :442",
      " :443",
      " :444",
      " :445",
      " :446",
      " :447",
      " :448",
      " :449",
      " :45",
      " :450",
      " :451",
      " :452",
      " :453",
      " :454",
      " :455",
      " :456",
      " :457",
      " :458",
      " :459",
      " :46",
      " :460",
      " :461",
      " :462",
      " :463",
      " :464",
      " :465",
      " :466",
      " :467",
      " :468",
      " :469",
      " :47",
      " :470",
      " :471",
      " :472",
      " :473",
      " :474",
      " :475",
      " :476",
      " :477",
      " :478",
      " :479",
      " :48",
      " :480",
      " :481",
      " :482",
      " :483",
      " :484",
      " :485",
      " :486",
      " :487",
      " :488",
      " :489",
      " :49",
      " :490",
      " :491",
      " :492",
      " :493",
      " :494",
      " :495",
      " :496",
      " :5",
      " :50",
      " :51",
      " :52",
      " :53",
      " :54",
      " :55",
      " :56",
      " :57",
      " :58",
      " :59",
      " :6",
      " :60",
      " :61",
      " :62",
      " :63",
      " :64",
      " :65",
      " :66",
      " :67",
      " :68",
      " :69",
      " :7",
      " :70",
      " :71",
      " :72",
      " :73",
      " :74",
      " :75",
      " :76",
      " :77",
      " :78",
      " :79",
      " :8",
      " :80",
      " :81",
      " :82",
      " :83",
      " :84",
      " :85",
      " :86",
      " :87",
      " :88",
      " :89",
      " :9",
      " :90",
      " :91",
      " :92",
      " :93",
      " :94",
      " :95",
      " :96",
      " :97",
      " :98",
      " :99"
    ],
    " :25": [
      " :1",
      " :10",
      " :100",
      " :101",
      " :102",
      " :103",
      " :104",
      " :105",
      " :106",
      " :107",
      " :108",
      " :109",
      " :11",
      " :110",
      " :111",
      " :112",
      " :113",
      " :114",
      " :115",
      " :116",
      " :117",
      " :118",
      " :119",
      " :12",
      " :120",
      " :121",
      " :122",
      " :123",
      " :124",
      " :125",
      " :126",
      " :127",
      " :128",
      " :129",
      " :13",
      " :130",
      " :131",
      " :132",
      " :133",
      " :134",
      " :135",
      " :136",
      " :137",
      " :138",
      " :139",
      " :14",
      " :140",
      " :141",
      " :142",
      " :143",
      " :144",
      " :145",
      " :146",
      " :147",
      " :148",
      " :149",
      " :15",
      " :150",
      " :151",
      " :152",
      " :153",
      " :154",
      " :155",
      " :156",
      " :157",
      " :158",
      " :159",
      " :16",
      " :160",
      " :161",
      " :162",
      " :163",
      " :164",
      " :165",
      " :166",
      " :167",
      " :168",
      " :169",
      " :17",
      " :170",
      " :171",
      " :172",
      " :173",
      " :174",
      " :175",
      " :176",
      " :177",
      " :178",
      " :179",
      " :18",
      " :180",
      " :181",
      " :182",
      " :183",
      " :184",
      " :185",
      " :186",
      " :187",
      " :188",
      " :189",
      " :19",
      " :190",
      " :191",
      " :192",
      " :193",
      " :194",
      " :195",
      " :196",
      " :197",
      " :198",
      " :199",
      " :2",
      " :20",
      " :200",
      " :201",
      " :202",
      " :203",
      " :204",
      " :205",
      " :206",
      " :207",
      " :208",
      " :209",
      " :21",
      " :210",
      " :211",
      " :212",
      " :213",
      " :214",
      " :215",
      " :216",
      " :217",
      " :218",
      " :219",
      " :22",
      " :220",
      " :221",
      " :222",
      " :223",
      " :224",
      " :225",
      " :226",
      " :227",
      " :228",
      " :229",
      " :23",
      " :230",
      " :231",
      " :232",
      " :233",
      " :234",
      " :235",
      " :236",
      " :237",
      " :238",
      " :239",
      " :24",
      " :240",
      " :241",
      " :242",
      " :243",
      " :244",
      " :245",
      " :246",
      " :247",
      " :248",
      " :249",
      " :250",
      " :251",
      " :252",
      " :253",
      " :254",
      " :255",
      " :256",
      " :257",
      " :258",
      " :259",
      " :26",
      " :260",
      " :261",
      " :262",
      " :263",
      " :264",
      " :265",
      " :266",
      " :267",
      " :268",
      " :269",
      " :27",
      " :270",
      " :271",
      " :272",
      " :273",
      " :274",
      " :275",
      " :276",
      " :277",
      " :278",
      " :279",
      " :28",
      " :280",
      " :281",
      " :282",
      " :283",
      " :284",
      " :285",
      " :286",
      " :287",
      " :288",
      " :289",
      " :29",
      " :290",
      " :291",
      " :292",
      " :293",
      " :294",
      " :295",
      " :296",
      " :297",
      " :298",
      " :299",
      " :3",
      " :30",
      " :300",
      " :301",
      " :302",
      " :303",
      " :304",
      " :305",
      " :306",
      " :307",
      " :308",
      " :309",
      " :31",
      " :310",
      " :311",
      " :312",
      " :313",
      " :314",
      " :315",
      " :316",
      " :317",
      " :318",
      " :319",
      " :32",
      " :320",
      " :321",
      " :322",
      " :323",
      " :324",
      " :325",
      " :326",
      " :327",
      " :328",
      " :329",
      " :33",
      " :330",
      " :331",
      " :332",
      " :333",
      " :334",
      " :335",
      " :336",
      " :337",
      " :338",
      " :339",
      " :34",
      " :340",
      " :341",
      " :342",
      " :343",
      " :344",
      " :345",
      " :346",
      " :347",
      " :348",
      " :349",
      " :35",
      " :350",
      " :351",
      " :352",
      " :353",
      " :354",
      " :355",
      " :356",
      " :357",
      " :358",
      " :359",
      " :36",
      " :360",
      " :361",
      " :362",
      " :363",
      " :364",
      " :365",
      " :366",
      " :367",
      " :368",
      " :369",
      " :37",
      " :370",
      " :371",
      " :372",
      " :373",
      " :374",
      " :375",
      " :376",
      " :377",
      " :378",
      " :379",
      " :38",
      " :380",
      " :381",
      " :382",
      " :383",
      " :384",
      " :385",
      " :386",
      " :387",
      " :388",
      " :389",
      " :39",
      " :390",
      " :391",
      " :392",
      " :393",
      " :394",
      " :395",
      " :396",
      " :397",
      " :398",
      " :399",
      " :4",
      " :40",
      " :400",
      " :401",
      " :402",
      " :403",
      " :404",
      " :405",
      " :406",
      " :407",
      " :408",
      " :409",
      " :41",
      " :410",
      " :411",
      " :412",
      " :413",
      " :414",
      " :415",
      " :416",
      " :417",
      " :418",
      " :419",
      " :42",
      " :420",
      " :421",
      " :422",
      " :423",
      " :424",
      " :425",
      " :426",
      " :427",
      " :428",
      " :429",
      " :43",
      " :430",
      " :431",
      " :432",
      " :433",
      " :434",
      " :435",
      " :436",
      " :437",
      " :438",
      " :439",
      " :44",
      " :440",
      " :441",
      " :442",
      " :443",
      " :444",
      " :445",
      " :446",
      " :447",
      " :448",
      " :449",
      " :45",
      " :450",
      " :451",
      " :452",
      " :453",
      " :454",
      " :455",
      " :456",
      " :457",
      " :458",
      " :459",
      " :46",
      " :460",
      " :461",
      " :462",
      " :463",
      " :464",
      " :465",
      " :466",
      " :467",
      " :468",
      " :469",
      " :47",
      " :470",
      " :471",
      " :472",
      " :473",
      " :474",
      " :475",
      " :476",
      " :477",
      " :478",
      " :479",
      " :48",
      " :480",
      " :481",
      " :482",
      " :483",
      " :484",
      " :485",
      " :486",
      " :487",
      " :488",
      " :489",
      " :49",
      " :490",
      " :491",
      " :492",
      " :493",
      " :494",
      " :495",
      " :496",
      " :5",
      " :50",
      " :51",
      " :52",
      " :53",
      " :54",
      " :55",
      " :56",
      " :57",
      " :58",
      " :59",
      " :6",
      " :60",
      " :61",
      " :62",
      " :63",
      " :64",
      " :65",
      " :66",
      " :67",
      " :68",
      " :69",
      " :7",
      " :70",
      " :71",
      " :72",
      " :73",
      " :74",
      " :75",
      " :76",
      " :77",
      " :78",
      " :79",
      " :8",
      " :80",
      " :81",
      " :82",
      " :83",
      " :84",
      " :85",
      " :86",
      " :87",
      " :88",
      " :89",
      " :9",
      " :90",
      " :91",
      " :92",
      " :93",
      " :94",
      " :95",
      " :96",
      " :97",
      " :98",
      " :99"
    ],
    " :26": [
      " :1",
      " :10",
      " :100",
      " :101",
      " :102",
      " :103",
      " :104",
      " :105",
      " :106",
      " :107",
      " :108",
      " :109",
      " :11",
      " :110",
      " :111",
      " :112",
      " :113",
      " :114",
      " :115",
      " :116",
      " :117",
      " :118",
      " :119",
      " :12",
      " :120",
      " :121",
      " :122",
      " :123",
      " :124",
      " :125",
      " :126",
      " :127",
      " :128",
      " :129",
      " :13",
      " :130",
      " :131",
      " :132",
      " :133",
      " :134",
      " :135",
      " :136",
      " :137",
      " :138",
      " :139",
      " :14",
      " :140",
      " :141",
      " :142",
      " :143",
      " :144",
      " :145",
      " :146",
      " :147",
      " :148",
      " :149",
      " :15",
      " :150",
      " :151",
      " :152",
      " :153",
      " :154",
      " :155",
      " :156",
      " :157",
      " :158",
      " :159",
      " :16",
      " :160",
      " :161",
      " :162",
      " :163",
      " :164",
      " :165",
      " :166",
      " :167",
      " :168",
      " :169",
      " :17",
      " :170",
      " :171",
      " :172",
      " :173",
      " :174",
      " :175",
      " :176",
      " :177",
      " :178",
      " :179",
      " :18",
      " :180",
      " :181",
      " :182",
      " :183",
      " :184",
      " :185",
      " :186",
      " :187",
      " :188",
      " :189",
      " :19",
      " :190",
      " :191",
      " :192",
      " :193",
      " :194",
      " :195",
      " :196",
      " :197",
      " :198",
      " :199",
      " :2",
      " :20",
      " :200",
      " :201",
      " :202",
      " :203",
      " :204",
      " :205",
      " :206",
      " :207",
      " :208",
      " :209",
      " :21",
      " :210",
      " :211",
      " :212",
      " :213",
      " :214",
      " :215",
      " :216",
      " :217",
      " :218",
      " :219",
      " :22",
      " :220",
      " :221",
      " :222",
      " :223",
      " :224",
      " :225",
      " :226",
      " :227",
      " :228",
      " :229",
      " :23",
      " :230",
      " :231",
      " :232",
      " :233",
      " :234",
      " :235",
      " :236",
      " :237",
      " :238",
      " :239",
      " :24",
      " :240",
      " :241",
      " :242",
      " :243",
      " :244",
      " :245",
      " :246",
      " :247",
      " :248",
      " :249",
      " :25",
      " :250",
      " :251",
      " :252",
      " :253",
      " :254",
      " :255",
      " :256",
      " :257",
      " :258",
      " :259",
      " :260",
      " :261",
      " :262",
      " :263",
      " :264",
      " :265",
      " :266",
      " :267",
      " :268",
      " :269",
      " :27",
      " :270",
      " :271",
      " :272",
      " :273",
      " :274",
      " :275",
      " :276",
      " :277",
      " :278",
      " :279",
      " :28",
      " :280",
      " :281",
      " :282",
      " :283",
      " :284",
      " :285",
      " :286",
      " :287",
      " :288",
      " :289",
      " :29",
      " :290",
      " :291",
      " :292",
      " :293",
      " :294",
      " :295",
      " :296",
      " :297",
      " :298",
      " :299",
      " :3",
      " :30",
      " :300",
      " :301",
      " :302",
      " :303",
      " :304",
      " :305",
      " :306",
      " :307",
      " :308",
      " :309",
      " :31",
      " :310",
      " :311",
      " :312",
      " :313",
      " :314",
      " :315",
      " :316",
      " :317",
      " :318",
      " :319",
      " :32",
      " :320",
      " :321",
      " :322",
      " :323",
      " :324",
      " :325",
      " :326",
      " :327",
      " :328",
      " :329",
      " :33",
      " :330",
      " :331",
      " :332",
      " :333",
      " :334",
      " :335",
      " :336",
      " :337",
      " :338",
      " :339",
      " :34",
      " :340",
      " :341",
      " :342",
      " :343",
      " :344",
      " :345",
      " :346",
      " :347",
      " :348",
      " :349",
      " :35",
      " :350",
      " :351",
      " :352",
      " :353",
      " :354",
      " :355",
      " :356",
      " :357",
      " :358",
      " :359",
      " :36",
      " :360",
      " :361",
      " :362",
      " :363",
      " :364",
      " :365",
      " :366",
      " :367",
      " :368",
      " :369",
      " :37",
      " :370",
      " :371",
      " :372",
      " :373",
      " :374",
      " :375",
      " :376",
      " :377",
      " :378",
      " :379",
      " :38",
      " :380",
      " :381",
      " :382",
      " :383",
      " :384",
      " :385",
      " :386",
      " :387",
      " :388",
      " :389",
      " :39",
      " :390",
      " :391",
      " :392",
      " :393",
      " :394",
      " :395",
      " :396",
      " :397",
      " :398",
      " :399",
      " :4",
      " :40",
      " :400",
      " :401",
      " :402",
      " :403",
      " :404",
      " :405",
      " :406",
      " :407",
      " :408",
      " :409",
      " :41",
      " :410",
      " :411",
      " :412",
      " :413",
      " :414",
      " :415",
      " :416",
      " :417",
      " :418",
      " :419",
      " :42",
      " :420",
      " :421",
      " :422",
      " :423",
      " :424",
      " :425",
      " :426",
      " :427",
      " :428",
      " :429",
      " :43",
      " :430",
      " :431",
      " :432",
      " :433",
      " :434",
      " :435",
      " :436",
      " :437",
      " :438",
      " :439",
      " :44",
      " :440",
      " :441",
      " :442",
      " :443",
      " :444",
      " :445",
      " :446",
      " :447",
      " :448",
      " :449",
      " :45",
      " :450",
      " :451",
      " :452",
      " :453",
      " :454",
      " :455",
      " :456",
      " :457",
      " :458",
      " :459",
      " :46",
      " :460",
      " :461",
      " :462",
      " :463",
      " :464",
      " :465",
      " :466",
      " :467",
      " :468",
      " :469",
      " :47",
      " :470",
      " :471",
      " :472",
      " :473",
      " :474",
      " :475",
      " :476",
      " :477",
      " :478",
      " :479",
      " :48",
      " :480",
      " :481",
      " :482",
      " :483",
      " :484",
      " :485",
      " :486",
      " :487",
      " :488",
      " :489",
      " :49",
      " :490",
      " :491",
      " :492",
      " :493",
      " :494",
      " :495",
      " :496",
      " :5",
      " :50",
      " :51",
      " :52",
      " :53",
      " :54",
      " :55",
      " :56",
      " :57",
      " :58",
      " :59",
      " :6",
      " :60",
      " :61",
      " :62",
      " :63",
      " :64",
      " :65",
      " :66",
      " :67",
      " :68",
      " :69",
      " :7",
      " :70",
      " :71",
      " :72",
      " :73",
      " :74",
      " :75",
      " :76",
      " :77",
      " :78",
      " :79",
      " :8",
      " :80",
      " :81",
      " :82",
      " :83",
      " :84",
      " :85",
      " :86",
      " :87",
      " :88",
      " :89",
      " :9",
      " :90",
      " :91",
      " :92",
      " :93",
      " :94",
      " :95",
      " :96",
      " :97",
      " :98",
      " :99"
    ],
    " :27": [
      " :1",
      " :10",
      " :100",
      " :101",
      " :102",
      " :103",
      " :104",
      " :105",
      " :106",
      " :107",
      " :108",
      " :109",
      " :11",
      " :110",
      " :111",
      " :112",
      " :113",
      " :114",
      " :115",
      " :116",
      " :117",
      " :118",
      " :119",
      " :12",
      " :120",
      " :121",
      " :122",
      " :123",
      " :124",
      " :125",
      " :126",
      " :127",
      " :128",
      " :129",
      " :13",
      " :130",
      " :131",
      " :132",
      " :133",
      " :134",
      " :135",
      " :136",
      " :137",
      " :138",
      " :139",
      " :14",
      " :140",
      " :141",
      " :142",
      " :143",
      " :144",
      " :145",
      " :146",
      " :147",
      " :148",
      " :149",
      " :15",
      " :150",
      " :151",
      " :152",
      " :153",
      " :154",
      " :155",
      " :156",
      " :157",
      " :158",
      " :159",
      " :16",
      " :160",
      " :161",
      " :162",
      " :163",
      " :164",
      " :165",
      " :166",
      " :167",
      " :168",
      " :169",
      " :17",
      " :170",
      " :171",
      " :172",
      " :173",
      " :174",
      " :175",
      " :176",
      " :177",
      " :178",
      " :179",
      " :18",
      " :180",
      " :181",
      " :182",
      " :183",
      " :184",
      " :185",
      " :186",
      " :187",
      " :188",
      " :189",
      " :19",
      " :190",
      " :191",
      " :192",
      " :193",
      " :194",
      " :195",
      " :196",
      " :197",
      " :198",
      " :199",
      " :2",
      " :20",
      " :200",
      " :201",
      " :202",
      " :203",
      " :204",
      " :205",
      " :206",
      " :207",
      " :208",
      " :209",
      " :21",
      " :210",
      " :211",
      " :212",
      " :213",
      " :214",
      " :215",
      " :216",
      " :217",
      " :218",
      " :219",
      " :22",
      " :220",
      " :221",
      " :222",
      " :223",
      " :224",
      " :225",
      " :226",
      " :227",
      " :228",
      " :229",
      " :23",
      " :230",
      " :231",
      " :232",
      " :233",
      " :234",
      " :235",
      " :236",
      " :237",
      " :238",
      " :239",
      " :24",
      " :240",
      " :241",
      " :242",
      " :243",
      " :244",
      " :245",
      " :246",
      " :247",
      " :248",
      " :249",
      " :25",
      " :250",
      " :251",
      " :252",
      " :253",
      " :254",
      " :255",
      " :256",
      " :257",
      " :258",
      " :259",
      " :26",
      " :260",
      " :261",
      " :262",
      " :263",
      " :264",
      " :265",
      " :266",
      " :267",
      " :268",
      " :269",
      " :270",
      " :271",
      " :272",
      " :273",
      " :274",
      " :275",
      " :276",
      " :277",
      " :278",
      " :279",
      " :28",
      " :280",
      " :281",
      " :282",
      " :283",
      " :284",
      " :285",
      " :286",
      " :287",
      " :288",
      " :289",
      " :29",
      " :290",
      " :291",
      " :292",
      " :293",
      " :294",
      " :295",
      " :296",
      " :297",
      " :298",
      " :299",
      " :3",
      " :30",
      " :300",
      " :301",
      " :302",
      " :303",
      " :304",
      " :305",
      " :306",
      " :307",
      " :308",
      " :309",
      " :31",
      " :310",
      " :311",
      " :312",
      " :313",
      " :314",
      " :315",
      " :316",
      " :317",
      " :318",
      " :319",
      " :32",
      " :320",
      " :321",
      " :322",
      " :323",
      " :324",
      " :325",
      " :326",
      " :327",
      " :328",
      " :329",
      " :33",
      " :330",
      " :331",
      " :332",
      " :333",
      " :334",
      " :335",
      " :336",
      " :337",
      " :338",
      " :339",
      " :34",
      " :340",
      " :341",
      " :342",
      " :343",
      " :344",
      " :345",
      " :346",
      " :347",
      " :348",
      " :349",
      " :35",
      " :350",
      " :351",
      " :352",
      " :353",
      " :354",
      " :355",
      " :356",
      " :357",
      " :358",
      " :359",
      " :36",
      " :360",
      " :361",
      " :362",
      " :363",
      " :364",
      " :365",
      " :366",
      " :367",
      " :368",
      " :369",
      " :37",
      " :370",
      " :371",
      " :372",
      " :373",
      " :374",
      " :375",
      " :376",
      " :377",
      " :378",
      " :379",
      " :38",
      " :380",
      " :381",
      " :382",
      " :383",
      " :384",
      " :385",
      " :386",
      " :387",
      " :388",
      " :389",
      " :39",
      " :390",
      " :391",
      " :392",
      " :393",
      " :394",
      " :395",
      " :396",
      " :397",
      " :398",
      " :399",
      " :4",
      " :40",
      " :400",
      " :401",
      " :402",
      " :403",
      " :404",
      " :405",
      " :406",
      " :407",
      " :408",
      " :409",
      " :41",
      " :410",
      " :411",
      " :412",
      " :413",
      " :414",
      " :415",
      " :416",
      " :417",
      " :418",
      " :419",
      " :42",
      " :420",
      " :421",
      " :422",
      " :423",
      " :424",
      " :425",
      " :426",
      " :427",
      " :428",
      " :429",
      " :43",
      " :430",
      " :431",
      " :432",
      " :433",
      " :434",
      " :435",
      " :436",
      " :437",
      " :438",
      " :439",
      " :44",
      " :440",
      " :441",
      " :442",
      " :443",
      " :444",
      " :445",
      " :446",
      " :447",
      " :448",
      " :449",
      " :45",
      " :450",
      " :451",
      " :452",
      " :453",
      " :454",
      " :455",
      " :456",
      " :457",
      " :458",
      " :459",
      " :46",
      " :460",
      " :461",
      " :462",
      " :463",
      " :464",
      " :465",
      " :466",
      " :467",
      " :468",
      " :469",
      " :47",
      " :470",
      " :471",
      " :472",
      " :473",
      " :474",
      " :475",
      " :476",
      " :477",
      " :478",
      " :479",
      " :48",
      " :480",
      " :481",
      " :482",
      " :483",
      " :484",
      " :485",
      " :486",
      " :487",
      " :488",
      " :489",
      " :49",
      " :490",
      " :491",
      " :492",
      " :493",
      " :494",
      " :495",
      " :496",
      " :5",
      " :50",
      " :51",
      " :52",
      " :53",
      " :54",
      " :55",
      " :56",
      " :57",
      " :58",
      " :59",
      " :6",
      " :60",
      " :61",
      " :62",
      " :63",
      " :64",
      " :65",
      " :66",
      " :67",
      " :68",
      " :69",
      " :7",
      " :70",
      " :71",
      " :72",
      " :73",
      " :74",
      " :75",
      " :76",
      " :77",
      " :78",
      " :79",
      " :8",
      " :80",
      " :81",
      " :82",
      " :83",
      " :84",
      " :85",
      " :86",
      " :87",
      " :88",
      " :89",
      " :9",
      " :90",
      " :91",
      " :92",
      " :93",
      " :94",
      " :95",
      " :96",
      " :97",
      " :98",
      " :99"
    ],
    " :28": [
      " :1",
      " :10",
      " :100",
      " :101",
      " :102",
      " :103",
      " :104",
      " :105",
      " :106",
      " :107",
      " :108",
      " :109",
      " :11",
      " :110",
      " :111",
      " :112",
      " :113",
      " :114",
      " :115",
      " :116",
      " :117",
      " :118",
      " :119",
      " :12",
      " :120",
      " :121",
      " :122",
      " :123",
      " :124",
      " :125",
      " :126",
      " :127",
      " :128",
      " :129",
      " :13",
      " :130",
      " :131",
      " :132",
      " :133",
      " :134",
      " :135",
      " :136",
      " :137",
      " :138",
      " :139",
      " :14",
      " :140",
      " :141",
      " :142",
      " :143",
      " :144",
      " :145",
      " :146",
      " :147",
      " :148",
      " :149",
      " :15",
      " :150",
      " :151",
      " :152",
      " :153",
      " :154",
      " :155",
      " :156",
      " :157",
      " :158",
      " :159",
      " :16",
      " :160",
      " :161",
      " :162",
      " :163",
      " :164",
      " :165",
      " :166",
      " :167",
      " :168",
      " :169",
      " :17",
      " :170",
      " :171",
      " :172",
      " :173",
      " :174",
      " :175",
      " :176",
      " :177",
      " :178",
      " :179",
      " :18",
      " :180",
      " :181",
      " :182",
      " :183",
      " :184",
      " :185",
      " :186",
      " :187",
      " :188",
      " :189",
      " :19",
      " :190",
      " :191",
      " :192",
      " :193",
      " :194",
      " :195",
      " :196",
      " :197",
      " :198",
      " :199",
      " :2",
      " :20",
      " :200",
      " :201",
      " :202",
      " :203",
      " :204",
      " :205",
      " :206",
      " :207",
      " :208",
      " :209",
      " :21",
      " :210",
      " :211",
      " :212",
      " :213",
      " :214",
      " :215",
      " :216",
      " :217",
      " :218",
      " :219",
      " :22",
      " :220",
      " :221",
      " :222",
      " :223",
      " :224",
      " :225",
      " :226",
      " :227",
      " :228",
      " :229",
      " :23",
      " :230",
      " :231",
      " :232",
      " :233",
      " :234",
      " :235",
      " :236",
      " :237",
      " :238",
      " :239",
      " :24",
      " :240",
      " :241",
      " :242",
      " :243",
      " :244",
      " :245",
      " :246",
      " :247",
      " :248",
      " :249",
      " :25",
      " :250",
      " :251",
      " :252",
      " :253",
      " :254",
      " :255",
      " :256",
      " :257",
      " :258",
      " :259",
      " :26",
      " :260",
      " :261",
      " :262",
      " :263",
      " :264",
      " :265",
      " :266",
      " :267",
      " :268",
      " :269",
      " :27",
      " :270",
      " :271",
      " :272",
      " :273",
      " :274",
      " :275",
      " :276",
      " :277",
      " :278",
      " :279",
      " :280",
      " :281",
      " :282",
      " :283",
      " :284",
      " :285",
      " :286",
      " :287",
      " :288",
      " :289",
      " :29",
      " :290",
      " :291",
      " :292",
      " :293",
      " :294",
      " :295",
      " :296",
      " :297",
      " :298",
      " :299",
      " :3",
      " :30",
      " :300",
      " :301",
      " :302",
      " :303",
      " :304",
      " :305",
      " :306",
      " :307",
      " :308",
      " :309",
      " :31",
      " :310",
      " :311",
      " :312",
      " :313",
      " :314",
      " :315",
      " :316",
      " :317",
      " :318",
      " :319",
      " :32",
      " :320",
      " :321",
      " :322",
      " :323",
      " :324",
      " :325",
      " :326",
      " :327",
      " :328",
      " :329",
      " :33",
      " :330",
      " :331",
      " :332",
      " :333",
      " :334",
      " :335",
      " :336",
      " :337",
      " :338",
      " :339",
      " :34",
      " :340",
      " :341",
      " :342",
      " :343",
      " :344",
      " :345",
      " :346",
      " :347",
      " :348",
      " :349",
      " :35",
      " :350",
      " :351",
      " :352",
      " :353",
      " :354",
      " :355",
      " :356",
      " :357",
      " :358",
      " :359",
      " :36",
      " :360",
      " :361",
      " :362",
      " :363",
      " :364",
      " :365",
      " :366",
      " :367",
      " :368",
      " :369",
      " :37",
      " :370",
      " :371",
      " :372",
      " :373",
      " :374",
      " :375",
      " :376",
      " :377",
      " :378",
      " :379",
      " :38",
      " :380",
      " :381",
      " :382",
      " :383",
      " :384",
      " :385",
      " :386",
      " :387",
      " :388",
      " :389",
      " :39",
      " :390",
      " :391",
      " :392",
      " :393",
      " :394",
      " :395",
      " :396",
      " :397",
      " :398",
      " :399",
      " :4",
      " :40",
      " :400",
      " :401",
      " :402",
      " :403",
      " :404",
      " :405",
      " :406",
      " :407",
      " :408",
      " :409",
      " :41",
      " :410",
      " :411",
      " :412",
      " :413",
      " :414",
      " :415",
      " :416",
      " :417",
      " :418",
      " :419",
      " :42",
      " :420",
      " :421",
      " :422",
      " :423",
      " :424",
      " :425",
      " :426",
      " :427",
      " :428",
      " :429",
      " :43",
      " :430",
      " :431",
      " :432",
      " :433",
      " :434",
      " :435",
      " :436",
      " :437",
      " :438",
      " :439",
      " :44",
      " :440",
      " :441",
      " :442",
      " :443",
      " :444",
      " :445",
      " :446",
      " :447",
      " :448",
      " :449",
      " :45",
      " :450",
      " :451",
      " :452",
      " :453",
      " :454",
      " :455",
      " :456",
      " :457",
      " :458",
      " :459",
      " :46",
      " :460",
      " :461",
      " :462",
      " :463",
      " :464",
      " :465",
      " :466",
      " :467",
      " :468",
      " :469",
      " :47",
      " :470",
      " :471",
      " :472",
      " :473",
      " :474",
      " :475",
      " :476",
      " :477",
      " :478",
      " :479",
      " :48",
      " :480",
      " :481",
      " :482",
      " :483",
      " :484",
      " :485",
      " :486",
      " :487",
      " :488",
      " :489",
      " :49",
      " :490",
      " :491",
      " :492",
      " :493",
      " :494",
      " :495",
      " :496",
      " :5",
      " :50",
      " :51",
      " :52",
      " :53",
      " :54",
      " :55",
      " :56",
      " :57",
      " :58",
      " :59",
      " :6",
      " :60",
      " :61",
      " :62",
      " :63",
      " :64",
      " :65",
      " :66",
      " :67",
      " :68",
      " :69",
      " :7",
      " :70",
      " :71",
      " :72",
      " :73",
      " :74",
      " :75",
      " :76",
      " :77",
      " :78",
      " :79",
      " :8",
      " :80",
      " :81",
      " :82",
      " :83",
      " :84",
      " :85",
      " :86",
      " :87",
      " :88",
      " :89",
      " :9",
      " :90",
      " :91",
      " :92",
      " :93",
      " :94",
      " :95",
      " :96",
      " :97",
      " :98",
      " :99"
    ],
    " :29": [
      " :1",
      " :10",
      " :100",
      " :101",
      " :102",
      " :103",
      " :104",
      " :105",
      " :106",
      " :107",
      " :108",
      " :109",
      " :11",
      " :110",
      " :111",
      " :112",
      " :113",
      " :114",
      " :115",
      " :116",
      " :117",
      " :118",
      " :119",
      " :12",
      " :120",
      " :121",
      " :122",
      " :123",
      " :124",
      " :125",
      " :126",
      " :127",
      " :128",
      " :129",
      " :13",
      " :130",
      " :131",
      " :132",
      " :133",
      " :134",
      " :135",
      " :136",
      " :137",
      " :138",
      " :139",
      " :14",
      " :140",
      " :141",
      " :142",
      " :143",
      " :144",
      " :145",
      " :146",
      " :147",
      " :148",
      " :149",
      " :15",
      " :150",
      " :151",
      " :152",
      " :153",
      " :154",
      " :155",
      " :156",
      " :157",
      " :158",
      " :159",
      " :16",
      " :160",
      " :161",
      " :162",
      " :163",
      " :164",
      " :165",
      " :166",
      " :167",
      " :168",
      " :169",
      " :17",
      " :170",
      " :171",
      " :172",
      " :173",
      " :174",
      " :175",
      " :176",
      " :177",
      " :178",
      " :179",
      " :18",
      " :180",
      " :181",
      " :182",
      " :183",
      " :184",
      " :185",
      " :186",
      " :187",
      " :188",
      " :189",
      " :19",
      " :190",
      " :191",
      " :192",
      " :193",
      " :194",
      " :195",
      " :196",
      " :197",
      " :198",
      " :199",
      " :2",
      " :20",
      " :200",
      " :201",
      " :202",
      " :203",
      " :204",
      " :205",
      " :206",
      " :207",
      " :208",
      " :209",
      " :21",
      " :210",
      " :211",
      " :212",
      " :213",
      " :214",
      " :215",
      " :216",
      " :217",
      " :218",
      " :219",
      " :22",
      " :220",
      " :221",
      " :222",
      " :223",
      " :224",
      " :225",
      " :226",
      " :227",
      " :228",
      " :229",
      " :23",
      " :230",
      " :231",
      " :232",
      " :233",
      " :234",
      " :235",
      " :236",
      " :237",
      " :238",
      " :239",
      " :24",
      " :240",
      " :241",
      " :242",
      " :243",
      " :244",
      " :245",
      " :246",
      " :247",
      " :248",
      " :249",
      " :25",
      " :250",
      " :251",
      " :252",
      " :253",
      " :254",
      " :255",
      " :256",
      " :257",
      " :258",
      " :259",
      " :26",
      " :260",
      " :261",
      " :262",
      " :263",
      " :264",
      " :265",
      " :266",
      " :267",
      " :268",
      " :269",
      " :27",
      " :270",
      " :271",
      " :272",
      " :273",
      " :274",
      " :275",
      " :276",
      " :277",
      " :278",
      " :279",
      " :28",
      " :280",
      " :281",
      " :282",
      " :283",
      " :284",
      " :285",
      " :286",
      " :287",
      " :288",
      " :289",
      " :290",
      " :291",
      " :292",
      " :293",
      " :294",
      " :295",
      " :296",
      " :297",
      " :298",
      " :299",
      " :3",
      " :30",
      " :300",
      " :301",
      " :302",
      " :303",
      " :304",
      " :305",
      " :306",
      " :307",
      " :308",
      " :309",
      " :31",
      " :310",
      " :311",
      " :312",
      " :313",
      " :314",
      " :315",
      " :316",
      " :317",
      " :318",
      " :319",
      " :32",
      " :320",
      " :321",
      " :322",
      " :323",
      " :324",
      " :325",
      " :326",
      " :327",
      " :328",
      " :329",
      " :33",
      " :330",
      " :331",
      " :332",
      " :333",
      " :334",
      " :335",
      " :336",
      " :337",
      " :338",
      " :339",
      " :34",
      " :340",
      " :341",
      " :342",
      " :343",
      " :344",
      " :345",
      " :346",
      " :347",
      " :348",
      " :349",
      " :35",
      " :350",
      " :351",
      " :352",
      " :353",
      " :354",
      " :355",
      " :356",
      " :357",
      " :358",
      " :359",
      " :36",
      " :360",
      " :361",
      " :362",
      " :363",
      " :364",
      " :365",
      " :366",
      " :367",
      " :368",
      " :369",
      " :37",
      " :370",
      " :371",
      " :372",
      " :373",
      " :374",
      " :375",
      " :376",
      " :377",
      " :378",
      " :379",
      " :38",
      " :380",
      " :381",
      " :382",
      " :383",
      " :384",
      " :385",
      " :386",
      " :387",
      " :388",
      " :389",
      " :39",
      " :390",
      " :391",
      " :392",
      " :393",
      " :394",
      " :395",
      " :396",
      " :397",
      " :398",
      " :399",
      " :4",
      " :40",
      " :400",
      " :401",
      " :402",
      " :403",
      " :404",
      " :405",
      " :406",
      " :407",
      " :408",
      " :409",
      " :41",
      " :410",
      " :411",
      " :412",
      " :413",
      " :414",
      " :415",
      " :416",
      " :417",
      " :418",
      " :419",
      " :42",
      " :420",
      " :421",
      " :422",
      " :423",
      " :424",
      " :425",
      " :426",
      " :427",
      " :428",
      " :429",
      " :43",
      " :430",
      " :431",
      " :432",
      " :433",
      " :434",
      " :435",
      " :436",
      " :437",
      " :438",
      " :439",
      " :44",
      " :440",
      " :441",
      " :442",
      " :443",
      " :444",
      " :445",
      " :446",
      " :447",
      " :448",
      " :449",
      " :45",
      " :450",
      " :451",
      " :452",
      " :453",
      " :454",
      " :455",
      " :456",
      " :457",
      " :458",
      " :459",
      " :46",
      " :460",
      " :461",
      " :462",
      " :463",
      " :464",
      " :465",
      " :466",
      " :467",
      " :468",
      " :469",
      " :47",
      " :470",
      " :471",
      " :472",
      " :473",
      " :474",
      " :475",
      " :476",
      " :477",
      " :478",
      " :479",
      " :48",
      " :480",
      " :481",
      " :482",
      " :483",
      " :484",
      " :485",
      " :486",
      " :487",
      " :488",
      " :489",
      " :49",
      " :490",
      " :491",
      " :492",
      " :493",
      " :494",
      " :495",
      " :496",
      " :5",
      " :50",
      " :51",
      " :52",
      " :53",
      " :54",
      " :55",
      " :56",
      " :57",
      " :58",
      " :59",
      " :6",
      " :60",
      " :61",
      " :62",
      " :63",
      " :64",
      " :65",
      " :66",
      " :67",
      " :68",
      " :69",
      " :7",
      " :70",
      " :71",
      " :72",
      " :73",
      " :74",
      " :75",
      " :76",
      " :77",
      " :78",
      " :79",
      " :8",
      " :80",
      " :81",
      " :82",
      " :83",
      " :84",
      " :85",
      " :86",
      " :87",
      " :88",
      " :89",
      " :9",
      " :90",
      " :91",
      " :92",
      " :93",
      " :94",
      " :95",
      " :96",
      " :97",
      " :98",
      " :99"
    ],
    " :30": [
      " :1",
      " :10",
      " :100",
      " :101",
      " :102",
      " :103",
      " :104",
      " :105",
      " :106",
      " :107",
      " :108",
      " :109",
      " :11",
      " :110",
      " :111",
      " :112",
      " :113",
      " :114",
      " :115",
      " :116",
      " :117",
      " :118",
      " :119",
      " :12",
      " :120",
      " :121",
      " :122",
      " :123",
      " :124",
      " :125",
      " :126",
      " :127",
      " :128",
      " :129",
      " :13",
      " :130",
      " :131",
      " :132",
      " :133",
      " :134",
      " :135",
      " :136",
      " :137",
      " :138",
      " :139",
      " :14",
      " :140",
      " :141",
      " :142",
      " :143",
      " :144",
      " :145",
      " :146",
      " :147",
      " :148",
      " :149",
      " :15",
      " :150",
      " :151",
      " :152",
      " :153",
      " :154",
      " :155",
      " :156",
      " :157",
      " :158",
      " :159",
      " :16",
      " :160",
      " :161",
      " :162",
      " :163",
      " :164",
      " :165",
      " :166",
      " :167",
      " :168",
      " :169",
      " :17",
      " :170",
      " :171",
      " :172",
      " :173",
      " :174",
      " :175",
      " :176",
      " :177",
      " :178",
      " :179",
      " :18",
      " :180",
      " :181",
      " :182",
      " :183",
      " :184",
      " :185",
      " :186",
      " :187",
      " :188",
      " :189",
      " :19",
      " :190",
      " :191",
      " :192",
      " :193",
      " :194",
      " :195",
      " :196",
      " :197",
      " :198",
      " :199",
      " :2",
      " :20",
      " :200",
      " :201",
      " :202",
      " :203",
      " :204",
      " :205",
      " :206",
      " :207",
      " :208",
      " :209",
      " :21",
      " :210",
      " :211",
      " :212",
      " :213",
      " :214",
      " :215",
      " :216",
      " :217",
      " :218",
      " :219",
      " :22",
      " :220",
      " :221",
      " :222",
      " :223",
      " :224",
      " :225",
      " :226",
      " :227",
      " :228",
      " :229",
      " :23",
      " :230",
      " :231",
      " :232",
      " :233",
      " :234",
      " :235",
      " :236",
      " :237",
      " :238",
      " :239",
      " :24",
      " :240",
      " :241",
      " :242",
      " :243",
      " :244",
      " :245",
      " :246",
      " :247",
      " :248",
      " :249",
      " :25",
      " :250",
      " :251",
      " :252",
      " :253",
      " :254",
      " :255",
      " :256",
      " :257",
      " :258",
      " :259",
      " :26",
      " :260",
      " :261",
      " :262",
      " :263",
      " :264",
      " :265",
      " :266",
      " :267",
      " :268",
      " :269",
      " :27",
      " :270",
      " :271",
      " :272",
      " :273",
      " :274",
      " :275",
      " :276",
      " :277",
      " :278",
      " :279",
      " :28",
      " :280",
      " :281",
      " :282",
      " :283",
      " :284",
      " :285",
      " :286",
      " :287",
      " :288",
      " :289",
      " :29",
      " :290",
      " :291",
      " :292",
      " :293",
      " :294",
      " :295",
      " :296",
      " :297",
      " :298",
      " :299",
      " :3",
      " :300",
      " :301",
      " :302",
      " :303",
      " :304",
      " :305",
      " :306",
      " :307",
      " :308",
      " :309",
      " :31",
      " :310",
      " :311",
      " :312",
      " :313",
      " :314",
      " :315",
      " :316",
      " :317",
      " :318",
      " :319",
      " :32",
      " :320",
      " :321",
      " :322",
      " :323",
      " :324",
      " :325",
      " :326",
      " :327",
      " :328",
      " :329",
      " :33",
      " :330",
      " :331",
      " :332",
      " :333",
      " :334",
      " :335",
      " :336",
      " :337",
      " :338",
      " :339",
      " :34",
      " :340",
      " :341",
      " :342",
      " :343",
      " :344",
      " :345",
      " :346",
      " :347",
      " :348",
      " :349",
      " :35",
      " :350",
      " :351",
      " :352",
      " :353",
      " :354",
      " :355",
      " :356",
      " :357",
      " :358",
      " :359",
      " :36",
      " :360",
      " :361",
      " :362",
      " :363",
      " :364",
      " :365",
      " :366",
      " :367",
      " :368",
      " :369",
      " :37",
      " :370",
      " :371",
      " :372",
      " :373",
      " :374",
      " :375",
      " :376",
      " :377",
      " :378",
      " :379",
      " :38",
      " :380",
      " :381",
      " :382",
      " :383",
      " :384",
      " :385",
      " :386",
      " :387",
      " :388",
      " :389",
      " :39",
      " :390",
      " :391",
      " :392",
      " :393",
      " :394",
      " :395",
      " :396",
      " :397",
      " :398",
      " :399",
      " :4",
      " :40",
      " :400",
      " :401",
      " :402",
      " :403",
      " :404",
      " :405",
      " :406",
      " :407",
      " :408",
      " :409",
      " :41",
      " :410",
      " :411",
      " :412",
      " :413",
      " :414",
      " :415",
      " :416",
      " :417",
      " :418",
      " :419",
      " :42",
      " :420",
      " :421",
      " :422",
      " :423",
      " :424",
      " :425",
      " :426",
      " :427",
      " :428",
      " :429",
      " :43",
      " :430",
      " :431",
      " :432",
      " :433",
      " :434",
      " :435",
      " :436",
      " :437",
      " :438",
      " :439",
      " :44",
      " :440",
      " :441",
      " :442",
      " :443",
      " :444",
      " :445",
      " :446",
      " :447",
      " :448",
      " :449",
      " :45",
      " :450",
      " :451",
      " :452",
      " :453",
      " :454",
      " :455",
      " :456",
      " :457",
      " :458",
      " :459",
      " :46",
      " :460",
      " :461",
      " :462",
      " :463",
      " :464",
      " :465",
      " :466",
      " :467",
      " :468",
      " :469",
      " :47",
      " :470",
      " :471",
      " :472",
      " :473",
      " :474",
      " :475",
      " :476",
      " :477",
      " :478",
      " :479",
      " :48",
      " :480",
      " :481",
      " :482",
      " :483",
      " :484",
      " :485",
      " :486",
      " :487",
      " :488",
      " :489",
      " :49",
      " :490",
      " :491",
      " :492",
      " :493",
      " :494",
      " :495",
      " :496",
      " :5",
      " :50",
      " :51",
      " :52",
      " :53",
      " :54",
      " :55",
      " :56",
      " :57",
      " :58",
      " :59",
      " :6",
      " :60",
      " :61",
      " :62",
      " :63",
      " :64",
      " :65",
      " :66",
      " :67",
      " :68",
      " :69",
      " :7",
      " :70",
      " :71",
      " :72",
      " :73",
      " :74",
      " :75",
      " :76",
      " :77",
      " :78",
      " :79",
      " :8",
      " :80",
      " :81",
      " :82",
      " :83",
      " :84",
      " :85",
      " :86",
      " :87",
      " :88",
      " :89",
      " :9",
      " :90",
      " :91",
      " :92",
      " :93",
      " :94",
      " :95",
      " :96",
      " :97",
      " :98",
      " :99"
    ],
    " :31": [
      " :1",
      " :10",
      " :100",
      " :101",
      " :102",
      " :103",
      " :104",
      " :105",
      " :106",
      " :107",
      " :108",
      " :109",
      " :11",
      " :110",
      " :111",
      " :112",
      " :113",
      " :114",
      " :115",
      " :116",
      " :117",
      " :118",
      " :119",
      " :12",
      " :120",
      " :121",
      " :122",
      " :123",
      " :124",
      " :125",
      " :126",
      " :127",
      " :128",
      " :129",
      " :13",
      " :130",
      " :131",
      " :132",
      " :133",
      " :134",
      " :135",
      " :136",
      " :137",
      " :138",
      " :139",
      " :14",
      " :140",
      " :141",
      " :142",
      " :143",
      " :144",
      " :145",
      " :146",
      " :147",
      " :148",
      " :149",
      " :15",
      " :150",
      " :151",
      " :152",
      " :153",
      " :154",
      " :155",
      " :156",
      " :157",
      " :158",
      " :159",
      " :16",
      " :160",
      " :161",
      " :162",
      " :163",
      " :164",
      " :165",
      " :166",
      " :167",
      " :168",
      " :169",
      " :17",
      " :170",
      " :171",
      " :172",
      " :173",
      " :174",
      " :175",
      " :176",
      " :177",
      " :178",
      " :179",
      " :18",
      " :180",
      " :181",
      " :182",
      " :183",
      " :184",
      " :185",
      " :186",
      " :187",
      " :188",
      " :189",
      " :19",
      " :190",
      " :191",
      " :192",
      " :193",
      " :194",
      " :195",
      " :196",
      " :197",
      " :198",
      " :199",
      " :2",
      " :20",
      " :200",
      " :201",
      " :202",
      " :203",
      " :204",
      " :205",
      " :206",
      " :207",
      " :208",
      " :209",
      " :21",
      " :210",
      " :211",
      " :212",
      " :213",
      " :214",
      " :215",
      " :216",
      " :217",
      " :218",
      " :219",
      " :22",
      " :220",
      " :221",
      " :222",
      " :223",
      " :224",
      " :225",
      " :226",
      " :227",
      " :228",
      " :229",
      " :23",
      " :230",
      " :231",
      " :232",
      " :233",
      " :234",
      " :235",
      " :236",
      " :237",
      " :238",
      " :239",
      " :24",
      " :240",
      " :241",
      " :242",
      " :243",
      " :244",
      " :245",
      " :246",
      " :247",
      " :248",
      " :249",
      " :25",
      " :250",
      " :251",
      " :252",
      " :253",
      " :254",
      " :255",
      " :256",
      " :257",
      " :258",
      " :259",
      " :26",
      " :260",
      " :261",
      " :262",
      " :263",
      " :264",
      " :265",
      " :266",
      " :267",
      " :268",
      " :269",
      " :27",
      " :270",
      " :271",
      " :272",
      " :273",
      " :274",
      " :275",
      " :276",
      " :277",
      " :278",
      " :279",
      " :28",
      " :280",
      " :281",
      " :282",
      " :283",
      " :284",
      " :285",
      " :286",
      " :287",
      " :288",
      " :289",
      " :29",
      " :290",
      " :291",
      " :292",
      " :293",
      " :294",
      " :295",
      " :296",
      " :297",
      " :298",
      " :299",
      " :3",
      " :30",
      " :300",
      " :301",
      " :302",
      " :303",
      " :304",
      " :305",
      " :306",
      " :307",
      " :308",
      " :309",
      " :310",
      " :311",
      " :312",
      " :313",
      " :314",
      " :315",
      " :316",
      " :317",
      " :318",
      " :319",
      " :32",
      " :320",
      " :321",
      " :322",
      " :323",
      " :324",
      " :325",
      " :326",
      " :327",
      " :328",
      " :329",
      " :33",
      " :330",
      " :331",
      " :332",
      " :333",
      " :334",
      " :335",
      " :336",
      " :337",
      " :338",
      " :339",
      " :34",
      " :340",
      " :341",
      " :342",
      " :343",
      " :344",
      " :345",
      " :346",
      " :347",
      " :348",
      " :349",
      " :35",
      " :350",
      " :351",
      " :352",
      " :353",
      " :354",
      " :355",
      " :356",
      " :357",
      " :358",
      " :359",
      " :36",
      " :360",
      " :361",
      " :362",
      " :363",
      " :364",
      " :365",
      " :366",
      " :367",
      " :368",
      " :369",
      " :37",
      " :370",
      " :371",
      " :372",
      " :373",
      " :374",
      " :375",
      " :376",
      " :377",
      " :378",
      " :379",
      " :38",
      " :380",
      " :381",
      " :382",
      " :383",
      " :384",
      " :385",
      " :386",
      " :387",
      " :388",
      " :389",
      " :39",
      " :390",
      " :391",
      " :392",
      " :393",
      " :394",
      " :395",
      " :396",
      " :397",
      " :398",
      " :399",
      " :4",
      " :40",
      " :400",
      " :401",
      " :402",
      " :403",
      " :404",
      " :405",
      " :406",
      " :407",
      " :408",
      " :409",
      " :41",
      " :410",
      " :411",
      " :412",
      " :413",
      " :414",
      " :415",
      " :416",
      " :417",
      " :418",
      " :419",
      " :42",
      " :420",
      " :421",
      " :422",
      " :423",
      " :424",
      " :425",
      " :426",
      " :427",
      " :428",
      " :429",
      " :43",
      " :430",
      " :431",
      " :432",
      " :433",
      " :434",
      " :435",
      " :436",
      " :437",
      " :438",
      " :439",
      " :44",
      " :440",
      " :441",
      " :442",
      " :443",
      " :444",
      " :445",
      " :446",
      " :447",
      " :448",
      " :449",
      " :45",
      " :450",
      " :451",
      " :452",
      " :453",
      " :454",
      " :455",
      " :456",
      " :457",
      " :458",
      " :459",
      " :46",
      " :460",
      " :461",
      " :462",
      " :463",
      " :464",
      " :465",
      " :466",
      " :467",
      " :468",
      " :469",
      " :47",
      " :470",
      " :471",
      " :472",
      " :473",
      " :474",
      " :475",
      " :476",
      " :477",
      " :478",
      " :479",
      " :48",
      " :480",
      " :481",
      " :482",
      " :483",
      " :484",
      " :485",
      " :486",
      " :487",
      " :488",
      " :489",
      " :49",
      " :490",
      " :491",
      " :492",
      " :493",
      " :494",
      " :495",
      " :496",
      " :5",
      " :50",
      " :51",
      " :52",
      " :53",
      " :54",
      " :55",
      " :56",
      " :57",
      " :58",
      " :59",
      " :6",
      " :60",
      " :61",
      " :62",
      " :63",
      " :64",
      " :65",
      " :66",
      " :67",
      " :68",
      " :69",
      " :7",
      " :70",
      " :71",
      " :72",
      " :73",
      " :74",
      " :75",
      " :76",
      " :77",
      " :78",
      " :79",
      " :8",
      " :80",
      " :81",
      " :82",
      " :83",
      " :84",
      " :85",
      " :86",
      " :87",
      " :88",
      " :89",
      " :9",
      " :90",
      " :91",
      " :92",
      " :93",
      " :94",
      " :95",
      " :96",
      " :97",
      " :98",
      " :99"
    ],
    " :32": [
      " :1",
      " :10",
      " :100",
      " :101",
      " :102",
      " :103",
      " :104",
      " :105",
      " :106",
      " :107",
      " :108",
      " :109",
      " :11",
      " :110",
      " :111",
      " :112",
      " :113",
      " :114",
      " :115",
      " :116",
      " :117",
      " :118",
      " :119",
      " :12",
      " :120",
      " :121",
      " :122",
      " :123",
      " :124",
      " :125",
      " :126",
      " :127",
      " :128",
      " :129",
      " :13",
      " :130",
      " :131",
      " :132",
      " :133",
      " :134",
      " :135",
      " :136",
      " :137",
      " :138",
      " :139",
      " :14",
      " :140",
      " :141",
      " :142",
      " :143",
      " :144",
      " :145",
      " :146",
      " :147",
      " :148",
      " :149",
      " :15",
      " :150",
      " :151",
      " :152",
      " :153",
      " :154",
      " :155",
      " :156",
      " :157",
      " :158",
      " :159",
      " :16",
      " :160",
      " :161",
      " :162",
      " :163",
      " :164",
      " :165",
      " :166",
      " :167",
      " :168",
      " :169",
      " :17",
      " :170",
      " :171",
      " :172",
      " :173",
      " :174",
      " :175",
      " :176",
      " :177",
      " :178",
      " :179",
      " :18",
      " :180",
      " :181",
      " :182",
      " :183",
      " :184",
      " :185",
      " :186",
      " :187",
      " :188",
      " :189",
      " :19",
      " :190",
      " :191",
      " :192",
      " :193",
      " :194",
      " :195",
      " :196",
      " :197",
      " :198",
      " :199",
      " :2",
      " :20",
      " :200",
      " :201",
      " :202",
      " :203",
      " :204",
      " :205",
      " :206",
      " :207",
      " :208",
      " :209",
      " :21",
      " :210",
      " :211",
      " :212",
      " :213",
      " :214",
      " :215",
      " :216",
      " :217",
      " :218",
      " :219",
      " :22",
      " :220",
      " :221",
      " :222",
      " :223",
      " :224",
      " :225",
      " :226",
      " :227",
      " :228",
      " :229",
      " :23",
      " :230",
      " :231",
      " :232",
      " :233",
      " :234",
      " :235",
      " :236",
      " :237",
      " :238",
      " :239",
      " :24",
      " :240",
      " :241",
      " :242",
      " :243",
      " :244",
      " :245",
      " :246",
      " :247",
      " :248",
      " :249",
      " :25",
      " :250",
      " :251",
      " :252",
      " :253",
      " :254",
      " :255",
      " :256",
      " :257",
      " :258",
      " :259",
      " :26",
      " :260",
      " :261",
      " :262",
      " :263",
      " :264",
      " :265",
      " :266",
      " :267",
      " :268",
      " :269",
      " :27",
      " :270",
      " :271",
      " :272",
      " :273",
      " :274",
      " :275",
      " :276",
      " :277",
      " :278",
      " :279",
      " :28",
      " :280",
      " :281",
      " :282",
      " :283",
      " :284",
      " :285",
      " :286",
      " :287",
      " :288",
      " :289",
      " :29",
      " :290",
      " :291",
      " :292",
      " :293",
      " :294",
      " :295",
      " :296",
      " :297",
      " :298",
      " :299",
      " :3",
      " :30",
      " :300",
      " :301",
      " :302",
      " :303",
      " :304",
      " :305",
      " :306",
      " :307",
      " :308",
      " :309",
      " :31",
      " :310",
      " :311",
      " :312",
      " :313",
      " :314",
      " :315",
      " :316",
      " :317",
      " :318",
      " :319",
      " :320",
      " :321",
      " :322",
      " :323",
      " :324",
      " :325",
      " :326",
      " :327",
      " :328",
      " :329",
      " :33",
      " :330",
      " :331",
      " :332",
      " :333",
      " :334",
      " :335",
      " :336",
      " :337",
      " :338",
      " :339",
      " :34",
      " :340",
      " :341",
      " :342",
      " :343",
      " :344",
      " :345",
      " :346",
      " :347",
      " :348",
      " :349",
      " :35",
      " :350",
      " :351",
      " :352",
      " :353",
      " :354",
      " :355",
      " :356",
      " :357",
      " :358",
      " :359",
      " :36",
      " :360",
      " :361",
      " :362",
      " :363",
      " :364",
      " :365",
      " :366",
      " :367",
      " :368",
      " :369",
      " :37",
      " :370",
      " :371",
      " :372",
      " :373",
      " :374",
      " :375",
      " :376",
      " :377",
      " :378",
      " :379",
      " :38",
      " :380",
      " :381",
      " :382",
      " :383",
      " :384",
      " :385",
      " :386",
      " :387",
      " :388",
      " :389",
      " :39",
      " :390",
      " :391",
      " :392",
      " :393",
      " :394",
      " :395",
      " :396",
      " :397",
      " :398",
      " :399",
      " :4",
      " :40",
      " :400",
      " :401",
      " :402",
      " :403",
      " :404",
      " :405",
      " :406",
      " :407",
      " :408",
      " :409",
      " :41",
      " :410",
      " :411",
      " :412",
      " :413",
      " :414",
      " :415",
      " :416",
      " :417",
      " :418",
      " :419",
      " :42",
      " :420",
      " :421",
      " :422",
      " :423",
      " :424",
      " :425",
      " :426",
      " :427",
      " :428",
      " :429",
      " :43",
      " :430",
      " :431",
      " :432",
      " :433",
      " :434",
      " :435",
      " :436",
      " :437",
      " :438",
      " :439",
      " :44",
      " :440",
      " :441",
      " :442",
      " :443",
      " :444",
      " :445",
      " :446",
      " :447",
      " :448",
      " :449",
      " :45",
      " :450",
      " :451",
      " :452",
      " :453",
      " :454",
      " :455",
      " :456",
      " :457",
      " :458",
      " :459",
      " :46",
      " :460",
      " :461",
      " :462",
      " :463",
      " :464",
      " :465",
      " :466",
      " :467",
      " :468",
      " :469",
      " :47",
      " :470",
      " :471",
      " :472",
      " :473",
      " :474",
      " :475",
      " :476",
      " :477",
      " :478",
      " :479",
      " :48",
      " :480",
      " :481",
      " :482",
      " :483",
      " :484",
      " :485",
      " :486",
      " :487",
      " :488",
      " :489",
      " :49",
      " :490",
      " :491",
      " :492",
      " :493",
      " :494",
      " :495",
      " :496",
      " :5",
      " :50",
      " :51",
      " :52",
      " :53",
      " :54",
      " :55",
      " :56",
      " :57",
      " :58",
      " :59",
      " :6",
      " :60",
      " :61",
      " :62",
      " :63",
      " :64",
      " :65",
      " :66",
      " :67",
      " :68",
      " :69",
      " :7",
      " :70",
      " :71",
      " :72",
      " :73",
      " :74",
      " :75",
      " :76",
      " :77",
      " :78",
      " :79",
      " :8",
      " :80",
      " :81",
      " :82",
      " :83",
      " :84",
      " :85",
      " :86",
      " :87",
      " :88",
      " :89",
      " :9",
      " :90",
      " :91",
      " :92",
      " :93",
      " :94",
      " :95",
      " :96",
      " :97",
      " :98",
      " :99"
    ],
    " :33": [
      " :1",
      " :10",
      " :100",
      " :101",
      " :102",
      " :103",
      " :104",
      " :105",
      " :106",
      " :107",
      " :108",
      " :109",
      " :11",
      " :110",
      " :111",
      " :112",
      " :113",
      " :114",
      " :115",
      " :116",
      " :117",
      " :118",
      " :119",
      " :12",
      " :120",
      " :121",
      " :122",
      " :123",
      " :124",
      " :125",
      " :126",
      " :127",
      " :128",
      " :129",
      " :13",
      " :130",
      " :131",
      " :132",
      " :133",
      " :134",
      " :135",
      " :136",
      " :137",
      " :138",
      " :139",
      " :14",
      " :140",
      " :141",
      " :142",
      " :143",
      " :144",
      " :145",
      " :146",
      " :147",
      " :148",
      " :149",
      " :15",
      " :150",
      " :151",
      " :152",
      " :153",
      " :154",
      " :155",
      " :156",
      " :157",
      " :158",
      " :159",
      " :16",
      " :160",
      " :161",
      " :162",
      " :163",
      " :164",
      " :165",
      " :166",
      " :167",
      " :168",
      " :169",
      " :17",
      " :170",
      " :171",
      " :172",
      " :173",
      " :174",
      " :175",
      " :176",
      " :177",
      " :178",
      " :179",
      " :18",
      " :180",
      " :181",
      " :182",
      " :183",
      " :184",
      " :185",
      " :186",
      " :187",
      " :188",
      " :189",
      " :19",
      " :190",
      " :191",
      " :192",
      " :193",
      " :194",
      " :195",
      " :196",
      " :197",
      " :198",
      " :199",
      " :2",
      " :20",
      " :200",
      " :201",
      " :202",
      " :203",
      " :204",
      " :205",
      " :206",
      " :207",
      " :208",
      " :209",
      " :21",
      " :210",
      " :211",
      " :212",
      " :213",
      " :214",
      " :215",
      " :216",
      " :217",
      " :218",
      " :219",
      " :22",
      " :220",
      " :221",
      " :222",
      " :223",
      " :224",
      " :225",
      " :226",
      " :227",
      " :228",
      " :229",
      " :23",
      " :230",
      " :231",
      " :232",
      " :233",
      " :234",
      " :235",
      " :236",
      " :237",
      " :238",
      " :239",
      " :24",
      " :240",
      " :241",
      " :242",
      " :243",
      " :244",
      " :245",
      " :246",
      " :247",
      " :248",
      " :249",
      " :25",
      " :250",
      " :251",
      " :252",
      " :253",
      " :254",
      " :255",
      " :256",
      " :257",
      " :258",
      " :259",
      " :26",
      " :260",
      " :261",
      " :262",
      " :263",
      " :264",
      " :265",
      " :266",
      " :267",
      " :268",
      " :269",
      " :27",
      " :270",
      " :271",
      " :272",
      " :273",
      " :274",
      " :275",
      " :276",
      " :277",
      " :278",
      " :279",
      " :28",
      " :280",
      " :281",
      " :282",
      " :283",
      " :284",
      " :285",
      " :286",
      " :287",
      " :288",
      " :289",
      " :29",
      " :290",
      " :291",
      " :292",
      " :293",
      " :294",
      " :295",
      " :296",
      " :297",
      " :298",
      " :299",
      " :3",
      " :30",
      " :300",
      " :301",
      " :302",
      " :303",
      " :304",
      " :305",
      " :306",
      " :307",
      " :308",
      " :309",
      " :31",
      " :310",
      " :311",
      " :312",
      " :313",
      " :314",
      " :315",
      " :316",
      " :317",
      " :318",
      " :319",
      " :32",
      " :320",
      " :321",
      " :322",
      " :323",
      " :324",
      " :325",
      " :326",
      " :327",
      " :328",
      " :329",
      " :330",
      " :331",
      " :332",
      " :333",
      " :334",
      " :335",
      " :336",
      " :337",
      " :338",
      " :339",
      " :34",
      " :340",
      " :341",
      " :342",
      " :343",
      " :344",
      " :345",
      " :346",
      " :347",
      " :348",
      " :349",
      " :35",
      " :350",
      " :351",
      " :352",
      " :353",
      " :354",
      " :355",
      " :356",
      " :357",
      " :358",
      " :359",
      " :36",
      " :360",
      " :361",
      " :362",
      " :363",
      " :364",
      " :365",
      " :366",
      " :367",
      " :368",
      " :369",
      " :37",
      " :370",
      " :371",
      " :372",
      " :373",
      " :374",
      " :375",
      " :376",
      " :377",
      " :378",
      " :379",
      " :38",
      " :380",
      " :381",
      " :382",
      " :383",
      " :384",
      " :385",
      " :386",
      " :387",
      " :388",
      " :389",
      " :39",
      " :390",
      " :391",
      " :392",
      " :393",
      " :394",
      " :395",
      " :396",
      " :397",
      " :398",
      " :399",
      " :4",
      " :40",
      " :400",
      " :401",
      " :402",
      " :403",
      " :404",
      " :405",
      " :406",
      " :407",
      " :408",
      " :409",
      " :41",
      " :410",
      " :411",
      " :412",
      " :413",
      " :414",
      " :415",
      " :416",
      " :417",
      " :418",
      " :419",
      " :42",
      " :420",
      " :421",
      " :422",
      " :423",
      " :424",
      " :425",
      " :426",
      " :427",
      " :428",
      " :429",
      " :43",
      " :430",
      " :431",
      " :432",
      " :433",
      " :434",
      " :435",
      " :436",
      " :437",
      " :438",
      " :439",
      " :44",
      " :440",
      " :441",
      " :442",
      " :443",
      " :444",
      " :445",
      " :446",
      " :447",
      " :448",
      " :449",
      " :45",
      " :450",
      " :451",
      " :452",
      " :453",
      " :454",
      " :455",
      " :456",
      " :457",
      " :458",
      " :459",
      " :46",
      " :460",
      " :461",
      " :462",
      " :463",
      " :464",
      " :465",
      " :466",
      " :467",
      " :468",
      " :469",
      " :47",
      " :470",
      " :471",
      " :472",
      " :473",
      " :474",
      " :475",
      " :476",
      " :477",
      " :478",
      " :479",
      " :48",
      " :480",
      " :481",
      " :482",
      " :483",
      " :484",
      " :485",
      " :486",
      " :487",
      " :488",
      " :489",
      " :49",
      " :490",
      " :491",
      " :492",
      " :493",
      " :494",
      " :495",
      " :496",
      " :5",
      " :50",
      " :51",
      " :52",
      " :53",
      " :54",
      " :55",
      " :56",
      " :57",
      " :58",
      " :59",
      " :6",
      " :60",
      " :61",
      " :62",
      " :63",
      " :64",
      " :65",
      " :66",
      " :67",
      " :68",
      " :69",
      " :7",
      " :70",
      " :71",
      " :72",
      " :73",
      " :74",
      " :75",
      " :76",
      " :77",
      " :78",
      " :79",
      " :8",
      " :80",
      " :81",
      " :82",
      " :83",
      " :84",
      " :85",
      " :86",
      " :87",
      " :88",
      " :89",
      " :9",
      " :90",
      " :91",
      " :92",
      " :93",
      " :94",
      " :95",
      " :96",
      " :97",
      " :98",
      " :99"
    ],
    " :34": [
      " :1",
      " :10",
      " :100",
      " :101",
      " :102",
      " :103",
      " :104",
      " :105",
      " :106",
      " :107",
      " :108",
      " :109",
      " :11",
      " :110",
      " :111",
      " :112",
      " :113",
      " :114",
      " :115",
      " :116",
      " :117",
      " :118",
      " :119",
      " :12",
      " :120",
      " :121",
      " :122",
      " :123",
      " :124",
      " :125",
      " :126",
      " :127",
      " :128",
      " :129",
      " :13",
      " :130",
      " :131",
      " :132",
      " :133",
      " :134",
      " :135",
      " :136",
      " :137",
      " :138",
      " :139",
      " :14",
      " :140",
      " :141",
      " :142",
      " :143",
      " :144",
      " :145",
      " :146",
      " :147",
      " :148",
      " :149",
      " :15",
      " :150",
      " :151",
      " :152",
      " :153",
      " :154",
      " :155",
      " :156",
      " :157",
      " :158",
      " :159",
      " :16",
      " :160",
      " :161",
      " :162",
      " :163",
      " :164",
      " :165",
      " :166",
      " :167",
      " :168",
      " :169",
      " :17",
      " :170",
      " :171",
      " :172",
      " :173",
      " :174",
      " :175",
      " :176",
      " :177",
      " :178",
      " :179",
      " :18",
      " :180",
      " :181",
      " :182",
      " :183",
      " :184",
      " :185",
      " :186",
      " :187",
      " :188",
      " :189",
      " :19",
      " :190",
      " :191",
      " :192",
      " :193",
      " :194",
      " :195",
      " :196",
      " :197",
      " :198",
      " :199",
      " :2",
      " :20",
      " :200",
      " :201",
      " :202",
      " :203",
      " :204",
      " :205",
      " :206",
      " :207",
      " :208",
      " :209",
      " :21",
      " :210",
      " :211",
      " :212",
      " :213",
      " :214",
      " :215",
      " :216",
      " :217",
      " :218",
      " :219",
      " :22",
      " :220",
      " :221",
      " :222",
      " :223",
      " :224",
      " :225",
      " :226",
      " :227",
      " :228",
      " :229",
      " :23",
      " :230",
      " :231",
      " :232",
      " :233",
      " :234",
      " :235",
      " :236",
      " :237",
      " :238",
      " :239",
      " :24",
      " :240",
      " :241",
      " :242",
      " :243",
      " :244",
      " :245",
      " :246",
      " :247",
      " :248",
      " :249",
      " :25",
      " :250",
      " :251",
      " :252",
      " :253",
      " :254",
      " :255",
      " :256",
      " :257",
      " :258",
      " :259",
      " :26",
      " :260",
      " :261",
      " :262",
      " :263",
      " :264",
      " :265",
      " :266",
      " :267",
      " :268",
      " :269",
      " :27",
      " :270",
      " :271",
      " :272",
      " :273",
      " :274",
      " :275",
      " :276",
      " :277",
      " :278",
      " :279",
      " :28",
      " :280",
      " :281",
      " :282",
      " :283",
      " :284",
      " :285",
      " :286",
      " :287",
      " :288",
      " :289",
      " :29",
      " :290",
      " :291",
      " :292",
      " :293",
      " :294",
      " :295",
      " :296",
      " :297",
      " :298",
      " :299",
      " :3",
      " :30",
      " :300",
      " :301",
      " :302",
      " :303",
      " :304",
      " :305",
      " :306",
      " :307",
      " :308",
      " :309",
      " :31",
      " :310",
      " :311",
      " :312",
      " :313",
      " :314",
      " :315",
      " :316",
      " :317",
      " :318",
      " :319",
      " :32",
      " :320",
      " :321",
      " :322",
      " :323",
      " :324",
      " :325",
      " :326",
      " :327",
      " :328",
      " :329",
      " :33",
      " :330",
      " :331",
      " :332",
      " :333",
      " :334",
      " :335",
      " :336",
      " :337",
      " :338",
      " :339",
      " :340",
      " :341",
      " :342",
      " :343",
      " :344",
      " :345",
      " :346",
      " :347",
      " :348",
      " :349",
      " :35",
      " :350",
      " :351",
      " :352",
      " :353",
      " :354",
      " :355",
      " :356",
      " :357",
      " :358",
      " :359",
      " :36",
      " :360",
      " :361",
      " :362",
      " :363",
      " :364",
      " :365",
      " :366",
      " :367",
      " :368",
      " :369",
      " :37",
      " :370",
      " :371",
      " :372",
      " :373",
      " :374",
      " :375",
      " :376",
      " :377",
      " :378",
      " :379",
      " :38",
      " :380",
      " :381",
      " :382",
      " :383",
      " :384",
      " :385",
      " :386",
      " :387",
      " :388",
      " :389",
      " :39",
      " :390",
      " :391",
      " :392",
      " :393",
      " :394",
      " :395",
      " :396",
      " :397",
      " :398",
      " :399",
      " :4",
      " :40",
      " :400",
      " :401",
      " :402",
      " :403",
      " :404",
      " :405",
      " :406",
      " :407",
      " :408",
      " :409",
      " :41",
      " :410",
      " :411",
      " :412",
      " :413",
      " :414",
      " :415",
      " :416",
      " :417",
      " :418",
      " :419",
      " :42",
      " :420",
      " :421",
      " :422",
      " :423",
      " :424",
      " :425",
      " :426",
      " :427",
      " :428",
      " :429",
      " :43",
      " :430",
      " :431",
      " :432",
      " :433",
      " :434",
      " :435",
      " :436",
      " :437",
      " :438",
      " :439",
      " :44",
      " :440",
      " :441",
      " :442",
      " :443",
      " :444",
      " :445",
      " :446",
      " :447",
      " :448",
      " :449",
      " :45",
      " :450",
      " :451",
      " :452",
      " :453",
      " :454",
      " :455",
      " :456",
      " :457",
      " :458",
      " :459",
      " :46",
      " :460",
      " :461",
      " :462",
      " :463",
      " :464",
      " :465",
      " :466",
      " :467",
      " :468",
      " :469",
      " :47",
      " :470",
      " :471",
      " :472",
      " :473",
      " :474",
      " :475",
      " :476",
      " :477",
      " :478",
      " :479",
      " :48",
      " :480",
      " :481",
      " :482",
      " :483",
      " :484",
      " :485",
      " :486",
      " :487",
      " :488",
      " :489",
      " :49",
      " :490",
      " :491",
      " :492",
      " :493",
      " :494",
      " :495",
      " :496",
      " :5",
      " :50",
      " :51",
      " :52",
      " :53",
      " :54",
      " :55",
      " :56",
      " :57",
      " :58",
      " :59",
      " :6",
      " :60",
      " :61",
      " :62",
      " :63",
      " :64",
      " :65",
      " :66",
      " :67",
      " :68",
      " :69",
      " :7",
      " :70",
      " :71",
      " :72",
      " :73",
      " :74",
      " :75",
      " :76",
      " :77",
      " :78",
      " :79",
      " :8",
      " :80",
      " :81",
      " :82",
      " :83",
      " :84",
      " :85",
      " :86",
      " :87",
      " :88",
      " :89",
      " :9",
      " :90",
      " :91",
      " :92",
      " :93",
      " :94",
      " :95",
      " :96",
      " :97",
      " :98",
      " :99"
    ],
    " :35": [
      " :1",
      " :10",
      " :100",
      " :101",
      " :102",
      " :103",
      " :104",
      " :105",
      " :106",
      " :107",
      " :108",
      " :109",
      " :11",
      " :110",
      " :111",
      " :112",
      " :113",
      " :114",
      " :115",
      " :116",
      " :117",
      " :118",
      " :119",
      " :12",
      " :120",
      " :121",
      " :122",
      " :123",
      " :124",
      " :125",
      " :126",
      " :127",
      " :128",
      " :129",
      " :13",
      " :130",
      " :131",
      " :132",
      " :133",
      " :134",
      " :135",
      " :136",
      " :137",
      " :138",
      " :139",
      " :14",
      " :140",
      " :141",
      " :142",
      " :143",
      " :144",
      " :145",
      " :146",
      " :147",
      " :148",
      " :149",
      " :15",
      " :150",
      " :151",
      " :152",
      " :153",
      " :154",
      " :155",
      " :156",
      " :157",
      " :158",
      " :159",
      " :16",
      " :160",
      " :161",
      " :162",
      " :163",
      " :164",
      " :165",
      " :166",
      " :167",
      " :168",
      " :169",
      " :17",
      " :170",
      " :171",
      " :172",
      " :173",
      " :174",
      " :175",
      " :176",
      " :177",
      " :178",
      " :179",
      " :18",
      " :180",
      " :181",
      " :182",
      " :183",
      " :184",
      " :185",
      " :186",
      " :187",
      " :188",
      " :189",
      " :19",
      " :190",
      " :191",
      " :192",
      " :193",
      " :194",
      " :195",
      " :196",
      " :197",
      " :198",
      " :199",
      " :2",
      " :20",
      " :200",
      " :201",
      " :202",
      " :203",
      " :204",
      " :205",
      " :206",
      " :207",
      " :208",
      " :209",
      " :21",
      " :210",
      " :211",
      " :212",
      " :213",
      " :214",
      " :215",
      " :216",
      " :217",
      " :218",
      " :219",
      " :22",
      " :220",
      " :221",
      " :222",
      " :223",
      " :224",
      " :225",
      " :226",
      " :227",
      " :228",
      " :229",
      " :23",
      " :230",
      " :231",
      " :232",
      " :233",
      " :234",
      " :235",
      " :236",
      " :237",
      " :238",
      " :239",
      " :24",
      " :240",
      " :241",
      " :242",
      " :243",
      " :244",
      " :245",
      " :246",
      " :247",
      " :248",
      " :249",
      " :25",
      " :250",
      " :251",
      " :252",
      " :253",
      " :254",
      " :255",
      " :256",
      " :257",
      " :258",
      " :259",
      " :26",
      " :260",
      " :261",
      " :262",
      " :263",
      " :264",
      " :265",
      " :266",
      " :267",
      " :268",
      " :269",
      " :27",
      " :270",
      " :271",
      " :272",
      " :273",
      " :274",
      " :275",
      " :276",
      " :277",
      " :278",
      " :279",
      " :28",
      " :280",
      " :281",
      " :282",
      " :283",
      " :284",
      " :285",
      " :286",
      " :287",
      " :288",
      " :289",
      " :29",
      " :290",
      " :291",
      " :292",
      " :293",
      " :294",
      " :295",
      " :296",
      " :297",
      " :298",
      " :299",
      " :3",
      " :30",
      " :300",
      " :301",
      " :302",
      " :303",
      " :304",
      " :305",
      " :306",
      " :307",
      " :308",
      " :309",
      " :31",
      " :310",
      " :311",
      " :312",
      " :313",
      " :314",
      " :315",
      " :316",
      " :317",
      " :318",
      " :319",
      " :32",
      " :320",
      " :321",
      " :322",
      " :323",
      " :324",
      " :325",
      " :326",
      " :327",
      " :328",
      " :329",
      " :33",
      " :330",
      " :331",
      " :332",
      " :333",
      " :334",
      " :335",
      " :336",
      " :337",
      " :338",
      " :339",
      " :34",
      " :340",
      " :341",
      " :342",
      " :343",
      " :344",
      " :345",
      " :346",
      " :347",
      " :348",
      " :349",
      " :350",
      " :351",
      " :352",
      " :353",
      " :354",
      " :355",
      " :356",
      " :357",
      " :358",
      " :359",
      " :36",
      " :360",
      " :361",
      " :362",
      " :363",
      " :364",
      " :365",
      " :366",
      " :367",
      " :368",
      " :369",
      " :37",
      " :370",
      " :371",
      " :372",
      " :373",
      " :374",
      " :375",
      " :376",
      " :377",
      " :378",
      " :379",
      " :38",
      " :380",
      " :381",
      " :382",
      " :383",
      " :384",
      " :385",
      " :386",
      " :387",
      " :388",
      " :389",
      " :39",
      " :390",
      " :391",
      " :392",
      " :393",
      " :394",
      " :395",
      " :396",
      " :397",
      " :398",
      " :399",
      " :4",
      " :40",
      " :400",
      " :401",
      " :402",
      " :403",
      " :404",
      " :405",
      " :406",
      " :407",
      " :408",
      " :409",
      " :41",
      " :410",
      " :411",
      " :412",
      " :413",
      " :414",
      " :415",
      " :416",
      " :417",
      " :418",
      " :419",
      " :42",
      " :420",
      " :421",
      " :422",
      " :423",
      " :424",
      " :425",
      " :426",
      " :427",
      " :428",
      " :429",
      " :43",
      " :430",
      " :431",
      " :432",
      " :433",
      " :434",
      " :435",
      " :436",
      " :437",
      " :438",
      " :439",
      " :44",
      " :440",
      " :441",
      " :442",
      " :443",
      " :444",
      " :445",
      " :446",
      " :447",
      " :448",
      " :449",
      " :45",
      " :450",
      " :451",
      " :452",
      " :453",
      " :454",
      " :455",
      " :456",
      " :457",
      " :458",
      " :459",
      " :46",
      " :460",
      " :461",
      " :462",
      " :463",
      " :464",
      " :465",
      " :466",
      " :467",
      " :468",
      " :469",
      " :47",
      " :470",
      " :471",
      " :472",
      " :473",
      " :474",
      " :475",
      " :476",
      " :477",
      " :478",
      " :479",
      " :48",
      " :480",
      " :481",
      " :482",
      " :483",
      " :484",
      " :485",
      " :486",
      " :487",
      " :488",
      " :489",
      " :49",
      " :490",
      " :491",
      " :492",
      " :493",
      " :494",
      " :495",
      " :496",
      " :5",
      " :50",
      " :51",
      " :52",
      " :53",
      " :54",
      " :55",
      " :56",
      " :57",
      " :58",
      " :59",
      " :6",
      " :60",
      " :61",
      " :62",
      " :63",
      " :64",
      " :65",
      " :66",
      " :67",
      " :68",
      " :69",
      " :7",
      " :70",
      " :71",
      " :72",
      " :73",
      " :74",
      " :75",
      " :76",
      " :77",
      " :78",
      " :79",
      " :8",
      " :80",
      " :81",
      " :82",
      " :83",
      " :84",
      " :85",
      " :86",
      " :87",
      " :88",
      " :89",
      " :9",
      " :90",
      " :91",
      " :92",
      " :93",
      " :94",
      " :95",
      " :96",
      " :97",
      " :98",
      " :99"
    ],
    " :36": [
      " :1",
      " :10",
      " :100",
      " :101",
      " :102",
      " :103",
      " :104",
      " :105",
      " :106",
      " :107",
      " :108",
      " :109",
      " :11",
      " :110",
      " :111",
      " :112",
      " :113",
      " :114",
      " :115",
      " :116",
      " :117",
      " :118",
      " :119",
      " :12",
      " :120",
      " :121",
      " :122",
      " :123",
      " :124",
      " :125",
      " :126",
      " :127",
      " :128",
      " :129",
      " :13",
      " :130",
      " :131",
      " :132",
      " :133",
      " :134",
      " :135",
      " :136",
      " :137",
      " :138",
      " :139",
      " :14",
      " :140",
      " :141",
      " :142",
      " :143",
      " :144",
      " :145",
      " :146",
      " :147",
      " :148",
      " :149",
      " :15",
      " :150",
      " :151",
      " :152",
      " :153",
      " :154",
      " :155",
      " :156",
      " :157",
      " :158",
      " :159",
      " :16",
      " :160",
      " :161",
      " :162",
      " :163",
      " :164",
      " :165",
      " :166",
      " :167",
      " :168",
      " :169",
      " :17",
      " :170",
      " :171",
      " :172",
      " :173",
      " :174",
      " :175",
      " :176",
      " :177",
      " :178",
      " :179",
      " :18",
      " :180",
      " :181",
      " :182",
      " :183",
      " :184",
      " :185",
      " :186",
      " :187",
      " :188",
      " :189",
      " :19",
      " :190",
      " :191",
      " :192",
      " :193",
      " :194",
      " :195",
      " :196",
      " :197",
      " :198",
      " :199",
      " :2",
      " :20",
      " :200",
      " :201",
      " :202",
      " :203",
      " :204",
      " :205",
      " :206",
      " :207",
      " :208",
      " :209",
      " :21",
      " :210",
      " :211",
      " :212",
      " :213",
      " :214",
      " :215",
      " :216",
      " :217",
      " :218",
      " :219",
      " :22",
      " :220",
      " :221",
      " :222",
      " :223",
      " :224",
      " :225",
      " :226",
      " :227",
      " :228",
      " :229",
      " :23",
      " :230",
      " :231",
      " :232",
      " :233",
      " :234",
      " :235",
      " :236",
      " :237",
      " :238",
      " :239",
      " :24",
      " :240",
      " :241",
      " :242",
      " :243",
      " :244",
      " :245",
      " :246",
      " :247",
      " :248",
      " :249",
      " :25",
      " :250",
      " :251",
      " :252",
      " :253",
      " :254",
      " :255",
      " :256",
      " :257",
      " :258",
      " :259",
      " :26",
      " :260",
      " :261",
      " :262",
      " :263",
      " :264",
      " :265",
      " :266",
      " :267",
      " :268",
      " :269",
      " :27",
      " :270",
      " :271",
      " :272",
      " :273",
      " :274",
      " :275",
      " :276",
      " :277",
      " :278",
      " :279",
      " :28",
      " :280",
      " :281",
      " :282",
      " :283",
      " :284",
      " :285",
      " :286",
      " :287",
      " :288",
      " :289",
      " :29",
      " :290",
      " :291",
      " :292",
      " :293",
      " :294",
      " :295",
      " :296",
      " :297",
      " :298",
      " :299",
      " :3",
      " :30",
      " :300",
      " :301",
      " :302",
      " :303",
      " :304",
      " :305",
      " :306",
      " :307",
      " :308",
      " :309",
      " :31",
      " :310",
      " :311",
      " :312",
      " :313",
      " :314",
      " :315",
      " :316",
      " :317",
      " :318",
      " :319",
      " :32",
      " :320",
      " :321",
      " :322",
      " :323",
      " :324",
      " :325",
      " :326",
      " :327",
      " :328",
      " :329",
      " :33",
      " :330",
      " :331",
      " :332",
      " :333",
      " :334",
      " :335",
      " :336",
      " :337",
      " :338",
      " :339",
      " :34",
      " :340",
      " :341",
      " :342",
      " :343",
      " :344",
      " :345",
      " :346",
      " :347",
      " :348",
      " :349",
      " :35",
      " :350",
      " :351",
      " :352",
      " :353",
      " :354",
      " :355",
      " :356",
      " :357",
      " :358",
      " :359",
      " :360",
      " :361",
      " :362",
      " :363",
      " :364",
      " :365",
      " :366",
      " :367",
      " :368",
      " :369",
      " :37",
      " :370",
      " :371",
      " :372",
      " :373",
      " :374",
      " :375",
      " :376",
      " :377",
      " :378",
      " :379",
      " :38",
      " :380",
      " :381",
      " :382",
      " :383",
      " :384",
      " :385",
      " :386",
      " :387",
      " :388",
      " :389",
      " :39",
      " :390",
      " :391",
      " :392",
      " :393",
      " :394",
      " :395",
      " :396",
      " :397",
      " :398",
      " :399",
      " :4",
      " :40",
      " :400",
      " :401",
      " :402",
      " :403",
      " :404",
      " :405",
      " :406",
      " :407",
      " :408",
      " :409",
      " :41",
      " :410",
      " :411",
      " :412",
      " :413",
      " :414",
      " :415",
      " :416",
      " :417",
      " :418",
      " :419",
      " :42",
      " :420",
      " :421",
      " :422",
      " :423",
      " :424",
      " :425",
      " :426",
      " :427",
      " :428",
      " :429",
      " :43",
      " :430",
      " :431",
      " :432",
      " :433",
      " :434",
      " :435",
      " :436",
      " :437",
      " :438",
      " :439",
      " :44",
      " :440",
      " :441",
      " :442",
      " :443",
      " :444",
      " :445",
      " :446",
      " :447",
      " :448",
      " :449",
      " :45",
      " :450",
      " :451",
      " :452",
      " :453",
      " :454",
      " :455",
      " :456",
      " :457",
      " :458",
      " :459",
      " :46",
      " :460",
      " :461",
      " :462",
      " :463",
      " :464",
      " :465",
      " :466",
      " :467",
      " :468",
      " :469",
      " :47",
      " :470",
      " :471",
      " :472",
      " :473",
      " :474",
      " :475",
      " :476",
      " :477",
      " :478",
      " :479",
      " :48",
      " :480",
      " :481",
      " :482",
      " :483",
      " :484",
      " :485",
      " :486",
      " :487",
      " :488",
      " :489",
      " :49",
      " :490",
      " :491",
      " :492",
      " :493",
      " :494",
      " :495",
      " :496",
      " :5",
      " :50",
      " :51",
      " :52",
      " :53",
      " :54",
      " :55",
      " :56",
      " :57",
      " :58",
      " :59",
      " :6",
      " :60",
      " :61",
      " :62",
      " :63",
      " :64",
      " :65",
      " :66",
      " :67",
      " :68",
      " :69",
      " :7",
      " :70",
      " :71",
      " :72",
      " :73",
      " :74",
      " :75",
      " :76",
      " :77",
      " :78",
      " :79",
      " :8",
      " :80",
      " :81",
      " :82",
      " :83",
      " :84",
      " :85",
      " :86",
      " :87",
      " :88",
      " :89",
      " :9",
      " :90",
      " :91",
      " :92",
      " :93",
      " :94",
      " :95",
      " :96",
      " :97",
      " :98",
      " :99"
    ],
    " :37": [
      " :1",
      " :10",
      " :100",
      " :101",
      " :102",
      " :103",
      " :104",
      " :105",
      " :106",
      " :107",
      " :108",
      " :109",
      " :11",
      " :110",
      " :111",
      " :112",
      " :113",
      " :114",
      " :115",
      " :116",
      " :117",
      " :118",
      " :119",
      " :12",
      " :120",
      " :121",
      " :122",
      " :123",
      " :124",
      " :125",
      " :126",
      " :127",
      " :128",
      " :129",
      " :13",
      " :130",
      " :131",
      " :132",
      " :133",
      " :134",
      " :135",
      " :136",
      " :137",
      " :138",
      " :139",
      " :14",
      " :140",
      " :141",
      " :142",
      " :143",
      " :144",
      " :145",
      " :146",
      " :147",
      " :148",
      " :149",
      " :15",
      " :150",
      " :151",
      " :152",
      " :153",
      " :154",
      " :155",
      " :156",
      " :157",
      " :158",
      " :159",
      " :16",
      " :160",
      " :161",
      " :162",
      " :163",
      " :164",
      " :165",
      " :166",
      " :167",
      " :168",
      " :169",
      " :17",
      " :170",
      " :171",
      " :172",
      " :173",
      " :174",
      " :175",
      " :176",
      " :177",
      " :178",
      " :179",
      " :18",
      " :180",
      " :181",
      " :182",
      " :183",
      " :184",
      " :185",
      " :186",
      " :187",
      " :188",
      " :189",
      " :19",
      " :190",
      " :191",
      " :192",
      " :193",
      " :194",
      " :195",
      " :196",
      " :197",
      " :198",
      " :199",
      " :2",
      " :20",
      " :200",
      " :201",
      " :202",
      " :203",
      " :204",
      " :205",
      " :206",
      " :207",
      " :208",
      " :209",
      " :21",
      " :210",
      " :211",
      " :212",
      " :213",
      " :214",
      " :215",
      " :216",
      " :217",
      " :218",
      " :219",
      " :22",
      " :220",
      " :221",
      " :222",
      " :223",
      " :224",
      " :225",
      " :226",
      " :227",
      " :228",
      " :229",
      " :23",
      " :230",
      " :231",
      " :232",
      " :233",
      " :234",
      " :235",
      " :236",
      " :237",
      " :238",
      " :239",
      " :24",
      " :240",
      " :241",
      " :242",
      " :243",
      " :244",
      " :245",
      " :246",
      " :247",
      " :248",
      " :249",
      " :25",
      " :250",
      " :251",
      " :252",
      " :253",
      " :254",
      " :255",
      " :256",
      " :257",
      " :258",
      " :259",
      " :26",
      " :260",
      " :261",
      " :262",
      " :263",
      " :264",
      " :265",
      " :266",
      " :267",
      " :268",
      " :269",
      " :27",
      " :270",
      " :271",
      " :272",
      " :273",
      " :274",
      " :275",
      " :276",
      " :277",
      " :278",
      " :279",
      " :28",
      " :280",
      " :281",
      " :282",
      " :283",
      " :284",
      " :285",
      " :286",
      " :287",
      " :288",
      " :289",
      " :29",
      " :290",
      " :291",
      " :292",
      " :293",
      " :294",
      " :295",
      " :296",
      " :297",
      " :298",
      " :299",
      " :3",
      " :30",
      " :300",
      " :301",
      " :302",
      " :303",
      " :304",
      " :305",
      " :306",
      " :307",
      " :308",
      " :309",
      " :31",
      " :310",
      " :311",
      " :312",
      " :313",
      " :314",
      " :315",
      " :316",
      " :317",
      " :318",
      " :319",
      " :32",
      " :320",
      " :321",
      " :322",
      " :323",
      " :324",
      " :325",
      " :326",
      " :327",
      " :328",
      " :329",
      " :33",
      " :330",
      " :331",
      " :332",
      " :333",
      " :334",
      " :335",
      " :336",
      " :337",
      " :338",
      " :339",
      " :34",
      " :340",
      " :341",
      " :342",
      " :343",
      " :344",
      " :345",
      " :346",
      " :347",
      " :348",
      " :349",
      " :35",
      " :350",
      " :351",
      " :352",
      " :353",
      " :354",
      " :355",
      " :356",
      " :357",
      " :358",
      " :359",
      " :36",
      " :360",
      " :361",
      " :362",
      " :363",
      " :364",
      " :365",
      " :366",
      " :367",
      " :368",
      " :369",
      " :370",
      " :371",
      " :372",
      " :373",
      " :374",
      " :375",
      " :376",
      " :377",
      " :378",
      " :379",
      " :38",
      " :380",
      " :381",
      " :382",
      " :383",
      " :384",
      " :385",
      " :386",
      " :387",
      " :388",
      " :389",
      " :39",
      " :390",
      " :391",
      " :392",
      " :393",
      " :394",
      " :395",
      " :396",
      " :397",
      " :398",
      " :399",
      " :4",
      " :40",
      " :400",
      " :401",
      " :402",
      " :403",
      " :404",
      " :405",
      " :406",
      " :407",
      " :408",
      " :409",
      " :41",
      " :410",
      " :411",
      " :412",
      " :413",
      " :414",
      " :415",
      " :416",
      " :417",
      " :418",
      " :419",
      " :42",
      " :420",
      " :421",
      " :422",
      " :423",
      " :424",
      " :425",
      " :426",
      " :427",
      " :428",
      " :429",
      " :43",
      " :430",
      " :431",
      " :432",
      " :433",
      " :434",
      " :435",
      " :436",
      " :437",
      " :438",
      " :439",
      " :44",
      " :440",
      " :441",
      " :442",
      " :443",
      " :444",
      " :445",
      " :446",
      " :447",
      " :448",
      " :449",
      " :45",
      " :450",
      " :451",
      " :452",
      " :453",
      " :454",
      " :455",
      " :456",
      " :457",
      " :458",
      " :459",
      " :46",
      " :460",
      " :461",
      " :462",
      " :463",
      " :464",
      " :465",
      " :466",
      " :467",
      " :468",
      " :469",
      " :47",
      " :470",
      " :471",
      " :472",
      " :473",
      " :474",
      " :475",
      " :476",
      " :477",
      " :478",
      " :479",
      " :48",
      " :480",
      " :481",
      " :482",
      " :483",
      " :484",
      " :485",
      " :486",
      " :487",
      " :488",
      " :489",
      " :49",
      " :490",
      " :491",
      " :492",
      " :493",
      " :494",
      " :495",
      " :496",
      " :5",
      " :50",
      " :51",
      " :52",
      " :53",
      " :54",
      " :55",
      " :56",
      " :57",
      " :58",
      " :59",
      " :6",
      " :60",
      " :61",
      " :62",
      " :63",
      " :64",
      " :65",
      " :66",
      " :67",
      " :68",
      " :69",
      " :7",
      " :70",
      " :71",
      " :72",
      " :73",
      " :74",
      " :75",
      " :76",
      " :77",
      " :78",
      " :79",
      " :8",
      " :80",
      " :81",
      " :82",
      " :83",
      " :84",
      " :85",
      " :86",
      " :87",
      " :88",
      " :89",
      " :9",
      " :90",
      " :91",
      " :92",
      " :93",
      " :94",
      " :95",
      " :96",
      " :97",
      " :98",
      " :99"
    ],
    " :38": [
      " :1",
      " :10",
      " :100",
      " :101",
      " :102",
      " :103",
      " :104",
      " :105",
      " :106",
      " :107",
      " :108",
      " :109",
      " :11",
      " :110",
      " :111",
      " :112",
      " :113",
      " :114",
      " :115",
      " :116",
      " :117",
      " :118",
      " :119",
      " :12",
      " :120",
      " :121",
      " :122",
      " :123",
      " :124",
      " :125",
      " :126",
      " :127",
      " :128",
      " :129",
      " :13",
      " :130",
      " :131",
      " :132",
      " :133",
      " :134",
      " :135",
      " :136",
      " :137",
      " :138",
      " :139",
      " :14",
      " :140",
      " :141",
      " :142",
      " :143",
      " :144",
      " :145",
      " :146",
      " :147",
      " :148",
      " :149",
      " :15",
      " :150",
      " :151",
      " :152",
      " :153",
      " :154",
      " :155",
      " :156",
      " :157",
      " :158",
      " :159",
      " :16",
      " :160",
      " :161",
      " :162",
      " :163",
      " :164",
      " :165",
      " :166",
      " :167",
      " :168",
      " :169",
      " :17",
      " :170",
      " :171",
      " :172",
      " :173",
      " :174",
      " :175",
      " :176",
      " :177",
      " :178",
      " :179",
      " :18",
      " :180",
      " :181",
      " :182",
      " :183",
      " :184",
      " :185",
      " :186",
      " :187",
      " :188",
      " :189",
      " :19",
      " :190",
      " :191",
      " :192",
      " :193",
      " :194",
      " :195",
      " :196",
      " :197",
      " :198",
      " :199",
      " :2",
      " :20",
      " :200",
      " :201",
      " :202",
      " :203",
      " :204",
      " :205",
      " :206",
      " :207",
      " :208",
      " :209",
      " :21",
      " :210",
      " :211",
      " :212",
      " :213",
      " :214",
      " :215",
      " :216",
      " :217",
      " :218",
      " :219",
      " :22",
      " :220",
      " :221",
      " :222",
      " :223",
      " :224",
      " :225",
      " :226",
      " :227",
      " :228",
      " :229",
      " :23",
      " :230",
      " :231",
      " :232",
      " :233",
      " :234",
      " :235",
      " :236",
      " :237",
      " :238",
      " :239",
      " :24",
      " :240",
      " :241",
      " :242",
      " :243",
      " :244",
      " :245",
      " :246",
      " :247",
      " :248",
      " :249",
      " :25",
      " :250",
      " :251",
      " :252",
      " :253",
      " :254",
      " :255",
      " :256",
      " :257",
      " :258",
      " :259",
      " :26",
      " :260",
      " :261",
      " :262",
      " :263",
      " :264",
      " :265",
      " :266",
      " :267",
      " :268",
      " :269",
      " :27",
      " :270",
      " :271",
      " :272",
      " :273",
      " :274",
      " :275",
      " :276",
      " :277",
      " :278",
      " :279",
      " :28",
      " :280",
      " :281",
      " :282",
      " :283",
      " :284",
      " :285",
      " :286",
      " :287",
      " :288",
      " :289",
      " :29",
      " :290",
      " :291",
      " :292",
      " :293",
      " :294",
      " :295",
      " :296",
      " :297",
      " :298",
      " :299",
      " :3",
      " :30",
      " :300",
      " :301",
      " :302",
      " :303",
      " :304",
      " :305",
      " :306",
      " :307",
      " :308",
      " :309",
      " :31",
      " :310",
      " :311",
      " :312",
      " :313",
      " :314",
      " :315",
      " :316",
      " :317",
      " :318",
      " :319",
      " :32",
      " :320",
      " :321",
      " :322",
      " :323",
      " :324",
      " :325",
      " :326",
      " :327",
      " :328",
      " :329",
      " :33",
      " :330",
      " :331",
      " :332",
      " :333",
      " :334",
      " :335",
      " :336",
      " :337",
      " :338",
      " :339",
      " :34",
      " :340",
      " :341",
      " :342",
      " :343",
      " :344",
      " :345",
      " :346",
      " :347",
      " :348",
      " :349",
      " :35",
      " :350",
      " :351",
      " :352",
      " :353",
      " :354",
      " :355",
      " :356",
      " :357",
      " :358",
      " :359",
      " :36",
      " :360",
      " :361",
      " :362",
      " :363",
      " :364",
      " :365",
      " :366",
      " :367",
      " :368",
      " :369",
      " :37",
      " :370",
      " :371",
      " :372",
      " :373",
      " :374",
      " :375",
      " :376",
      " :377",
      " :378",
      " :379",
      " :380",
      " :381",
      " :382",
      " :383",
      " :384",
      " :385",
      " :386",
      " :387",
      " :388",
      " :389",
      " :39",
      " :390",
      " :391",
      " :392",
      " :393",
      " :394",
      " :395",
      " :396",
      " :397",
      " :398",
      " :399",
      " :4",
      " :40",
      " :400",
      " :401",
      " :402",
      " :403",
      " :404",
      " :405",
      " :406",
      " :407",
      " :408",
      " :409",
      " :41",
      " :410",
      " :411",
      " :412",
      " :413",
      " :414",
      " :415",
      " :416",
      " :417",
      " :418",
      " :419",
      " :42",
      " :420",
      " :421",
      " :422",
      " :423",
      " :424",
      " :425",
      " :426",
      " :427",
      " :428",
      " :429",
      " :43",
      " :430",
      " :431",
      " :432",
      " :433",
      " :434",
      " :435",
      " :436",
      " :437",
      " :438",
      " :439",
      " :44",
      " :440",
      " :441",
      " :442",
      " :443",
      " :444",
      " :445",
      " :446",
      " :447",
      " :448",
      " :449",
      " :45",
      " :450",
      " :451",
      " :452",
      " :453",
      " :454",
      " :455",
      " :456",
      " :457",
      " :458",
      " :459",
      " :46",
      " :460",
      " :461",
      " :462",
      " :463",
      " :464",
      " :465",
      " :466",
      " :467",
      " :468",
      " :469",
      " :47",
      " :470",
      " :471",
      " :472",
      " :473",
      " :474",
      " :475",
      " :476",
      " :477",
      " :478",
      " :479",
      " :48",
      " :480",
      " :481",
      " :482",
      " :483",
      " :484",
      " :485",
      " :486",
      " :487",
      " :488",
      " :489",
      " :49",
      " :490",
      " :491",
      " :492",
      " :493",
      " :494",
      " :495",
      " :496",
      " :5",
      " :50",
      " :51",
      " :52",
      " :53",
      " :54",
      " :55",
      " :56",
      " :57",
      " :58",
      " :59",
      " :6",
      " :60",
      " :61",
      " :62",
      " :63",
      " :64",
      " :65",
      " :66",
      " :67",
      " :68",
      " :69",
      " :7",
      " :70",
      " :71",
      " :72",
      " :73",
      " :74",
      " :75",
      " :76",
      " :77",
      " :78",
      " :79",
      " :8",
      " :80",
      " :81",
      " :82",
      " :83",
      " :84",
      " :85",
      " :86",
      " :87",
      " :88",
      " :89",
      " :9",
      " :90",
      " :91",
      " :92",
      " :93",
      " :94",
      " :95",
      " :96",
      " :97",
      " :98",
      " :99"
    ],
    " :39": [
      " :1",
      " :10",
      " :100",
      " :101",
      " :102",
      " :103",
      " :104",
      " :105",
      " :106",
      " :107",
      " :108",
      " :109",
      " :11",
      " :110",
      " :111",
      " :112",
      " :113",
      " :114",
      " :115",
      " :116",
      " :117",
      " :118",
      " :119",
      " :12",
      " :120",
      " :121",
      " :122",
      " :123",
      " :124",
      " :125",
      " :126",
      " :127",
      " :128",
      " :129",
      " :13",
      " :130",
      " :131",
      " :132",
      " :133",
      " :134",
      " :135",
      " :136",
      " :137",
      " :138",
      " :139",
      " :14",
      " :140",
      " :141",
      " :142",
      " :143",
      " :144",
      " :145",
      " :146",
      " :147",
      " :148",
      " :149",
      " :15",
      " :150",
      " :151",
      " :152",
      " :153",
      " :154",
      " :155",
      " :156",
      " :157",
      " :158",
      " :159",
      " :16",
      " :160",
      " :161",
      " :162",
      " :163",
      " :164",
      " :165",
      " :166",
      " :167",
      " :168",
      " :169",
      " :17",
      " :170",
      " :171",
      " :172",
      " :173",
      " :174",
      " :175",
      " :176",
      " :177",
      " :178",
      " :179",
      " :18",
      " :180",
      " :181",
      " :182",
      " :183",
      " :184",
      " :185",
      " :186",
      " :187",
      " :188",
      " :189",
      " :19",
      " :190",
      " :191",
      " :192",
      " :193",
      " :194",
      " :195",
      " :196",
      " :197",
      " :198",
      " :199",
      " :2",
      " :20",
      " :200",
      " :201",
      " :202",
      " :203",
      " :204",
      " :205",
      " :206",
      " :207",
      " :208",
      " :209",
      " :21",
      " :210",
      " :211",
      " :212",
      " :213",
      " :214",
      " :215",
      " :216",
      " :217",
      " :218",
      " :219",
      " :22",
      " :220",
      " :221",
      " :222",
      " :223",
      " :224",
      " :225",
      " :226",
      " :227",
      " :228",
      " :229",
      " :23",
      " :230",
      " :231",
      " :232",
      " :233",
      " :234",
      " :235",
      " :236",
      " :237",
      " :238",
      " :239",
      " :24",
      " :240",
      " :241",
      " :242",
      " :243",
      " :244",
      " :245",
      " :246",
      " :247",
      " :248",
      " :249",
      " :25",
      " :250",
      " :251",
      " :252",
      " :253",
      " :254",
      " :255",
      " :256",
      " :257",
      " :258",
      " :259",
      " :26",
      " :260",
      " :261",
      " :262",
      " :263",
      " :264",
      " :265",
      " :266",
      " :267",
      " :268",
      " :269",
      " :27",
      " :270",
      " :271",
      " :272",
      " :273",
      " :274",
      " :275",
      " :276",
      " :277",
      " :278",
      " :279",
      " :28",
      " :280",
      " :281",
      " :282",
      " :283",
      " :284",
      " :285",
      " :286",
      " :287",
      " :288",
      " :289",
      " :29",
      " :290",
      " :291",
      " :292",
      " :293",
      " :294",
      " :295",
      " :296",
      " :297",
      " :298",
      " :299",
      " :3",
      " :30",
      " :300",
      " :301",
      " :302",
      " :303",
      " :304",
      " :305",
      " :306",
      " :307",
      " :308",
      " :309",
      " :31",
      " :310",
      " :311",
      " :312",
      " :313",
      " :314",
      " :315",
      " :316",
      " :317",
      " :318",
      " :319",
      " :32",
      " :320",
      " :321",
      " :322",
      " :323",
      " :324",
      " :325",
      " :326",
      " :327",
      " :328",
      " :329",
      " :33",
      " :330",
      " :331",
      " :332",
      " :333",
      " :334",
      " :335",
      " :336",
      " :337",
      " :338",
      " :339",
      " :34",
      " :340",
      " :341",
      " :342",
      " :343",
      " :344",
      " :345",
      " :346",
      " :347",
      " :348",
      " :349",
      " :35",
      " :350",
      " :351",
      " :352",
      " :353",
      " :354",
      " :355",
      " :356",
      " :357",
      " :358",
      " :359",
      " :36",
      " :360",
      " :361",
      " :362",
      " :363",
      " :364",
      " :365",
      " :366",
      " :367",
      " :368",
      " :369",
      " :37",
      " :370",
      " :371",
      " :372",
      " :373",
      " :374",
      " :375",
      " :376",
      " :377",
      " :378",
      " :379",
      " :38",
      " :380",
      " :381",
      " :382",
      " :383",
      " :384",
      " :385",
      " :386",
      " :387",
      " :388",
      " :389",
      " :390",
      " :391",
      " :392",
      " :393",
      " :394",
      " :395",
      " :396",
      " :397",
      " :398",
      " :399",
      " :4",
      " :40",
      " :400",
      " :401",
      " :402",
      " :403",
      " :404",
      " :405",
      " :406",
      " :407",
      " :408",
      " :409",
      " :41",
      " :410",
      " :411",
      " :412",
      " :413",
      " :414",
      " :415",
      " :416",
      " :417",
      " :418",
      " :419",
      " :42",
      " :420",
      " :421",
      " :422",
      " :423",
      " :424",
      " :425",
      " :426",
      " :427",
      " :428",
      " :429",
      " :43",
      " :430",
      " :431",
      " :432",
      " :433",
      " :434",
      " :435",
      " :436",
      " :437",
      " :438",
      " :439",
      " :44",
      " :440",
      " :441",
      " :442",
      " :443",
      " :444",
      " :445",
      " :446",
      " :447",
      " :448",
      " :449",
      " :45",
      " :450",
      " :451",
      " :452",
      " :453",
      " :454",
      " :455",
      " :456",
      " :457",
      " :458",
      " :459",
      " :46",
      " :460",
      " :461",
      " :462",
      " :463",
      " :464",
      " :465",
      " :466",
      " :467",
      " :468",
      " :469",
      " :47",
      " :470",
      " :471",
      " :472",
      " :473",
      " :474",
      " :475",
      " :476",
      " :477",
      " :478",
      " :479",
      " :48",
      " :480",
      " :481",
      " :482",
      " :483",
      " :484",
      " :485",
      " :486",
      " :487",
      " :488",
      " :489",
      " :49",
      " :490",
      " :491",
      " :492",
      " :493",
      " :494",
      " :495",
      " :496",
      " :5",
      " :50",
      " :51",
      " :52",
      " :53",
      " :54",
      " :55",
      " :56",
      " :57",
      " :58",
      " :59",
      " :6",
      " :60",
      " :61",
      " :62",
      " :63",
      " :64",
      " :65",
      " :66",
      " :67",
      " :68",
      " :69",
      " :7",
      " :70",
      " :71",
      " :72",
      " :73",
      " :74",
      " :75",
      " :76",
      " :77",
      " :78",
      " :79",
      " :8",
      " :80",
      " :81",
      " :82",
      " :83",
      " :84",
      " :85",
      " :86",
      " :87",
      " :88",
      " :89",
      " :9",
      " :90",
      " :91",
      " :92",
      " :93",
      " :94",
      " :95",
      " :96",
      " :97",
      " :98",
      " :99"
    ],
    " :40": [
      " :1",
      " :10",
      " :100",
      " :101",
      " :102",
      " :103",
      " :104",
      " :105",
      " :106",
      " :107",
      " :108",
      " :109",
      " :11",
      " :110",
      " :111",
      " :112",
      " :113",
      " :114",
      " :115",
      " :116",
      " :117",
      " :118",
      " :119",
      " :12",
      " :120",
      " :121",
      " :122",
      " :123",
      " :124",
      " :125",
      " :126",
      " :127",
      " :128",
      " :129",
      " :13",
      " :130",
      " :131",
      " :132",
      " :133",
      " :134",
      " :135",
      " :136",
      " :137",
      " :138",
      " :139",
      " :14",
      " :140",
      " :141",
      " :142",
      " :143",
      " :144",
      " :145",
      " :146",
      " :147",
      " :148",
      " :149",
      " :15",
      " :150",
      " :151",
      " :152",
      " :153",
      " :154",
      " :155",
      " :156",
      " :157",
      " :158",
      " :159",
      " :16",
      " :160",
      " :161",
      " :162",
      " :163",
      " :164",
      " :165",
      " :166",
      " :167",
      " :168",
      " :169",
      " :17",
      " :170",
      " :171",
      " :172",
      " :173",
      " :174",
      " :175",
      " :176",
      " :177",
      " :178",
      " :179",
      " :18",
      " :180",
      " :181",
      " :182",
      " :183",
      " :184",
      " :185",
      " :186",
      " :187",
      " :188",
      " :189",
      " :19",
      " :190",
      " :191",
      " :192",
      " :193",
      " :194",
      " :195",
      " :196",
      " :197",
      " :198",
      " :199",
      " :2",
      " :20",
      " :200",
      " :201",
      " :202",
      " :203",
      " :204",
      " :205",
      " :206",
      " :207",
      " :208",
      " :209",
      " :21",
      " :210",
      " :211",
      " :212",
      " :213",
      " :214",
      " :215",
      " :216",
      " :217",
      " :218",
      " :219",
      " :22",
      " :220",
      " :221",
      " :222",
      " :223",
      " :224",
      " :225",
      " :226",
      " :227",
      " :228",
      " :229",
      " :23",
      " :230",
      " :231",
      " :232",
      " :233",
      " :234",
      " :235",
      " :236",
      " :237",
      " :238",
      " :239",
      " :24",
      " :240",
      " :241",
      " :242",
      " :243",
      " :244",
      " :245",
      " :246",
      " :247",
      " :248",
      " :249",
      " :25",
      " :250",
      " :251",
      " :252",
      " :253",
      " :254",
      " :255",
      " :256",
      " :257",
      " :258",
      " :259",
      " :26",
      " :260",
      " :261",
      " :262",
      " :263",
      " :264",
      " :265",
      " :266",
      " :267",
      " :268",
      " :269",
      " :27",
      " :270",
      " :271",
      " :272",
      " :273",
      " :274",
      " :275",
      " :276",
      " :277",
      " :278",
      " :279",
      " :28",
      " :280",
      " :281",
      " :282",
      " :283",
      " :284",
      " :285",
      " :286",
      " :287",
      " :288",
      " :289",
      " :29",
      " :290",
      " :291",
      " :292",
      " :293",
      " :294",
      " :295",
      " :296",
      " :297",
      " :298",
      " :299",
      " :3",
      " :30",
      " :300",
      " :301",
      " :302",
      " :303",
      " :304",
      " :305",
      " :306",
      " :307",
      " :308",
      " :309",
      " :31",
      " :310",
      " :311",
      " :312",
      " :313",
      " :314",
      " :315",
      " :316",
      " :317",
      " :318",
      " :319",
      " :32",
      " :320",
      " :321",
      " :322",
      " :323",
      " :324",
      " :325",
      " :326",
      " :327",
      " :328",
      " :329",
      " :33",
      " :330",
      " :331",
      " :332",
      " :333",
      " :334",
      " :335",
      " :336",
      " :337",
      " :338",
      " :339",
      " :34",
      " :340",
      " :341",
      " :342",
      " :343",
      " :344",
      " :345",
      " :346",
      " :347",
      " :348",
      " :349",
      " :35",
      " :350",
      " :351",
      " :352",
      " :353",
      " :354",
      " :355",
      " :356",
      " :357",
      " :358",
      " :359",
      " :36",
      " :360",
      " :361",
      " :362",
      " :363",
      " :364",
      " :365",
      " :366",
      " :367",
      " :368",
      " :369",
      " :37",
      " :370",
      " :371",
      " :372",
      " :373",
      " :374",
      " :375",
      " :376",
      " :377",
      " :378",
      " :379",
      " :38",
      " :380",
      " :381",
      " :382",
      " :383",
      " :384",
      " :385",
      " :386",
      " :387",
      " :388",
      " :389",
      " :39",
      " :390",
      " :391",
      " :392",
      " :393",
      " :394",
      " :395",
      " :396",
      " :397",
      " :398",
      " :399",
      " :4",
      " :400",
      " :401",
      " :402",
      " :403",
      " :404",
      " :405",
      " :406",
      " :407",
      " :408",
      " :409",
      " :41",
      " :410",
      " :411",
      " :412",
      " :413",
      " :414",
      " :415",
      " :416",
      " :417",
      " :418",
      " :419",
      " :42",
      " :420",
      " :421",
      " :422",
      " :423",
      " :424",
      " :425",
      " :426",
      " :427",
      " :428",
      " :429",
      " :43",
      " :430",
      " :431",
      " :432",
      " :433",
      " :434",
      " :435",
      " :436",
      " :437",
      " :438",
      " :439",
      " :44",
      " :440",
      " :441",
      " :442",
      " :443",
      " :444",
      " :445",
      " :446",
      " :447",
      " :448",
      " :449",
      " :45",
      " :450",
      " :451",
      " :452",
      " :453",
      " :454",
      " :455",
      " :456",
      " :457",
      " :458",
      " :459",
      " :46",
      " :460",
      " :461",
      " :462",
      " :463",
      " :464",
      " :465",
      " :466",
      " :467",
      " :468",
      " :469",
      " :47",
      " :470",
      " :471",
      " :472",
      " :473",
      " :474",
      " :475",
      " :476",
      " :477",
      " :478",
      " :479",
      " :48",
      " :480",
      " :481",
      " :482",
      " :483",
      " :484",
      " :485",
      " :486",
      " :487",
      " :488",
      " :489",
      " :49",
      " :490",
      " :491",
      " :492",
      " :493",
      " :494",
      " :495",
      " :496",
      " :5",
      " :50",
      " :51",
      " :52",
      " :53",
      " :54",
      " :55",
      " :56",
      " :57",
      " :58",
      " :59",
      " :6",
      " :60",
      " :61",
      " :62",
      " :63",
      " :64",
      " :65",
      " :66",
      " :67",
      " :68",
      " :69",
      " :7",
      " :70",
      " :71",
      " :72",
      " :73",
      " :74",
      " :75",
      " :76",
      " :77",
      " :78",
      " :79",
      " :8",
      " :80",
      " :81",
      " :82",
      " :83",
      " :84",
      " :85",
      " :86",
      " :87",
      " :88",
      " :89",
      " :9",
      " :90",
      " :91",
      " :92",
      " :93",
      " :94",
      " :95",
      " :96",
      " :97",
      " :98",
      " :99"
    ],
    " :41": [
      " :1",
      " :10",
      " :100",
      " :101",
      " :102",
      " :103",
      " :104",
      " :105",
      " :106",
      " :107",
      " :108",
      " :109",
      " :11",
      " :110",
      " :111",
      " :112",
      " :113",
      " :114",
      " :115",
      " :116",
      " :117",
      " :118",
      " :119",
      " :12",
      " :120",
      " :121",
      " :122",
      " :123",
      " :124",
      " :125",
      " :126",
      " :127",
      " :128",
      " :129",
      " :13",
      " :130",
      " :131",
      " :132",
      " :133",
      " :134",
      " :135",
      " :136",
      " :137",
      " :138",
      " :139",
      " :14",
      " :140",
      " :141",
      " :142",
      " :143",
      " :144",
      " :145",
      " :146",
      " :147",
      " :148",
      " :149",
      " :15",
      " :150",
      " :151",
      " :152",
      " :153",
      " :154",
      " :155",
      " :156",
      " :157",
      " :158",
      " :159",
      " :16",
      " :160",
      " :161",
      " :162",
      " :163",
      " :164",
      " :165",
      " :166",
      " :167",
      " :168",
      " :169",
      " :17",
      " :170",
      " :171",
      " :172",
      " :173",
      " :174",
      " :175",
      " :176",
      " :177",
      " :178",
      " :179",
      " :18",
      " :180",
      " :181",
      " :182",
      " :183",
      " :184",
      " :185",
      " :186",
      " :187",
      " :188",
      " :189",
      " :19",
      " :190",
      " :191",
      " :192",
      " :193",
      " :194",
      " :195",
      " :196",
      " :197",
      " :198",
      " :199",
      " :2",
      " :20",
      " :200",
      " :201",
      " :202",
      " :203",
      " :204",
      " :205",
      " :206",
      " :207",
      " :208",
      " :209",
      " :21",
      " :210",
      " :211",
      " :212",
      " :213",
      " :214",
      " :215",
      " :216",
      " :217",
      " :218",
      " :219",
      " :22",
      " :220",
      " :221",
      " :222",
      " :223",
      " :224",
      " :225",
      " :226",
      " :227",
      " :228",
      " :229",
      " :23",
      " :230",
      " :231",
      " :232",
      " :233",
      " :234",
      " :235",
      " :236",
      " :237",
      " :238",
      " :239",
      " :24",
      " :240",
      " :241",
      " :242",
      " :243",
      " :244",
      " :245",
      " :246",
      " :247",
      " :248",
      " :249",
      " :25",
      " :250",
      " :251",
      " :252",
      " :253",
      " :254",
      " :255",
      " :256",
      " :257",
      " :258",
      " :259",
      " :26",
      " :260",
      " :261",
      " :262",
      " :263",
      " :264",
      " :265",
      " :266",
      " :267",
      " :268",
      " :269",
      " :27",
      " :270",
      " :271",
      " :272",
      " :273",
      " :274",
      " :275",
      " :276",
      " :277",
      " :278",
      " :279",
      " :28",
      " :280",
      " :281",
      " :282",
      " :283",
      " :284",
      " :285",
      " :286",
      " :287",
      " :288",
      " :289",
      " :29",
      " :290",
      " :291",
      " :292",
      " :293",
      " :294",
      " :295",
      " :296",
      " :297",
      " :298",
      " :299",
      " :3",
      " :30",
      " :300",
      " :301",
      " :302",
      " :303",
      " :304",
      " :305",
      " :306",
      " :307",
      " :308",
      " :309",
      " :31",
      " :310",
      " :311",
      " :312",
      " :313",
      " :314",
      " :315",
      " :316",
      " :317",
      " :318",
      " :319",
      " :32",
      " :320",
      " :321",
      " :322",
      " :323",
      " :324",
      " :325",
      " :326",
      " :327",
      " :328",
      " :329",
      " :33",
      " :330",
      " :331",
      " :332",
      " :333",
      " :334",
      " :335",
      " :336",
      " :337",
      " :338",
      " :339",
      " :34",
      " :340",
      " :341",
      " :342",
      " :343",
      " :344",
      " :345",
      " :346",
      " :347",
      " :348",
      " :349",
      " :35",
      " :350",
      " :351",
      " :352",
      " :353",
      " :354",
      " :355",
      " :356",
      " :357",
      " :358",
      " :359",
      " :36",
      " :360",
      " :361",
      " :362",
      " :363",
      " :364",
      " :365",
      " :366",
      " :367",
      " :368",
      " :369",
      " :37",
      " :370",
      " :371",
      " :372",
      " :373",
      " :374",
      " :375",
      " :376",
      " :377",
      " :378",
      " :379",
      " :38",
      " :380",
      " :381",
      " :382",
      " :383",
      " :384",
      " :385",
      " :386",
      " :387",
      " :388",
      " :389",
      " :39",
      " :390",
      " :391",
      " :392",
      " :393",
      " :394",
      " :395",
      " :396",
      " :397",
      " :398",
      " :399",
      " :4",
      " :40",
      " :400",
      " :401",
      " :402",
      " :403",
      " :404",
      " :405",
      " :406",
      " :407",
      " :408",
      " :409",
      " :410",
      " :411",
      " :412",
      " :413",
      " :414",
      " :415",
      " :416",
      " :417",
      " :418",
      " :419",
      " :42",
      " :420",
      " :421",
      " :422",
      " :423",
      " :424",
      " :425",
      " :426",
      " :427",
      " :428",
      " :429",
      " :43",
      " :430",
      " :431",
      " :432",
      " :433",
      " :434",
      " :435",
      " :436",
      " :437",
      " :438",
      " :439",
      " :44",
      " :440",
      " :441",
      " :442",
      " :443",
      " :444",
      " :445",
      " :446",
      " :447",
      " :448",
      " :449",
      " :45",
      " :450",
      " :451",
      " :452",
      " :453",
      " :454",
      " :455",
      " :456",
      " :457",
      " :458",
      " :459",
      " :46",
      " :460",
      " :461",
      " :462",
      " :463",
      " :464",
      " :465",
      " :466",
      " :467",
      " :468",
      " :469",
      " :47",
      " :470",
      " :471",
      " :472",
      " :473",
      " :474",
      " :475",
      " :476",
      " :477",
      " :478",
      " :479",
      " :48",
      " :480",
      " :481",
      " :482",
      " :483",
      " :484",
      " :485",
      " :486",
      " :487",
      " :488",
      " :489",
      " :49",
      " :490",
      " :491",
      " :492",
      " :493",
      " :494",
      " :495",
      " :496",
      " :5",
      " :50",
      " :51",
      " :52",
      " :53",
      " :54",
      " :55",
      " :56",
      " :57",
      " :58",
      " :59",
      " :6",
      " :60",
      " :61",
      " :62",
      " :63",
      " :64",
      " :65",
      " :66",
      " :67",
      " :68",
      " :69",
      " :7",
      " :70",
      " :71",
      " :72",
      " :73",
      " :74",
      " :75",
      " :76",
      " :77",
      " :78",
      " :79",
      " :8",
      " :80",
      " :81",
      " :82",
      " :83",
      " :84",
      " :85",
      " :86",
      " :87",
      " :88",
      " :89",
      " :9",
      " :90",
      " :91",
      " :92",
      " :93",
      " :94",
      " :95",
      " :96",
      " :97",
      " :98",
      " :99"
    ],
    " :42": [
      " :1",
      " :10",
      " :100",
      " :101",
      " :102",
      " :103",
      " :104",
      " :105",
      " :106",
      " :107",
      " :108",
      " :109",
      " :11",
      " :110",
      " :111",
      " :112",
      " :113",
      " :114",
      " :115",
      " :116",
      " :117",
      " :118",
      " :119",
      " :12",
      " :120",
      " :121",
      " :122",
      " :123",
      " :124",
      " :125",
      " :126",
      " :127",
      " :128",
      " :129",
      " :13",
      " :130",
      " :131",
      " :132",
      " :133",
      " :134",
      " :135",
      " :136",
      " :137",
      " :138",
      " :139",
      " :14",
      " :140",
      " :141",
      " :142",
      " :143",
      " :144",
      " :145",
      " :146",
      " :147",
      " :148",
      " :149",
      " :15",
      " :150",
      " :151",
      " :152",
      " :153",
      " :154",
      " :155",
      " :156",
      " :157",
      " :158",
      " :159",
      " :16",
      " :160",
      " :161",
      " :162",
      " :163",
      " :164",
      " :165",
      " :166",
      " :167",
      " :168",
      " :169",
      " :17",
      " :170",
      " :171",
      " :172",
      " :173",
      " :174",
      " :175",
      " :176",
      " :177",
      " :178",
      " :179",
      " :18",
      " :180",
      " :181",
      " :182",
      " :183",
      " :184",
      " :185",
      " :186",
      " :187",
      " :188",
      " :189",
      " :19",
      " :190",
      " :191",
      " :192",
      " :193",
      " :194",
      " :195",
      " :196",
      " :197",
      " :198",
      " :199",
      " :2",
      " :20",
      " :200",
      " :201",
      " :202",
      " :203",
      " :204",
      " :205",
      " :206",
      " :207",
      " :208",
      " :209",
      " :21",
      " :210",
      " :211",
      " :212",
      " :213",
      " :214",
      " :215",
      " :216",
      " :217",
      " :218",
      " :219",
      " :22",
      " :220",
      " :221",
      " :222",
      " :223",
      " :224",
      " :225",
      " :226",
      " :227",
      " :228",
      " :229",
      " :23",
      " :230",
      " :231",
      " :232",
      " :233",
      " :234",
      " :235",
      " :236",
      " :237",
      " :238",
      " :239",
      " :24",
      " :240",
      " :241",
      " :242",
      " :243",
      " :244",
      " :245",
      " :246",
      " :247",
      " :248",
      " :249",
      " :25",
      " :250",
      " :251",
      " :252",
      " :253",
      " :254",
      " :255",
      " :256",
      " :257",
      " :258",
      " :259",
      " :26",
      " :260",
      " :261",
      " :262",
      " :263",
      " :264",
      " :265",
      " :266",
      " :267",
      " :268",
      " :269",
      " :27",
      " :270",
      " :271",
      " :272",
      " :273",
      " :274",
      " :275",
      " :276",
      " :277",
      " :278",
      " :279",
      " :28",
      " :280",
      " :281",
      " :282",
      " :283",
      " :284",
      " :285",
      " :286",
      " :287",
      " :288",
      " :289",
      " :29",
      " :290",
      " :291",
      " :292",
      " :293",
      " :294",
      " :295",
      " :296",
      " :297",
      " :298",
      " :299",
      " :3",
      " :30",
      " :300",
      " :301",
      " :302",
      " :303",
      " :304",
      " :305",
      " :306",
      " :307",
      " :308",
      " :309",
      " :31",
      " :310",
      " :311",
      " :312",
      " :313",
      " :314",
      " :315",
      " :316",
      " :317",
      " :318",
      " :319",
      " :32",
      " :320",
      " :321",
      " :322",
      " :323",
      " :324",
      " :325",
      " :326",
      " :327",
      " :328",
      " :329",
      " :33",
      " :330",
      " :331",
      " :332",
      " :333",
      " :334",
      " :335",
      " :336",
      " :337",
      " :338",
      " :339",
      " :34",
      " :340",
      " :341",
      " :342",
      " :343",
      " :344",
      " :345",
      " :346",
      " :347",
      " :348",
      " :349",
      " :35",
      " :350",
      " :351",
      " :352",
      " :353",
      " :354",
      " :355",
      " :356",
      " :357",
      " :358",
      " :359",
      " :36",
      " :360",
      " :361",
      " :362",
      " :363",
      " :364",
      " :365",
      " :366",
      " :367",
      " :368",
      " :369",
      " :37",
      " :370",
      " :371",
      " :372",
      " :373",
      " :374",
      " :375",
      " :376",
      " :377",
      " :378",
      " :379",
      " :38",
      " :380",
      " :381",
      " :382",
      " :383",
      " :384",
      " :385",
      " :386",
      " :387",
      " :388",
      " :389",
      " :39",
      " :390",
      " :391",
      " :392",
      " :393",
      " :394",
      " :395",
      " :396",
      " :397",
      " :398",
      " :399",
      " :4",
      " :40",
      " :400",
      " :401",
      " :402",
      " :403",
      " :404",
      " :405",
      " :406",
      " :407",
      " :408",
      " :409",
      " :41",
      " :410",
      " :411",
      " :412",
      " :413",
      " :414",
      " :415",
      " :416",
      " :417",
      " :418",
      " :419",
      " :420",
      " :421",
      " :422",
      " :423",
      " :424",
      " :425",
      " :426",
      " :427",
      " :428",
      " :429",
      " :43",
      " :430",
      " :431",
      " :432",
      " :433",
      " :434",
      " :435",
      " :436",
      " :437",
      " :438",
      " :439",
      " :44",
      " :440",
      " :441",
      " :442",
      " :443",
      " :444",
      " :445",
      " :446",
      " :447",
      " :448",
      " :449",
      " :45",
      " :450",
      " :451",
      " :452",
      " :453",
      " :454",
      " :455",
      " :456",
      " :457",
      " :458",
      " :459",
      " :46",
      " :460",
      " :461",
      " :462",
      " :463",
      " :464",
      " :465",
      " :466",
      " :467",
      " :468",
      " :469",
      " :47",
      " :470",
      " :471",
      " :472",
      " :473",
      " :474",
      " :475",
      " :476",
      " :477",
      " :478",
      " :479",
      " :48",
      " :480",
      " :481",
      " :482",
      " :483",
      " :484",
      " :485",
      " :486",
      " :487",
      " :488",
      " :489",
      " :49",
      " :490",
      " :491",
      " :492",
      " :493",
      " :494",
      " :495",
      " :496",
      " :5",
      " :50",
      " :51",
      " :52",
      " :53",
      " :54",
      " :55",
      " :56",
      " :57",
      " :58",
      " :59",
      " :6",
      " :60",
      " :61",
      " :62",
      " :63",
      " :64",
      " :65",
      " :66",
      " :67",
      " :68",
      " :69",
      " :7",
      " :70",
      " :71",
      " :72",
      " :73",
      " :74",
      " :75",
      " :76",
      " :77",
      " :78",
      " :79",
      " :8",
      " :80",
      " :81",
      " :82",
      " :83",
      " :84",
      " :85",
      " :86",
      " :87",
      " :88",
      " :89",
      " :9",
      " :90",
      " :91",
      " :92",
      " :93",
      " :94",
      " :95",
      " :96",
      " :97",
      " :98",
      " :99"
    ],
    " :43": [
      " :1",
      " :10",
      " :100",
      " :101",
      " :102",
      " :103",
      " :104",
      " :105",
      " :106",
      " :107",
      " :108",
      " :109",
      " :11",
      " :110",
      " :111",
      " :112",
      " :113",
      " :114",
      " :115",
      " :116",
      " :117",
      " :118",
      " :119",
      " :12",
      " :120",
      " :121",
      " :122",
      " :123",
      " :124",
      " :125",
      " :126",
      " :127",
      " :128",
      " :129",
      " :13",
      " :130",
      " :131",
      " :132",
      " :133",
      " :134",
      " :135",
      " :136",
      " :137",
      " :138",
      " :139",
      " :14",
      " :140",
      " :141",
      " :142",
      " :143",
      " :144",
      " :145",
      " :146",
      " :147",
      " :148",
      " :149",
      " :15",
      " :150",
      " :151",
      " :152",
      " :153",
      " :154",
      " :155",
      " :156",
      " :157",
      " :158",
      " :159",
      " :16",
      " :160",
      " :161",
      " :162",
      " :163",
      " :164",
      " :165",
      " :166",
      " :167",
      " :168",
      " :169",
      " :17",
      " :170",
      " :171",
      " :172",
      " :173",
      " :174",
      " :175",
      " :176",
      " :177",
      " :178",
      " :179",
      " :18",
      " :180",
      " :181",
      " :182",
      " :183",
      " :184",
      " :185",
      " :186",
      " :187",
      " :188",
      " :189",
      " :19",
      " :190",
      " :191",
      " :192",
      " :193",
      " :194",
      " :195",
      " :196",
      " :197",
      " :198",
      " :199",
      " :2",
      " :20",
      " :200",
      " :201",
      " :202",
      " :203",
      " :204",
      " :205",
      " :206",
      " :207",
      " :208",
      " :209",
      " :21",
      " :210",
      " :211",
      " :212",
      " :213",
      " :214",
      " :215",
      " :216",
      " :217",
      " :218",
      " :219",
      " :22",
      " :220",
      " :221",
      " :222",
      " :223",
      " :224",
      " :225",
      " :226",
      " :227",
      " :228",
      " :229",
      " :23",
      " :230",
      " :231",
      " :232",
      " :233",
      " :234",
      " :235",
      " :236",
      " :237",
      " :238",
      " :239",
      " :24",
      " :240",
      " :241",
      " :242",
      " :243",
      " :244",
      " :245",
      " :246",
      " :247",
      " :248",
      " :249",
      " :25",
      " :250",
      " :251",
      " :252",
      " :253",
      " :254",
      " :255",
      " :256",
      " :257",
      " :258",
      " :259",
      " :26",
      " :260",
      " :261",
      " :262",
      " :263",
      " :264",
      " :265",
      " :266",
      " :267",
      " :268",
      " :269",
      " :27",
      " :270",
      " :271",
      " :272",
      " :273",
      " :274",
      " :275",
      " :276",
      " :277",
      " :278",
      " :279",
      " :28",
      " :280",
      " :281",
      " :282",
      " :283",
      " :284",
      " :285",
      " :286",
      " :287",
      " :288",
      " :289",
      " :29",
      " :290",
      " :291",
      " :292",
      " :293",
      " :294",
      " :295",
      " :296",
      " :297",
      " :298",
      " :299",
      " :3",
      " :30",
      " :300",
      " :301",
      " :302",
      " :303",
      " :304",
      " :305",
      " :306",
      " :307",
      " :308",
      " :309",
      " :31",
      " :310",
      " :311",
      " :312",
      " :313",
      " :314",
      " :315",
      " :316",
      " :317",
      " :318",
      " :319",
      " :32",
      " :320",
      " :321",
      " :322",
      " :323",
      " :324",
      " :325",
      " :326",
      " :327",
      " :328",
      " :329",
      " :33",
      " :330",
      " :331",
      " :332",
      " :333",
      " :334",
      " :335",
      " :336",
      " :337",
      " :338",
      " :339",
      " :34",
      " :340",
      " :341",
      " :342",
      " :343",
      " :344",
      " :345",
      " :346",
      " :347",
      " :348",
      " :349",
      " :35",
      " :350",
      " :351",
      " :352",
      " :353",
      " :354",
      " :355",
      " :356",
      " :357",
      " :358",
      " :359",
      " :36",
      " :360",
      " :361",
      " :362",
      " :363",
      " :364",
      " :365",
      " :366",
      " :367",
      " :368",
      " :369",
      " :37",
      " :370",
      " :371",
      " :372",
      " :373",
      " :374",
      " :375",
      " :376",
      " :377",
      " :378",
      " :379",
      " :38",
      " :380",
      " :381",
      " :382",
      " :383",
      " :384",
      " :385",
      " :386",
      " :387",
      " :388",
      " :389",
      " :39",
      " :390",
      " :391",
      " :392",
      " :393",
      " :394",
      " :395",
      " :396",
      " :397",
      " :398",
      " :399",
      " :4",
      " :40",
      " :400",
      " :401",
      " :402",
      " :403",
      " :404",
      " :405",
      " :406",
      " :407",
      " :408",
      " :409",
      " :41",
      " :410",
      " :411",
      " :412",
      " :413",
      " :414",
      " :415",
      " :416",
      " :417",
      " :418",
      " :419",
      " :42",
      " :420",
      " :421",
      " :422",
      " :423",
      " :424",
      " :425",
      " :426",
      " :427",
      " :428",
      " :429",
      " :430",
      " :431",
      " :432",
      " :433",
      " :434",
      " :435",
      " :436",
      " :437",
      " :438",
      " :439",
      " :44",
      " :440",
      " :441",
      " :442",
      " :443",
      " :444",
      " :445",
      " :446",
      " :447",
      " :448",
      " :449",
      " :45",
      " :450",
      " :451",
      " :452",
      " :453",
      " :454",
      " :455",
      " :456",
      " :457",
      " :458",
      " :459",
      " :46",
      " :460",
      " :461",
      " :462",
      " :463",
      " :464",
      " :465",
      " :466",
      " :467",
      " :468",
      " :469",
      " :47",
      " :470",
      " :471",
      " :472",
      " :473",
      " :474",
      " :475",
      " :476",
      " :477",
      " :478",
      " :479",
      " :48",
      " :480",
      " :481",
      " :482",
      " :483",
      " :484",
      " :485",
      " :486",
      " :487",
      " :488",
      " :489",
      " :49",
      " :490",
      " :491",
      " :492",
      " :493",
      " :494",
      " :495",
      " :496",
      " :5",
      " :50",
      " :51",
      " :52",
      " :53",
      " :54",
      " :55",
      " :56",
      " :57",
      " :58",
      " :59",
      " :6",
      " :60",
      " :61",
      " :62",
      " :63",
      " :64",
      " :65",
      " :66",
      " :67",
      " :68",
      " :69",
      " :7",
      " :70",
      " :71",
      " :72",
      " :73",
      " :74",
      " :75",
      " :76",
      " :77",
      " :78",
      " :79",
      " :8",
      " :80",
      " :81",
      " :82",
      " :83",
      " :84",
      " :85",
      " :86",
      " :87",
      " :88",
      " :89",
      " :9",
      " :90",
      " :91",
      " :92",
      " :93",
      " :94",
      " :95",
      " :96",
      " :97",
      " :98",
      " :99"
    ],
    " :44": [
      " :1",
      " :10",
      " :100",
      " :101",
      " :102",
      " :103",
      " :104",
      " :105",
      " :106",
      " :107",
      " :108",
      " :109",
      " :11",
      " :110",
      " :111",
      " :112",
      " :113",
      " :114",
      " :115",
      " :116",
      " :117",
      " :118",
      " :119",
      " :12",
      " :120",
      " :121",
      " :122",
      " :123",
      " :124",
      " :125",
      " :126",
      " :127",
      " :128",
      " :129",
      " :13",
      " :130",
      " :131",
      " :132",
      " :133",
      " :134",
      " :135",
      " :136",
      " :137",
      " :138",
      " :139",
      " :14",
      " :140",
      " :141",
      " :142",
      " :143",
      " :144",
      " :145",
      " :146",
      " :147",
      " :148",
      " :149",
      " :15",
      " :150",
      " :151",
      " :152",
      " :153",
      " :154",
      " :155",
      " :156",
      " :157",
      " :158",
      " :159",
      " :16",
      " :160",
      " :161",
      " :162",
      " :163",
      " :164",
      " :165",
      " :166",
      " :167",
      " :168",
      " :169",
      " :17",
      " :170",
      " :171",
      " :172",
      " :173",
      " :174",
      " :175",
      " :176",
      " :177",
      " :178",
      " :179",
      " :18",
      " :180",
      " :181",
      " :182",
      " :183",
      " :184",
      " :185",
      " :186",
      " :187",
      " :188",
      " :189",
      " :19",
      " :190",
      " :191",
      " :192",
      " :193",
      " :194",
      " :195",
      " :196",
      " :197",
      " :198",
      " :199",
      " :2",
      " :20",
      " :200",
      " :201",
      " :202",
      " :203",
      " :204",
      " :205",
      " :206",
      " :207",
      " :208",
      " :209",
      " :21",
      " :210",
      " :211",
      " :212",
      " :213",
      " :214",
      " :215",
      " :216",
      " :217",
      " :218",
      " :219",
      " :22",
      " :220",
      " :221",
      " :222",
      " :223",
      " :224",
      " :225",
      " :226",
      " :227",
      " :228",
      " :229",
      " :23",
      " :230",
      " :231",
      " :232",
      " :233",
      " :234",
      " :235",
      " :236",
      " :237",
      " :238",
      " :239",
      " :24",
      " :240",
      " :241",
      " :242",
      " :243",
      " :244",
      " :245",
      " :246",
      " :247",
      " :248",
      " :249",
      " :25",
      " :250",
      " :251",
      " :252",
      " :253",
      " :254",
      " :255",
      " :256",
      " :257",
      " :258",
      " :259",
      " :26",
      " :260",
      " :261",
      " :262",
      " :263",
      " :264",
      " :265",
      " :266",
      " :267",
      " :268",
      " :269",
      " :27",
      " :270",
      " :271",
      " :272",
      " :273",
      " :274",
      " :275",
      " :276",
      " :277",
      " :278",
      " :279",
      " :28",
      " :280",
      " :281",
      " :282",
      " :283",
      " :284",
      " :285",
      " :286",
      " :287",
      " :288",
      " :289",
      " :29",
      " :290",
      " :291",
      " :292",
      " :293",
      " :294",
      " :295",
      " :296",
      " :297",
      " :298",
      " :299",
      " :3",
      " :30",
      " :300",
      " :301",
      " :302",
      " :303",
      " :304",
      " :305",
      " :306",
      " :307",
      " :308",
      " :309",
      " :31",
      " :310",
      " :311",
      " :312",
      " :313",
      " :314",
      " :315",
      " :316",
      " :317",
      " :318",
      " :319",
      " :32",
      " :320",
      " :321",
      " :322",
      " :323",
      " :324",
      " :325",
      " :326",
      " :327",
      " :328",
      " :329",
      " :33",
      " :330",
      " :331",
      " :332",
      " :333",
      " :334",
      " :335",
      " :336",
      " :337",
      " :338",
      " :339",
      " :34",
      " :340",
      " :341",
      " :342",
      " :343",
      " :344",
      " :345",
      " :346",
      " :347",
      " :348",
      " :349",
      " :35",
      " :350",
      " :351",
      " :352",
      " :353",
      " :354",
      " :355",
      " :356",
      " :357",
      " :358",
      " :359",
      " :36",
      " :360",
      " :361",
      " :362",
      " :363",
      " :364",
      " :365",
      " :366",
      " :367",
      " :368",
      " :369",
      " :37",
      " :370",
      " :371",
      " :372",
      " :373",
      " :374",
      " :375",
      " :376",
      " :377",
      " :378",
      " :379",
      " :38",
      " :380",
      " :381",
      " :382",
      " :383",
      " :384",
      " :385",
      " :386",
      " :387",
      " :388",
      " :389",
      " :39",
      " :390",
      " :391",
      " :392",
      " :393",
      " :394",
      " :395",
      " :396",
      " :397",
      " :398",
      " :399",
      " :4",
      " :40",
      " :400",
      " :401",
      " :402",
      " :403",
      " :404",
      " :405",
      " :406",
      " :407",
      " :408",
      " :409",
      " :41",
      " :410",
      " :411",
      " :412",
      " :413",
      " :414",
      " :415",
      " :416",
      " :417",
      " :418",
      " :419",
      " :42",
      " :420",
      " :421",
      " :422",
      " :423",
      " :424",
      " :425",
      " :426",
      " :427",
      " :428",
      " :429",
      " :43",
      " :430",
      " :431",
      " :432",
      " :433",
      " :434",
      " :435",
      " :436",
      " :437",
      " :438",
      " :439",
      " :440",
      " :441",
      " :442",
      " :443",
      " :444",
      " :445",
      " :446",
      " :447",
      " :448",
      " :449",
      " :45",
      " :450",
      " :451",
      " :452",
      " :453",
      " :454",
      " :455",
      " :456",
      " :457",
      " :458",
      " :459",
      " :46",
      " :460",
      " :461",
      " :462",
      " :463",
      " :464",
      " :465",
      " :466",
      " :467",
      " :468",
      " :469",
      " :47",
      " :470",
      " :471",
      " :472",
      " :473",
      " :474",
      " :475",
      " :476",
      " :477",
      " :478",
      " :479",
      " :48",
      " :480",
      " :481",
      " :482",
      " :483",
      " :484",
      " :485",
      " :486",
      " :487",
      " :488",
      " :489",
      " :49",
      " :490",
      " :491",
      " :492",
      " :493",
      " :494",
      " :495",
      " :496",
      " :5",
      " :50",
      " :51",
      " :52",
      " :53",
      " :54",
      " :55",
      " :56",
      " :57",
      " :58",
      " :59",
      " :6",
      " :60",
      " :61",
      " :62",
      " :63",
      " :64",
      " :65",
      " :66",
      " :67",
      " :68",
      " :69",
      " :7",
      " :70",
      " :71",
      " :72",
      " :73",
      " :74",
      " :75",
      " :76",
      " :77",
      " :78",
      " :79",
      " :8",
      " :80",
      " :81",
      " :82",
      " :83",
      " :84",
      " :85",
      " :86",
      " :87",
      " :88",
      " :89",
      " :9",
      " :90",
      " :91",
      " :92",
      " :93",
      " :94",
      " :95",
      " :96",
      " :97",
      " :98",
      " :99"
    ],
    " :45": [
      " :1",
      " :10",
      " :100",
      " :101",
      " :102",
      " :103",
      " :104",
      " :105",
      " :106",
      " :107",
      " :108",
      " :109",
      " :11",
      " :110",
      " :111",
      " :112",
      " :113",
      " :114",
      " :115",
      " :116",
      " :117",
      " :118",
      " :119",
      " :12",
      " :120",
      " :121",
      " :122",
      " :123",
      " :124",
      " :125",
      " :126",
      " :127",
      " :128",
      " :129",
      " :13",
      " :130",
      " :131",
      " :132",
      " :133",
      " :134",
      " :135",
      " :136",
      " :137",
      " :138",
      " :139",
      " :14",
      " :140",
      " :141",
      " :142",
      " :143",
      " :144",
      " :145",
      " :146",
      " :147",
      " :148",
      " :149",
      " :15",
      " :150",
      " :151",
      " :152",
      " :153",
      " :154",
      " :155",
      " :156",
      " :157",
      " :158",
      " :159",
      " :16",
      " :160",
      " :161",
      " :162",
      " :163",
      " :164",
      " :165",
      " :166",
      " :167",
      " :168",
      " :169",
      " :17",
      " :170",
      " :171",
      " :172",
      " :173",
      " :174",
      " :175",
      " :176",
      " :177",
      " :178",
      " :179",
      " :18",
      " :180",
      " :181",
      " :182",
      " :183",
      " :184",
      " :185",
      " :186",
      " :187",
      " :188",
      " :189",
      " :19",
      " :190",
      " :191",
      " :192",
      " :193",
      " :194",
      " :195",
      " :196",
      " :197",
      " :198",
      " :199",
      " :2",
      " :20",
      " :200",
      " :201",
      " :202",
      " :203",
      " :204",
      " :205",
      " :206",
      " :207",
      " :208",
      " :209",
      " :21",
      " :210",
      " :211",
      " :212",
      " :213",
      " :214",
      " :215",
      " :216",
      " :217",
      " :218",
      " :219",
      " :22",
      " :220",
      " :221",
      " :222",
      " :223",
      " :224",
      " :225",
      " :226",
      " :227",
      " :228",
      " :229",
      " :23",
      " :230",
      " :231",
      " :232",
      " :233",
      " :234",
      " :235",
      " :236",
      " :237",
      " :238",
      " :239",
      " :24",
      " :240",
      " :241",
      " :242",
      " :243",
      " :244",
      " :245",
      " :246",
      " :247",
      " :248",
      " :249",
      " :25",
      " :250",
      " :251",
      " :252",
      " :253",
      " :254",
      " :255",
      " :256",
      " :257",
      " :258",
      " :259",
      " :26",
      " :260",
      " :261",
      " :262",
      " :263",
      " :264",
      " :265",
      " :266",
      " :267",
      " :268",
      " :269",
      " :27",
      " :270",
      " :271",
      " :272",
      " :273",
      " :274",
      " :275",
      " :276",
      " :277",
      " :278",
      " :279",
      " :28",
      " :280",
      " :281",
      " :282",
      " :283",
      " :284",
      " :285",
      " :286",
      " :287",
      " :288",
      " :289",
      " :29",
      " :290",
      " :291",
      " :292",
      " :293",
      " :294",
      " :295",
      " :296",
      " :297",
      " :298",
      " :299",
      " :3",
      " :30",
      " :300",
      " :301",
      " :302",
      " :303",
      " :304",
      " :305",
      " :306",
      " :307",
      " :308",
      " :309",
      " :31",
      " :310",
      " :311",
      " :312",
      " :313",
      " :314",
      " :315",
      " :316",
      " :317",
      " :318",
      " :319",
      " :32",
      " :320",
      " :321",
      " :322",
      " :323",
      " :324",
      " :325",
      " :326",
      " :327",
      " :328",
      " :329",
      " :33",
      " :330",
      " :331",
      " :332",
      " :333",
      " :334",
      " :335",
      " :336",
      " :337",
      " :338",
      " :339",
      " :34",
      " :340",
      " :341",
      " :342",
      " :343",
      " :344",
      " :345",
      " :346",
      " :347",
      " :348",
      " :349",
      " :35",
      " :350",
      " :351",
      " :352",
      " :353",
      " :354",
      " :355",
      " :356",
      " :357",
      " :358",
      " :359",
      " :36",
      " :360",
      " :361",
      " :362",
      " :363",
      " :364",
      " :365",
      " :366",
      " :367",
      " :368",
      " :369",
      " :37",
      " :370",
      " :371",
      " :372",
      " :373",
      " :374",
      " :375",
      " :376",
      " :377",
      " :378",
      " :379",
      " :38",
      " :380",
      " :381",
      " :382",
      " :383",
      " :384",
      " :385",
      " :386",
      " :387",
      " :388",
      " :389",
      " :39",
      " :390",
      " :391",
      " :392",
      " :393",
      " :394",
      " :395",
      " :396",
      " :397",
      " :398",
      " :399",
      " :4",
      " :40",
      " :400",
      " :401",
      " :402",
      " :403",
      " :404",
      " :405",
      " :406",
      " :407",
      " :408",
      " :409",
      " :41",
      " :410",
      " :411",
      " :412",
      " :413",
      " :414",
      " :415",
      " :416",
      " :417",
      " :418",
      " :419",
      " :42",
      " :420",
      " :421",
      " :422",
      " :423",
      " :424",
      " :425",
      " :426",
      " :427",
      " :428",
      " :429",
      " :43",
      " :430",
      " :431",
      " :432",
      " :433",
      " :434",
      " :435",
      " :436",
      " :437",
      " :438",
      " :439",
      " :44",
      " :440",
      " :441",
      " :442",
      " :443",
      " :444",
      " :445",
      " :446",
      " :447",
      " :448",
      " :449",
      " :450",
      " :451",
      " :452",
      " :453",
      " :454",
      " :455",
      " :456",
      " :457",
      " :458",
      " :459",
      " :46",
      " :460",
      " :461",
      " :462",
      " :463",
      " :464",
      " :465",
      " :466",
      " :467",
      " :468",
      " :469",
      " :47",
      " :470",
      " :471",
      " :472",
      " :473",
      " :474",
      " :475",
      " :476",
      " :477",
      " :478",
      " :479",
      " :48",
      " :480",
      " :481",
      " :482",
      " :483",
      " :484",
      " :485",
      " :486",
      " :487",
      " :488",
      " :489",
      " :49",
      " :490",
      " :491",
      " :492",
      " :493",
      " :494",
      " :495",
      " :496",
      " :5",
      " :50",
      " :51",
      " :52",
      " :53",
      " :54",
      " :55",
      " :56",
      " :57",
      " :58",
      " :59",
      " :6",
      " :60",
      " :61",
      " :62",
      " :63",
      " :64",
      " :65",
      " :66",
      " :67",
      " :68",
      " :69",
      " :7",
      " :70",
      " :71",
      " :72",
      " :73",
      " :74",
      " :75",
      " :76",
      " :77",
      " :78",
      " :79",
      " :8",
      " :80",
      " :81",
      " :82",
      " :83",
      " :84",
      " :85",
      " :86",
      " :87",
      " :88",
      " :89",
      " :9",
      " :90",
      " :91",
      " :92",
      " :93",
      " :94",
      " :95",
      " :96",
      " :97",
      " :98",
      " :99"
    ],
    " :46": [
      " :1",
      " :10",
      " :100",
      " :101",
      " :102",
      " :103",
      " :104",
      " :105",
      " :106",
      " :107",
      " :108",
      " :109",
      " :11",
      " :110",
      " :111",
      " :112",
      " :113",
      " :114",
      " :115",
      " :116",
      " :117",
      " :118",
      " :119",
      " :12",
      " :120",
      " :121",
      " :122",
      " :123",
      " :124",
      " :125",
      " :126",
      " :127",
      " :128",
      " :129",
      " :13",
      " :130",
      " :131",
      " :132",
      " :133",
      " :134",
      " :135",
      " :136",
      " :137",
      " :138",
      " :139",
      " :14",
      " :140",
      " :141",
      " :142",
      " :143",
      " :144",
      " :145",
      " :146",
      " :147",
      " :148",
      " :149",
      " :15",
      " :150",
      " :151",
      " :152",
      " :153",
      " :154",
      " :155",
      " :156",
      " :157",
      " :158",
      " :159",
      " :16",
      " :160",
      " :161",
      " :162",
      " :163",
      " :164",
      " :165",
      " :166",
      " :167",
      " :168",
      " :169",
      " :17",
      " :170",
      " :171",
      " :172",
      " :173",
      " :174",
      " :175",
      " :176",
      " :177",
      " :178",
      " :179",
      " :18",
      " :180",
      " :181",
      " :182",
      " :183",
      " :184",
      " :185",
      " :186",
      " :187",
      " :188",
      " :189",
      " :19",
      " :190",
      " :191",
      " :192",
      " :193",
      " :194",
      " :195",
      " :196",
      " :197",
      " :198",
      " :199",
      " :2",
      " :20",
      " :200",
      " :201",
      " :202",
      " :203",
      " :204",
      " :205",
      " :206",
      " :207",
      " :208",
      " :209",
      " :21",
      " :210",
      " :211",
      " :212",
      " :213",
      " :214",
      " :215",
      " :216",
      " :217",
      " :218",
      " :219",
      " :22",
      " :220",
      " :221",
      " :222",
      " :223",
      " :224",
      " :225",
      " :226",
      " :227",
      " :228",
      " :229",
      " :23",
      " :230",
      " :231",
      " :232",
      " :233",
      " :234",
      " :235",
      " :236",
      " :237",
      " :238",
      " :239",
      " :24",
      " :240",
      " :241",
      " :242",
      " :243",
      " :244",
      " :245",
      " :246",
      " :247",
      " :248",
      " :249",
      " :25",
      " :250",
      " :251",
      " :252",
      " :253",
      " :254",
      " :255",
      " :256",
      " :257",
      " :258",
      " :259",
      " :26",
      " :260",
      " :261",
      " :262",
      " :263",
      " :264",
      " :265",
      " :266",
      " :267",
      " :268",
      " :269",
      " :27",
      " :270",
      " :271",
      " :272",
      " :273",
      " :274",
      " :275",
      " :276",
      " :277",
      " :278",
      " :279",
      " :28",
      " :280",
      " :281",
      " :282",
      " :283",
      " :284",
      " :285",
      " :286",
      " :287",
      " :288",
      " :289",
      " :29",
      " :290",
      " :291",
      " :292",
      " :293",
      " :294",
      " :295",
      " :296",
      " :297",
      " :298",
      " :299",
      " :3",
      " :30",
      " :300",
      " :301",
      " :302",
      " :303",
      " :304",
      " :305",
      " :306",
      " :307",
      " :308",
      " :309",
      " :31",
      " :310",
      " :311",
      " :312",
      " :313",
      " :314",
      " :315",
      " :316",
      " :317",
      " :318",
      " :319",
      " :32",
      " :320",
      " :321",
      " :322",
      " :323",
      " :324",
      " :325",
      " :326",
      " :327",
      " :328",
      " :329",
      " :33",
      " :330",
      " :331",
      " :332",
      " :333",
      " :334",
      " :335",
      " :336",
      " :337",
      " :338",
      " :339",
      " :34",
      " :340",
      " :341",
      " :342",
      " :343",
      " :344",
      " :345",
      " :346",
      " :347",
      " :348",
      " :349",
      " :35",
      " :350",
      " :351",
      " :352",
      " :353",
      " :354",
      " :355",
      " :356",
      " :357",
      " :358",
      " :359",
      " :36",
      " :360",
      " :361",
      " :362",
      " :363",
      " :364",
      " :365",
      " :366",
      " :367",
      " :368",
      " :369",
      " :37",
      " :370",
      " :371",
      " :372",
      " :373",
      " :374",
      " :375",
      " :376",
      " :377",
      " :378",
      " :379",
      " :38",
      " :380",
      " :381",
      " :382",
      " :383",
      " :384",
      " :385",
      " :386",
      " :387",
      " :388",
      " :389",
      " :39",
      " :390",
      " :391",
      " :392",
      " :393",
      " :394",
      " :395",
      " :396",
      " :397",
      " :398",
      " :399",
      " :4",
      " :40",
      " :400",
      " :401",
      " :402",
      " :403",
      " :404",
      " :405",
      " :406",
      " :407",
      " :408",
      " :409",
      " :41",
      " :410",
      " :411",
      " :412",
      " :413",
      " :414",
      " :415",
      " :416",
      " :417",
      " :418",
      " :419",
      " :42",
      " :420",
      " :421",
      " :422",
      " :423",
      " :424",
      " :425",
      " :426",
      " :427",
      " :428",
      " :429",
      " :43",
      " :430",
      " :431",
      " :432",
      " :433",
      " :434",
      " :435",
      " :436",
      " :437",
      " :438",
      " :439",
      " :44",
      " :440",
      " :441",
      " :442",
      " :443",
      " :444",
      " :445",
      " :446",
      " :447",
      " :448",
      " :449",
      " :45",
      " :450",
      " :451",
      " :452",
      " :453",
      " :454",
      " :455",
      " :456",
      " :457",
      " :458",
      " :459",
      " :460",
      " :461",
      " :462",
      " :463",
      " :464",
      " :465",
      " :466",
      " :467",
      " :468",
      " :469",
      " :47",
      " :470",
      " :471",
      " :472",
      " :473",
      " :474",
      " :475",
      " :476",
      " :477",
      " :478",
      " :479",
      " :48",
      " :480",
      " :481",
      " :482",
      " :483",
      " :484",
      " :485",
      " :486",
      " :487",
      " :488",
      " :489",
      " :49",
      " :490",
      " :491",
      " :492",
      " :493",
      " :494",
      " :495",
      " :496",
      " :5",
      " :50",
      " :51",
      " :52",
      " :53",
      " :54",
      " :55",
      " :56",
      " :57",
      " :58",
      " :59",
      " :6",
      " :60",
      " :61",
      " :62",
      " :63",
      " :64",
      " :65",
      " :66",
      " :67",
      " :68",
      " :69",
      " :7",
      " :70",
      " :71",
      " :72",
      " :73",
      " :74",
      " :75",
      " :76",
      " :77",
      " :78",
      " :79",
      " :8",
      " :80",
      " :81",
      " :82",
      " :83",
      " :84",
      " :85",
      " :86",
      " :87",
      " :88",
      " :89",
      " :9",
      " :90",
      " :91",
      " :92",
      " :93",
      " :94",
      " :95",
      " :96",
      " :97",
      " :98",
      " :99"
    ],
    " :47": [
      " :1",
      " :10",
      " :100",
      " :101",
      " :102",
      " :103",
      " :104",
      " :105",
      " :106",
      " :107",
      " :108",
      " :109",
      " :11",
      " :110",
      " :111",
      " :112",
      " :113",
      " :114",
      " :115",
      " :116",
      " :117",
      " :118",
      " :119",
      " :12",
      " :120",
      " :121",
      " :122",
      " :123",
      " :124",
      " :125",
      " :126",
      " :127",
      " :128",
      " :129",
      " :13",
      " :130",
      " :131",
      " :132",
      " :133",
      " :134",
      " :135",
      " :136",
      " :137",
      " :138",
      " :139",
      " :14",
      " :140",
      " :141",
      " :142",
      " :143",
      " :144",
      " :145",
      " :146",
      " :147",
      " :148",
      " :149",
      " :15",
      " :150",
      " :151",
      " :152",
      " :153",
      " :154",
      " :155",
      " :156",
      " :157",
      " :158",
      " :159",
      " :16",
      " :160",
      " :161",
      " :162",
      " :163",
      " :164",
      " :165",
      " :166",
      " :167",
      " :168",
      " :169",
      " :17",
      " :170",
      " :171",
      " :172",
      " :173",
      " :174",
      " :175",
      " :176",
      " :177",
      " :178",
      " :179",
      " :18",
      " :180",
      " :181",
      " :182",
      " :183",
      " :184",
      " :185",
      " :186",
      " :187",
      " :188",
      " :189",
      " :19",
      " :190",
      " :191",
      " :192",
      " :193",
      " :194",
      " :195",
      " :196",
      " :197",
      " :198",
      " :199",
      " :2",
      " :20",
      " :200",
      " :201",
      " :202",
      " :203",
      " :204",
      " :205",
      " :206",
      " :207",
      " :208",
      " :209",
      " :21",
      " :210",
      " :211",
      " :212",
      " :213",
      " :214",
      " :215",
      " :216",
      " :217",
      " :218",
      " :219",
      " :22",
      " :220",
      " :221",
      " :222",
      " :223",
      " :224",
      " :225",
      " :226",
      " :227",
      " :228",
      " :229",
      " :23",
      " :230",
      " :231",
      " :232",
      " :233",
      " :234",
      " :235",
      " :236",
      " :237",
      " :238",
      " :239",
      " :24",
      " :240",
      " :241",
      " :242",
      " :243",
      " :244",
      " :245",
      " :246",
      " :247",
      " :248",
      " :249",
      " :25",
      " :250",
      " :251",
      " :252",
      " :253",
      " :254",
      " :255",
      " :256",
      " :257",
      " :258",
      " :259",
      " :26",
      " :260",
      " :261",
      " :262",
      " :263",
      " :264",
      " :265",
      " :266",
      " :267",
      " :268",
      " :269",
      " :27",
      " :270",
      " :271",
      " :272",
      " :273",
      " :274",
      " :275",
      " :276",
      " :277",
      " :278",
      " :279",
      " :28",
      " :280",
      " :281",
      " :282",
      " :283",
      " :284",
      " :285",
      " :286",
      " :287",
      " :288",
      " :289",
      " :29",
      " :290",
      " :291",
      " :292",
      " :293",
      " :294",
      " :295",
      " :296",
      " :297",
      " :298",
      " :299",
      " :3",
      " :30",
      " :300",
      " :301",
      " :302",
      " :303",
      " :304",
      " :305",
      " :306",
      " :307",
      " :308",
      " :309",
      " :31",
      " :310",
      " :311",
      " :312",
      " :313",
      " :314",
      " :315",
      " :316",
      " :317",
      " :318",
      " :319",
      " :32",
      " :320",
      " :321",
      " :322",
      " :323",
      " :324",
      " :325",
      " :326",
      " :327",
      " :328",
      " :329",
      " :33",
      " :330",
      " :331",
      " :332",
      " :333",
      " :334",
      " :335",
      " :336",
      " :337",
      " :338",
      " :339",
      " :34",
      " :340",
      " :341",
      " :342",
      " :343",
      " :344",
      " :345",
      " :346",
      " :347",
      " :348",
      " :349",
      " :35",
      " :350",
      " :351",
      " :352",
      " :353",
      " :354",
      " :355",
      " :356",
      " :357",
      " :358",
      " :359",
      " :36",
      " :360",
      " :361",
      " :362",
      " :363",
      " :364",
      " :365",
      " :366",
      " :367",
      " :368",
      " :369",
      " :37",
      " :370",
      " :371",
      " :372",
      " :373",
      " :374",
      " :375",
      " :376",
      " :377",
      " :378",
      " :379",
      " :38",
      " :380",
      " :381",
      " :382",
      " :383",
      " :384",
      " :385",
      " :386",
      " :387",
      " :388",
      " :389",
      " :39",
      " :390",
      " :391",
      " :392",
      " :393",
      " :394",
      " :395",
      " :396",
      " :397",
      " :398",
      " :399",
      " :4",
      " :40",
      " :400",
      " :401",
      " :402",
      " :403",
      " :404",
      " :405",
      " :406",
      " :407",
      " :408",
      " :409",
      " :41",
      " :410",
      " :411",
      " :412",
      " :413",
      " :414",
      " :415",
      " :416",
      " :417",
      " :418",
      " :419",
      " :42",
      " :420",
      " :421",
      " :422",
      " :423",
      " :424",
      " :425",
      " :426",
      " :427",
      " :428",
      " :429",
      " :43",
      " :430",
      " :431",
      " :432",
      " :433",
      " :434",
      " :435",
      " :436",
      " :437",
      " :438",
      " :439",
      " :44",
      " :440",
      " :441",
      " :442",
      " :443",
      " :444",
      " :445",
      " :446",
      " :447",
      " :448",
      " :449",
      " :45",
      " :450",
      " :451",
      " :452",
      " :453",
      " :454",
      " :455",
      " :456",
      " :457",
      " :458",
      " :459",
      " :46",
      " :460",
      " :461",
      " :462",
      " :463",
      " :464",
      " :465",
      " :466",
      " :467",
      " :468",
      " :469",
      " :470",
      " :471",
      " :472",
      " :473",
      " :474",
      " :475",
      " :476",
      " :477",
      " :478",
      " :479",
      " :48",
      " :480",
      " :481",
      " :482",
      " :483",
      " :484",
      " :485",
      " :486",
      " :487",
      " :488",
      " :489",
      " :49",
      " :490",
      " :491",
      " :492",
      " :493",
      " :494",
      " :495",
      " :496",
      " :5",
      " :50",
      " :51",
      " :52",
      " :53",
      " :54",
      " :55",
      " :56",
      " :57",
      " :58",
      " :59",
      " :6",
      " :60",
      " :61",
      " :62",
      " :63",
      " :64",
      " :65",
      " :66",
      " :67",
      " :68",
      " :69",
      " :7",
      " :70",
      " :71",
      " :72",
      " :73",
      " :74",
      " :75",
      " :76",
      " :77",
      " :78",
      " :79",
      " :8",
      " :80",
      " :81",
      " :82",
      " :83",
      " :84",
      " :85",
      " :86",
      " :87",
      " :88",
      " :89",
      " :9",
      " :90",
      " :91",
      " :92",
      " :93",
      " :94",
      " :95",
      " :96",
      " :97",
      " :98",
      " :99"
    ],
    " :48": [
      " :1",
      " :10",
      " :100",
      " :101",
      " :102",
      " :103",
      " :104",
      " :105",
      " :106",
      " :107",
      " :108",
      " :109",
      " :11",
      " :110",
      " :111",
      " :112",
      " :113",
      " :114",
      " :115",
      " :116",
      " :117",
      " :118",
      " :119",
      " :12",
      " :120",
      " :121",
      " :122",
      " :123",
      " :124",
      " :125",
      " :126",
      " :127",
      " :128",
      " :129",
      " :13",
      " :130",
      " :131",
      " :132",
      " :133",
      " :134",
      " :135",
      " :136",
      " :137",
      " :138",
      " :139",
      " :14",
      " :140",
      " :141",
      " :142",
      " :143",
      " :144",
      " :145",
      " :146",
      " :147",
      " :148",
      " :149",
      " :15",
      " :150",
      " :151",
      " :152",
      " :153",
      " :154",
      " :155",
      " :156",
      " :157",
      " :158",
      " :159",
      " :16",
      " :160",
      " :161",
      " :162",
      " :163",
      " :164",
      " :165",
      " :166",
      " :167",
      " :168",
      " :169",
      " :17",
      " :170",
      " :171",
      " :172",
      " :173",
      " :174",
      " :175",
      " :176",
      " :177",
      " :178",
      " :179",
      " :18",
      " :180",
      " :181",
      " :182",
      " :183",
      " :184",
      " :185",
      " :186",
      " :187",
      " :188",
      " :189",
      " :19",
      " :190",
      " :191",
      " :192",
      " :193",
      " :194",
      " :195",
      " :196",
      " :197",
      " :198",
      " :199",
      " :2",
      " :20",
      " :200",
      " :201",
      " :202",
      " :203",
      " :204",
      " :205",
      " :206",
      " :207",
      " :208",
      " :209",
      " :21",
      " :210",
      " :211",
      " :212",
      " :213",
      " :214",
      " :215",
      " :216",
      " :217",
      " :218",
      " :219",
      " :22",
      " :220",
      " :221",
      " :222",
      " :223",
      " :224",
      " :225",
      " :226",
      " :227",
      " :228",
      " :229",
      " :23",
      " :230",
      " :231",
      " :232",
      " :233",
      " :234",
      " :235",
      " :236",
      " :237",
      " :238",
      " :239",
      " :24",
      " :240",
      " :241",
      " :242",
      " :243",
      " :244",
      " :245",
      " :246",
      " :247",
      " :248",
      " :249",
      " :25",
      " :250",
      " :251",
      " :252",
      " :253",
      " :254",
      " :255",
      " :256",
      " :257",
      " :258",
      " :259",
      " :26",
      " :260",
      " :261",
      " :262",
      " :263",
      " :264",
      " :265",
      " :266",
      " :267",
      " :268",
      " :269",
      " :27",
      " :270",
      " :271",
      " :272",
      " :273",
      " :274",
      " :275",
      " :276",
      " :277",
      " :278",
      " :279",
      " :28",
      " :280",
      " :281",
      " :282",
      " :283",
      " :284",
      " :285",
      " :286",
      " :287",
      " :288",
      " :289",
      " :29",
      " :290",
      " :291",
      " :292",
      " :293",
      " :294",
      " :295",
      " :296",
      " :297",
      " :298",
      " :299",
      " :3",
      " :30",
      " :300",
      " :301",
      " :302",
      " :303",
      " :304",
      " :305",
      " :306",
      " :307",
      " :308",
      " :309",
      " :31",
      " :310",
      " :311",
      " :312",
      " :313",
      " :314",
      " :315",
      " :316",
      " :317",
      " :318",
      " :319",
      " :32",
      " :320",
      " :321",
      " :322",
      " :323",
      " :324",
      " :325",
      " :326",
      " :327",
      " :328",
      " :329",
      " :33",
      " :330",
      " :331",
      " :332",
      " :333",
      " :334",
      " :335",
      " :336",
      " :337",
      " :338",
      " :339",
      " :34",
      " :340",
      " :341",
      " :342",
      " :343",
      " :344",
      " :345",
      " :346",
      " :347",
      " :348",
      " :349",
      " :35",
      " :350",
      " :351",
      " :352",
      " :353",
      " :354",
      " :355",
      " :356",
      " :357",
      " :358",
      " :359",
      " :36",
      " :360",
      " :361",
      " :362",
      " :363",
      " :364",
      " :365",
      " :366",
      " :367",
      " :368",
      " :369",
      " :37",
      " :370",
      " :371",
      " :372",
      " :373",
      " :374",
      " :375",
      " :376",
      " :377",
      " :378",
      " :379",
      " :38",
      " :380",
      " :381",
      " :382",
      " :383",
      " :384",
      " :385",
      " :386",
      " :387",
      " :388",
      " :389",
      " :39",
      " :390",
      " :391",
      " :392",
      " :393",
      " :394",
      " :395",
      " :396",
      " :397",
      " :398",
      " :399",
      " :4",
      " :40",
      " :400",
      " :401",
      " :402",
      " :403",
      " :404",
      " :405",
      " :406",
      " :407",
      " :408",
      " :409",
      " :41",
      " :410",
      " :411",
      " :412",
      " :413",
      " :414",
      " :415",
      " :416",
      " :417",
      " :418",
      " :419",
      " :42",
      " :420",
      " :421",
      " :422",
      " :423",
      " :424",
      " :425",
      " :426",
      " :427",
      " :428",
      " :429",
      " :43",
      " :430",
      " :431",
      " :432",
      " :433",
      " :434",
      " :435",
      " :436",
      " :437",
      " :438",
      " :439",
      " :44",
      " :440",
      " :441",
      " :442",
      " :443",
      " :444",
      " :445",
      " :446",
      " :447",
      " :448",
      " :449",
      " :45",
      " :450",
      " :451",
      " :452",
      " :453",
      " :454",
      " :455",
      " :456",
      " :457",
      " :458",
      " :459",
      " :46",
      " :460",
      " :461",
      " :462",
      " :463",
      " :464",
      " :465",
      " :466",
      " :467",
      " :468",
      " :469",
      " :47",
      " :470",
      " :471",
      " :472",
      " :473",
      " :474",
      " :475",
      " :476",
      " :477",
      " :478",
      " :479",
      " :480",
      " :481",
      " :482",
      " :483",
      " :484",
      " :485",
      " :486",
      " :487",
      " :488",
      " :489",
      " :49",
      " :490",
      " :491",
      " :492",
      " :493",
      " :494",
      " :495",
      " :496",
      " :5",
      " :50",
      " :51",
      " :52",
      " :53",
      " :54",
      " :55",
      " :56",
      " :57",
      " :58",
      " :59",
      " :6",
      " :60",
      " :61",
      " :62",
      " :63",
      " :64",
      " :65",
      " :66",
      " :67",
      " :68",
      " :69",
      " :7",
      " :70",
      " :71",
      " :72",
      " :73",
      " :74",
      " :75",
      " :76",
      " :77",
      " :78",
      " :79",
      " :8",
      " :80",
      " :81",
      " :82",
      " :83",
      " :84",
      " :85",
      " :86",
      " :87",
      " :88",
      " :89",
      " :9",
      " :90",
      " :91",
      " :92",
      " :93",
      " :94",
      " :95",
      " :96",
      " :97",
      " :98",
      " :99"
    ],
    " :49": [
      " :1",
      " :10",
      " :100",
      " :101",
      " :102",
      " :103",
      " :104",
      " :105",
      " :106",
      " :107",
      " :108",
      " :109",
      " :11",
      " :110",
      " :111",
      " :112",
      " :113",
      " :114",
      " :115",
      " :116",
      " :117",
      " :118",
      " :119",
      " :12",
      " :120",
      " :121",
      " :122",
      " :123",
      " :124",
      " :125",
      " :126",
      " :127",
      " :128",
      " :129",
      " :13",
      " :130",
      " :131",
      " :132",
      " :133",
      " :134",
      " :135",
      " :136",
      " :137",
      " :138",
      " :139",
      " :14",
      " :140",
      " :141",
      " :142",
      " :143",
      " :144",
      " :145",
      " :146",
      " :147",
      " :148",
      " :149",
      " :15",
      " :150",
      " :151",
      " :152",
      " :153",
      " :154",
      " :155",
      " :156",
      " :157",
      " :158",
      " :159",
      " :16",
      " :160",
      " :161",
      " :162",
      " :163",
      " :164",
      " :165",
      " :166",
      " :167",
      " :168",
      " :169",
      " :17",
      " :170",
      " :171",
      " :172",
      " :173",
      " :174",
      " :175",
      " :176",
      " :177",
      " :178",
      " :179",
      " :18",
      " :180",
      " :181",
      " :182",
      " :183",
      " :184",
      " :185",
      " :186",
      " :187",
      " :188",
      " :189",
      " :19",
      " :190",
      " :191",
      " :192",
      " :193",
      " :194",
      " :195",
      " :196",
      " :197",
      " :198",
      " :199",
      " :2",
      " :20",
      " :200",
      " :201",
      " :202",
      " :203",
      " :204",
      " :205",
      " :206",
      " :207",
      " :208",
      " :209",
      " :21",
      " :210",
      " :211",
      " :212",
      " :213",
      " :214",
      " :215",
      " :216",
      " :217",
      " :218",
      " :219",
      " :22",
      " :220",
      " :221",
      " :222",
      " :223",
      " :224",
      " :225",
      " :226",
      " :227",
      " :228",
      " :229",
      " :23",
      " :230",
      " :231",
      " :232",
      " :233",
      " :234",
      " :235",
      " :236",
      " :237",
      " :238",
      " :239",
      " :24",
      " :240",
      " :241",
      " :242",
      " :243",
      " :244",
      " :245",
      " :246",
      " :247",
      " :248",
      " :249",
      " :25",
      " :250",
      " :251",
      " :252",
      " :253",
      " :254",
      " :255",
      " :256",
      " :257",
      " :258",
      " :259",
      " :26",
      " :260",
      " :261",
      " :262",
      " :263",
      " :264",
      " :265",
      " :266",
      " :267",
      " :268",
      " :269",
      " :27",
      " :270",
      " :271",
      " :272",
      " :273",
      " :274",
      " :275",
      " :276",
      " :277",
      " :278",
      " :279",
      " :28",
      " :280",
      " :281",
      " :282",
      " :283",
      " :284",
      " :285",
      " :286",
      " :287",
      " :288",
      " :289",
      " :29",
      " :290",
      " :291",
      " :292",
      " :293",
      " :294",
      " :295",
      " :296",
      " :297",
      " :298",
      " :299",
      " :3",
      " :30",
      " :300",
      " :301",
      " :302",
      " :303",
      " :304",
      " :305",
      " :306",
      " :307",
      " :308",
      " :309",
      " :31",
      " :310",
      " :311",
      " :312",
      " :313",
      " :314",
      " :315",
      " :316",
      " :317",
      " :318",
      " :319",
      " :32",
      " :320",
      " :321",
      " :322",
      " :323",
      " :324",
      " :325",
      " :326",
      " :327",
      " :328",
      " :329",
      " :33",
      " :330",
      " :331",
      " :332",
      " :333",
      " :334",
      " :335",
      " :336",
      " :337",
      " :338",
      " :339",
      " :34",
      " :340",
      " :341",
      " :342",
      " :343",
      " :344",
      " :345",
      " :346",
      " :347",
      " :348",
      " :349",
      " :35",
      " :350",
      " :351",
      " :352",
      " :353",
      " :354",
      " :355",
      " :356",
      " :357",
      " :358",
      " :359",
      " :36",
      " :360",
      " :361",
      " :362",
      " :363",
      " :364",
      " :365",
      " :366",
      " :367",
      " :368",
      " :369",
      " :37",
      " :370",
      " :371",
      " :372",
      " :373",
      " :374",
      " :375",
      " :376",
      " :377",
      " :378",
      " :379",
      " :38",
      " :380",
      " :381",
      " :382",
      " :383",
      " :384",
      " :385",
      " :386",
      " :387",
      " :388",
      " :389",
      " :39",
      " :390",
      " :391",
      " :392",
      " :393",
      " :394",
      " :395",
      " :396",
      " :397",
      " :398",
      " :399",
      " :4",
      " :40",
      " :400",
      " :401",
      " :402",
      " :403",
      " :404",
      " :405",
      " :406",
      " :407",
      " :408",
      " :409",
      " :41",
      " :410",
      " :411",
      " :412",
      " :413",
      " :414",
      " :415",
      " :416",
      " :417",
      " :418",
      " :419",
      " :42",
      " :420",
      " :421",
      " :422",
      " :423",
      " :424",
      " :425",
      " :426",
      " :427",
      " :428",
      " :429",
      " :43",
      " :430",
      " :431",
      " :432",
      " :433",
      " :434",
      " :435",
      " :436",
      " :437",
      " :438",
      " :439",
      " :44",
      " :440",
      " :441",
      " :442",
      " :443",
      " :444",
      " :445",
      " :446",
      " :447",
      " :448",
      " :449",
      " :45",
      " :450",
      " :451",
      " :452",
      " :453",
      " :454",
      " :455",
      " :456",
      " :457",
      " :458",
      " :459",
      " :46",
      " :460",
      " :461",
      " :462",
      " :463",
      " :464",
      " :465",
      " :466",
      " :467",
      " :468",
      " :469",
      " :47",
      " :470",
      " :471",
      " :472",
      " :473",
      " :474",
      " :475",
      " :476",
      " :477",
      " :478",
      " :479",
      " :48",
      " :480",
      " :481",
      " :482",
      " :483",
      " :484",
      " :485",
      " :486",
      " :487",
      " :488",
      " :489",
      " :490",
      " :491",
      " :492",
      " :493",
      " :494",
      " :495",
      " :496",
      " :5",
      " :50",
      " :51",
      " :52",
      " :53",
      " :54",
      " :55",
      " :56",
      " :57",
      " :58",
      " :59",
      " :6",
      " :60",
      " :61",
      " :62",
      " :63",
      " :64",
      " :65",
      " :66",
      " :67",
      " :68",
      " :69",
      " :7",
      " :70",
      " :71",
      " :72",
      " :73",
      " :74",
      " :75",
      " :76",
      " :77",
      " :78",
      " :79",
      " :8",
      " :80",
      " :81",
      " :82",
      " :83",
      " :84",
      " :85",
      " :86",
      " :87",
      " :88",
      " :89",
      " :9",
      " :90",
      " :91",
      " :92",
      " :93",
      " :94",
      " :95",
      " :96",
      " :97",
      " :98",
      " :99"
    ],
    " :50": [
      " :1",
      " :10",
      " :100",
      " :101",
      " :102",
      " :103",
      " :104",
      " :105",
      " :106",
      " :107",
      " :108",
      " :109",
      " :11",
      " :110",
      " :111",
      " :112",
      " :113",
      " :114",
      " :115",
      " :116",
      " :117",
      " :118",
      " :119",
      " :12",
      " :120",
      " :121",
      " :122",
      " :123",
      " :124",
      " :125",
      " :126",
      " :127",
      " :128",
      " :129",
      " :13",
      " :130",
      " :131",
      " :132",
      " :133",
      " :134",
      " :135",
      " :136",
      " :137",
      " :138",
      " :139",
      " :14",
      " :140",
      " :141",
      " :142",
      " :143",
      " :144",
      " :145",
      " :146",
      " :147",
      " :148",
      " :149",
      " :15",
      " :150",
      " :151",
      " :152",
      " :153",
      " :154",
      " :155",
      " :156",
      " :157",
      " :158",
      " :159",
      " :16",
      " :160",
      " :161",
      " :162",
      " :163",
      " :164",
      " :165",
      " :166",
      " :167",
      " :168",
      " :169",
      " :17",
      " :170",
      " :171",
      " :172",
      " :173",
      " :174",
      " :175",
      " :176",
      " :177",
      " :178",
      " :179",
      " :18",
      " :180",
      " :181",
      " :182",
      " :183",
      " :184",
      " :185",
      " :186",
      " :187",
      " :188",
      " :189",
      " :19",
      " :190",
      " :191",
      " :192",
      " :193",
      " :194",
      " :195",
      " :196",
      " :197",
      " :198",
      " :199",
      " :2",
      " :20",
      " :200",
      " :201",
      " :202",
      " :203",
      " :204",
      " :205",
      " :206",
      " :207",
      " :208",
      " :209",
      " :21",
      " :210",
      " :211",
      " :212",
      " :213",
      " :214",
      " :215",
      " :216",
      " :217",
      " :218",
      " :219",
      " :22",
      " :220",
      " :221",
      " :222",
      " :223",
      " :224",
      " :225",
      " :226",
      " :227",
      " :228",
      " :229",
      " :23",
      " :230",
      " :231",
      " :232",
      " :233",
      " :234",
      " :235",
      " :236",
      " :237",
      " :238",
      " :239",
      " :24",
      " :240",
      " :241",
      " :242",
      " :243",
      " :244",
      " :245",
      " :246",
      " :247",
      " :248",
      " :249",
      " :25",
      " :250",
      " :251",
      " :252",
      " :253",
      " :254",
      " :255",
      " :256",
      " :257",
      " :258",
      " :259",
      " :26",
      " :260",
      " :261",
      " :262",
      " :263",
      " :264",
      " :265",
      " :266",
      " :267",
      " :268",
      " :269",
      " :27",
      " :270",
      " :271",
      " :272",
      " :273",
      " :274",
      " :275",
      " :276",
      " :277",
      " :278",
      " :279",
      " :28",
      " :280",
      " :281",
      " :282",
      " :283",
      " :284",
      " :285",
      " :286",
      " :287",
      " :288",
      " :289",
      " :29",
      " :290",
      " :291",
      " :292",
      " :293",
      " :294",
      " :295",
      " :296",
      " :297",
      " :298",
      " :299",
      " :3",
      " :30",
      " :300",
      " :301",
      " :302",
      " :303",
      " :304",
      " :305",
      " :306",
      " :307",
      " :308",
      " :309",
      " :31",
      " :310",
      " :311",
      " :312",
      " :313",
      " :314",
      " :315",
      " :316",
      " :317",
      " :318",
      " :319",
      " :32",
      " :320",
      " :321",
      " :322",
      " :323",
      " :324",
      " :325",
      " :326",
      " :327",
      " :328",
      " :329",
      " :33",
      " :330",
      " :331",
      " :332",
      " :333",
      " :334",
      " :335",
      " :336",
      " :337",
      " :338",
      " :339",
      " :34",
      " :340",
      " :341",
      " :342",
      " :343",
      " :344",
      " :345",
      " :346",
      " :347",
      " :348",
      " :349",
      " :35",
      " :350",
      " :351",
      " :352",
      " :353",
      " :354",
      " :355",
      " :356",
      " :357",
      " :358",
      " :359",
      " :36",
      " :360",
      " :361",
      " :362",
      " :363",
      " :364",
      " :365",
      " :366",
      " :367",
      " :368",
      " :369",
      " :37",
      " :370",
      " :371",
      " :372",
      " :373",
      " :374",
      " :375",
      " :376",
      " :377",
      " :378",
      " :379",
      " :38",
      " :380",
      " :381",
      " :382",
      " :383",
      " :384",
      " :385",
      " :386",
      " :387",
      " :388",
      " :389",
      " :39",
      " :390",
      " :391",
      " :392",
      " :393",
      " :394",
      " :395",
      " :396",
      " :397",
      " :398",
      " :399",
      " :4",
      " :40",
      " :400",
      " :401",
      " :402",
      " :403",
      " :404",
      " :405",
      " :406",
      " :407",
      " :408",
      " :409",
      " :41",
      " :410",
      " :411",
      " :412",
      " :413",
      " :414",
      " :415",
      " :416",
      " :417",
      " :418",
      " :419",
      " :42",
      " :420",
      " :421",
      " :422",
      " :423",
      " :424",
      " :425",
      " :426",
      " :427",
      " :428",
      " :429",
      " :43",
      " :430",
      " :431",
      " :432",
      " :433",
      " :434",
      " :435",
      " :436",
      " :437",
      " :438",
      " :439",
      " :44",
      " :440",
      " :441",
      " :442",
      " :443",
      " :444",
      " :445",
      " :446",
      " :447",
      " :448",
      " :449",
      " :45",
      " :450",
      " :451",
      " :452",
      " :453",
      " :454",
      " :455",
      " :456",
      " :457",
      " :458",
      " :459",
      " :46",
      " :460",
      " :461",
      " :462",
      " :463",
      " :464",
      " :465",
      " :466",
      " :467",
      " :468",
      " :469",
      " :47",
      " :470",
      " :471",
      " :472",
      " :473",
      " :474",
      " :475",
      " :476",
      " :477",
      " :478",
      " :479",
      " :48",
      " :480",
      " :481",
      " :482",
      " :483",
      " :484",
      " :485",
      " :486",
      " :487",
      " :488",
      " :489",
      " :49",
      " :490",
      " :491",
      " :492",
      " :493",
      " :494",
      " :495",
      " :496",
      " :5",
      " :51",
      " :52",
      " :53",
      " :54",
      " :55",
      " :56",
      " :57",
      " :58",
      " :59",
      " :6",
      " :60",
      " :61",
      " :62",
      " :63",
      " :64",
      " :65",
      " :66",
      " :67",
      " :68",
      " :69",
      " :7",
      " :70",
      " :71",
      " :72",
      " :73",
      " :74",
      " :75",
      " :76",
      " :77",
      " :78",
      " :79",
      " :8",
      " :80",
      " :81",
      " :82",
      " :83",
      " :84",
      " :85",
      " :86",
      " :87",
      " :88",
      " :89",
      " :9",
      " :90",
      " :91",
      " :92",
      " :93",
      " :94",
      " :95",
      " :96",
      " :97",
      " :98",
      " :99"
    ],
    " :51": [
      " :1",
      " :10",
      " :100",
      " :101",
      " :102",
      " :103",
      " :104",
      " :105",
      " :106",
      " :107",
      " :108",
      " :109",
      " :11",
      " :110",
      " :111",
      " :112",
      " :113",
      " :114",
      " :115",
      " :116",
      " :117",
      " :118",
      " :119",
      " :12",
      " :120",
      " :121",
      " :122",
      " :123",
      " :124",
      " :125",
      " :126",
      " :127",
      " :128",
      " :129",
      " :13",
      " :130",
      " :131",
      " :132",
      " :133",
      " :134",
      " :135",
      " :136",
      " :137",
      " :138",
      " :139",
      " :14",
      " :140",
      " :141",
      " :142",
      " :143",
      " :144",
      " :145",
      " :146",
      " :147",
      " :148",
      " :149",
      " :15",
      " :150",
      " :151",
      " :152",
      " :153",
      " :154",
      " :155",
      " :156",
      " :157",
      " :158",
      " :159",
      " :16",
      " :160",
      " :161",
      " :162",
      " :163",
      " :164",
      " :165",
      " :166",
      " :167",
      " :168",
      " :169",
      " :17",
      " :170",
      " :171",
      " :172",
      " :173",
      " :174",
      " :175",
      " :176",
      " :177",
      " :178",
      " :179",
      " :18",
      " :180",
      " :181",
      " :182",
      " :183",
      " :184",
      " :185",
      " :186",
      " :187",
      " :188",
      " :189",
      " :19",
      " :190",
      " :191",
      " :192",
      " :193",
      " :194",
      " :195",
      " :196",
      " :197",
      " :198",
      " :199",
      " :2",
      " :20",
      " :200",
      " :201",
      " :202",
      " :203",
      " :204",
      " :205",
      " :206",
      " :207",
      " :208",
      " :209",
      " :21",
      " :210",
      " :211",
      " :212",
      " :213",
      " :214",
      " :215",
      " :216",
      " :217",
      " :218",
      " :219",
      " :22",
      " :220",
      " :221",
      " :222",
      " :223",
      " :224",
      " :225",
      " :226",
      " :227",
      " :228",
      " :229",
      " :23",
      " :230",
      " :231",
      " :232",
      " :233",
      " :234",
      " :235",
      " :236",
      " :237",
      " :238",
      " :239",
      " :24",
      " :240",
      " :241",
      " :242",
      " :243",
      " :244",
      " :245",
      " :246",
      " :247",
      " :248",
      " :249",
      " :25",
      " :250",
      " :251",
      " :252",
      " :253",
      " :254",
      " :255",
      " :256",
      " :257",
      " :258",
      " :259",
      " :26",
      " :260",
      " :261",
      " :262",
      " :263",
      " :264",
      " :265",
      " :266",
      " :267",
      " :268",
      " :269",
      " :27",
      " :270",
      " :271",
      " :272",
      " :273",
      " :274",
      " :275",
      " :276",
      " :277",
      " :278",
      " :279",
      " :28",
      " :280",
      " :281",
      " :282",
      " :283",
      " :284",
      " :285",
      " :286",
      " :287",
      " :288",
      " :289",
      " :29",
      " :290",
      " :291",
      " :292",
      " :293",
      " :294",
      " :295",
      " :296",
      " :297",
      " :298",
      " :299",
      " :3",
      " :30",
      " :300",
      " :301",
      " :302",
      " :303",
      " :304",
      " :305",
      " :306",
      " :307",
      " :308",
      " :309",
      " :31",
      " :310",
      " :311",
      " :312",
      " :313",
      " :314",
      " :315",
      " :316",
      " :317",
      " :318",
      " :319",
      " :32",
      " :320",
      " :321",
      " :322",
      " :323",
      " :324",
      " :325",
      " :326",
      " :327",
      " :328",
      " :329",
      " :33",
      " :330",
      " :331",
      " :332",
      " :333",
      " :334",
      " :335",
      " :336",
      " :337",
      " :338",
      " :339",
      " :34",
      " :340",
      " :341",
      " :342",
      " :343",
      " :344",
      " :345",
      " :346",
      " :347",
      " :348",
      " :349",
      " :35",
      " :350",
      " :351",
      " :352",
      " :353",
      " :354",
      " :355",
      " :356",
      " :357",
      " :358",
      " :359",
      " :36",
      " :360",
      " :361",
      " :362",
      " :363",
      " :364",
      " :365",
      " :366",
      " :367",
      " :368",
      " :369",
      " :37",
      " :370",
      " :371",
      " :372",
      " :373",
      " :374",
      " :375",
      " :376",
      " :377",
      " :378",
      " :379",
      " :38",
      " :380",
      " :381",
      " :382",
      " :383",
      " :384",
      " :385",
      " :386",
      " :387",
      " :388",
      " :389",
      " :39",
      " :390",
      " :391",
      " :392",
      " :393",
      " :394",
      " :395",
      " :396",
      " :397",
      " :398",
      " :399",
      " :4",
      " :40",
      " :400",
      " :401",
      " :402",
      " :403",
      " :404",
      " :405",
      " :406",
      " :407",
      " :408",
      " :409",
      " :41",
      " :410",
      " :411",
      " :412",
      " :413",
      " :414",
      " :415",
      " :416",
      " :417",
      " :418",
      " :419",
      " :42",
      " :420",
      " :421",
      " :422",
      " :423",
      " :424",
      " :425",
      " :426",
      " :427",
      " :428",
      " :429",
      " :43",
      " :430",
      " :431",
      " :432",
      " :433",
      " :434",
      " :435",
      " :436",
      " :437",
      " :438",
      " :439",
      " :44",
      " :440",
      " :441",
      " :442",
      " :443",
      " :444",
      " :445",
      " :446",
      " :447",
      " :448",
      " :449",
      " :45",
      " :450",
      " :451",
      " :452",
      " :453",
      " :454",
      " :455",
      " :456",
      " :457",
      " :458",
      " :459",
      " :46",
      " :460",
      " :461",
      " :462",
      " :463",
      " :464",
      " :465",
      " :466",
      " :467",
      " :468",
      " :469",
      " :47",
      " :470",
      " :471",
      " :472",
      " :473",
      " :474",
      " :475",
      " :476",
      " :477",
      " :478",
      " :479",
      " :48",
      " :480",
      " :481",
      " :482",
      " :483",
      " :484",
      " :485",
      " :486",
      " :487",
      " :488",
      " :489",
      " :49",
      " :490",
      " :491",
      " :492",
      " :493",
      " :494",
      " :495",
      " :496",
      " :5",
      " :50",
      " :52",
      " :53",
      " :54",
      " :55",
      " :56",
      " :57",
      " :58",
      " :59",
      " :6",
      " :60",
      " :61",
      " :62",
      " :63",
      " :64",
      " :65",
      " :66",
      " :67",
      " :68",
      " :69",
      " :7",
      " :70",
      " :71",
      " :72",
      " :73",
      " :74",
      " :75",
      " :76",
      " :77",
      " :78",
      " :79",
      " :8",
      " :80",
      " :81",
      " :82",
      " :83",
      " :84",
      " :85",
      " :86",
      " :87",
      " :88",
      " :89",
      " :9",
      " :90",
      " :91",
      " :92",
      " :93",
      " :94",
      " :95",
      " :96",
      " :97",
      " :98",
      " :99"
    ],
    " :52": [
      " :1",
      " :10",
      " :100",
      " :101",
      " :102",
      " :103",
      " :104",
      " :105",
      " :106",
      " :107",
      " :108",
      " :109",
      " :11",
      " :110",
      " :111",
      " :112",
      " :113",
      " :114",
      " :115",
      " :116",
      " :117",
      " :118",
      " :119",
      " :12",
      " :120",
      " :121",
      " :122",
      " :123",
      " :124",
      " :125",
      " :126",
      " :127",
      " :128",
      " :129",
      " :13",
      " :130",
      " :131",
      " :132",
      " :133",
      " :134",
      " :135",
      " :136",
      " :137",
      " :138",
      " :139",
      " :14",
      " :140",
      " :141",
      " :142",
      " :143",
      " :144",
      " :145",
      " :146",
      " :147",
      " :148",
      " :149",
      " :15",
      " :150",
      " :151",
      " :152",
      " :153",
      " :154",
      " :155",
      " :156",
      " :157",
      " :158",
      " :159",
      " :16",
      " :160",
      " :161",
      " :162",
      " :163",
      " :164",
      " :165",
      " :166",
      " :167",
      " :168",
      " :169",
      " :17",
      " :170",
      " :171",
      " :172",
      " :173",
      " :174",
      " :175",
      " :176",
      " :177",
      " :178",
      " :179",
      " :18",
      " :180",
      " :181",
      " :182",
      " :183",
      " :184",
      " :185",
      " :186",
      " :187",
      " :188",
      " :189",
      " :19",
      " :190",
      " :191",
      " :192",
      " :193",
      " :194",
      " :195",
      " :196",
      " :197",
      " :198",
      " :199",
      " :2",
      " :20",
      " :200",
      " :201",
      " :202",
      " :203",
      " :204",
      " :205",
      " :206",
      " :207",
      " :208",
      " :209",
      " :21",
      " :210",
      " :211",
      " :212",
      " :213",
      " :214",
      " :215",
      " :216",
      " :217",
      " :218",
      " :219",
      " :22",
      " :220",
      " :221",
      " :222",
      " :223",
      " :224",
      " :225",
      " :226",
      " :227",
      " :228",
      " :229",
      " :23",
      " :230",
      " :231",
      " :232",
      " :233",
      " :234",
      " :235",
      " :236",
      " :237",
      " :238",
      " :239",
      " :24",
      " :240",
      " :241",
      " :242",
      " :243",
      " :244",
      " :245",
      " :246",
      " :247",
      " :248",
      " :249",
      " :25",
      " :250",
      " :251",
      " :252",
      " :253",
      " :254",
      " :255",
      " :256",
      " :257",
      " :258",
      " :259",
      " :26",
      " :260",
      " :261",
      " :262",
      " :263",
      " :264",
      " :265",
      " :266",
      " :267",
      " :268",
      " :269",
      " :27",
      " :270",
      " :271",
      " :272",
      " :273",
      " :274",
      " :275",
      " :276",
      " :277",
      " :278",
      " :279",
      " :28",
      " :280",
      " :281",
      " :282",
      " :283",
      " :284",
      " :285",
      " :286",
      " :287",
      " :288",
      " :289",
      " :29",
      " :290",
      " :291",
      " :292",
      " :293",
      " :294",
      " :295",
      " :296",
      " :297",
      " :298",
      " :299",
      " :3",
      " :30",
      " :300",
      " :301",
      " :302",
      " :303",
      " :304",
      " :305",
      " :306",
      " :307",
      " :308",
      " :309",
      " :31",
      " :310",
      " :311",
      " :312",
      " :313",
      " :314",
      " :315",
      " :316",
      " :317",
      " :318",
      " :319",
      " :32",
      " :320",
      " :321",
      " :322",
      " :323",
      " :324",
      " :325",
      " :326",
      " :327",
      " :328",
      " :329",
      " :33",
      " :330",
      " :331",
      " :332",
      " :333",
      " :334",
      " :335",
      " :336",
      " :337",
      " :338",
      " :339",
      " :34",
      " :340",
      " :341",
      " :342",
      " :343",
      " :344",
      " :345",
      " :346",
      " :347",
      " :348",
      " :349",
      " :35",
      " :350",
      " :351",
      " :352",
      " :353",
      " :354",
      " :355",
      " :356",
      " :357",
      " :358",
      " :359",
      " :36",
      " :360",
      " :361",
      " :362",
      " :363",
      " :364",
      " :365",
      " :366",
      " :367",
      " :368",
      " :369",
      " :37",
      " :370",
      " :371",
      " :372",
      " :373",
      " :374",
      " :375",
      " :376",
      " :377",
      " :378",
      " :379",
      " :38",
      " :380",
      " :381",
      " :382",
      " :383",
      " :384",
      " :385",
      " :386",
      " :387",
      " :388",
      " :389",
      " :39",
      " :390",
      " :391",
      " :392",
      " :393",
      " :394",
      " :395",
      " :396",
      " :397",
      " :398",
      " :399",
      " :4",
      " :40",
      " :400",
      " :401",
      " :402",
      " :403",
      " :404",
      " :405",
      " :406",
      " :407",
      " :408",
      " :409",
      " :41",
      " :410",
      " :411",
      " :412",
      " :413",
      " :414",
      " :415",
      " :416",
      " :417",
      " :418",
      " :419",
      " :42",
      " :420",
      " :421",
      " :422",
      " :423",
      " :424",
      " :425",
      " :426",
      " :427",
      " :428",
      " :429",
      " :43",
      " :430",
      " :431",
      " :432",
      " :433",
      " :434",
      " :435",
      " :436",
      " :437",
      " :438",
      " :439",
      " :44",
      " :440",
      " :441",
      " :442",
      " :443",
      " :444",
      " :445",
      " :446",
      " :447",
      " :448",
      " :449",
      " :45",
      " :450",
      " :451",
      " :452",
      " :453",
      " :454",
      " :455",
      " :456",
      " :457",
      " :458",
      " :459",
      " :46",
      " :460",
      " :461",
      " :462",
      " :463",
      " :464",
      " :465",
      " :466",
      " :467",
      " :468",
      " :469",
      " :47",
      " :470",
      " :471",
      " :472",
      " :473",
      " :474",
      " :475",
      " :476",
      " :477",
      " :478",
      " :479",
      " :48",
      " :480",
      " :481",
      " :482",
      " :483",
      " :484",
      " :485",
      " :486",
      " :487",
      " :488",
      " :489",
      " :49",
      " :490",
      " :491",
      " :492",
      " :493",
      " :494",
      " :495",
      " :496",
      " :5",
      " :50",
      " :51",
      " :53",
      " :54",
      " :55",
      " :56",
      " :57",
      " :58",
      " :59",
      " :6",
      " :60",
      " :61",
      " :62",
      " :63",
      " :64",
      " :65",
      " :66",
      " :67",
      " :68",
      " :69",
      " :7",
      " :70",
      " :71",
      " :72",
      " :73",
      " :74",
      " :75",
      " :76",
      " :77",
      " :78",
      " :79",
      " :8",
      " :80",
      " :81",
      " :82",
      " :83",
      " :84",
      " :85",
      " :86",
      " :87",
      " :88",
      " :89",
      " :9",
      " :90",
      " :91",
      " :92",
      " :93",
      " :94",
      " :95",
      " :96",
      " :97",
      " :98",
      " :99"
    ],
    " :53": [
      " :1",
      " :10",
      " :100",
      " :101",
      " :102",
      " :103",
      " :104",
      " :105",
      " :106",
      " :107",
      " :108",
      " :109",
      " :11",
      " :110",
      " :111",
      " :112",
      " :113",
      " :114",
      " :115",
      " :116",
      " :117",
      " :118",
      " :119",
      " :12",
      " :120",
      " :121",
      " :122",
      " :123",
      " :124",
      " :125",
      " :126",
      " :127",
      " :128",
      " :129",
      " :13",
      " :130",
      " :131",
      " :132",
      " :133",
      " :134",
      " :135",
      " :136",
      " :137",
      " :138",
      " :139",
      " :14",
      " :140",
      " :141",
      " :142",
      " :143",
      " :144",
      " :145",
      " :146",
      " :147",
      " :148",
      " :149",
      " :15",
      " :150",
      " :151",
      " :152",
      " :153",
      " :154",
      " :155",
      " :156",
      " :157",
      " :158",
      " :159",
      " :16",
      " :160",
      " :161",
      " :162",
      " :163",
      " :164",
      " :165",
      " :166",
      " :167",
      " :168",
      " :169",
      " :17",
      " :170",
      " :171",
      " :172",
      " :173",
      " :174",
      " :175",
      " :176",
      " :177",
      " :178",
      " :179",
      " :18",
      " :180",
      " :181",
      " :182",
      " :183",
      " :184",
      " :185",
      " :186",
      " :187",
      " :188",
      " :189",
      " :19",
      " :190",
      " :191",
      " :192",
      " :193",
      " :194",
      " :195",
      " :196",
      " :197",
      " :198",
      " :199",
      " :2",
      " :20",
      " :200",
      " :201",
      " :202",
      " :203",
      " :204",
      " :205",
      " :206",
      " :207",
      " :208",
      " :209",
      " :21",
      " :210",
      " :211",
      " :212",
      " :213",
      " :214",
      " :215",
      " :216",
      " :217",
      " :218",
      " :219",
      " :22",
      " :220",
      " :221",
      " :222",
      " :223",
      " :224",
      " :225",
      " :226",
      " :227",
      " :228",
      " :229",
      " :23",
      " :230",
      " :231",
      " :232",
      " :233",
      " :234",
      " :235",
      " :236",
      " :237",
      " :238",
      " :239",
      " :24",
      " :240",
      " :241",
      " :242",
      " :243",
      " :244",
      " :245",
      " :246",
      " :247",
      " :248",
      " :249",
      " :25",
      " :250",
      " :251",
      " :252",
      " :253",
      " :254",
      " :255",
      " :256",
      " :257",
      " :258",
      " :259",
      " :26",
      " :260",
      " :261",
      " :262",
      " :263",
      " :264",
      " :265",
      " :266",
      " :267",
      " :268",
      " :269",
      " :27",
      " :270",
      " :271",
      " :272",
      " :273",
      " :274",
      " :275",
      " :276",
      " :277",
      " :278",
      " :279",
      " :28",
      " :280",
      " :281",
      " :282",
      " :283",
      " :284",
      " :285",
      " :286",
      " :287",
      " :288",
      " :289",
      " :29",
      " :290",
      " :291",
      " :292",
      " :293",
      " :294",
      " :295",
      " :296",
      " :297",
      " :298",
      " :299",
      " :3",
      " :30",
      " :300",
      " :301",
      " :302",
      " :303",
      " :304",
      " :305",
      " :306",
      " :307",
      " :308",
      " :309",
      " :31",
      " :310",
      " :311",
      " :312",
      " :313",
      " :314",
      " :315",
      " :316",
      " :317",
      " :318",
      " :319",
      " :32",
      " :320",
      " :321",
      " :322",
      " :323",
      " :324",
      " :325",
      " :326",
      " :327",
      " :328",
      " :329",
      " :33",
      " :330",
      " :331",
      " :332",
      " :333",
      " :334",
      " :335",
      " :336",
      " :337",
      " :338",
      " :339",
      " :34",
      " :340",
      " :341",
      " :342",
      " :343",
      " :344",
      " :345",
      " :346",
      " :347",
      " :348",
      " :349",
      " :35",
      " :350",
      " :351",
      " :352",
      " :353",
      " :354",
      " :355",
      " :356",
      " :357",
      " :358",
      " :359",
      " :36",
      " :360",
      " :361",
      " :362",
      " :363",
      " :364",
      " :365",
      " :366",
      " :367",
      " :368",
      " :369",
      " :37",
      " :370",
      " :371",
      " :372",
      " :373",
      " :374",
      " :375",
      " :376",
      " :377",
      " :378",
      " :379",
      " :38",
      " :380",
      " :381",
      " :382",
      " :383",
      " :384",
      " :385",
      " :386",
      " :387",
      " :388",
      " :389",
      " :39",
      " :390",
      " :391",
      " :392",
      " :393",
      " :394",
      " :395",
      " :396",
      " :397",
      " :398",
      " :399",
      " :4",
      " :40",
      " :400",
      " :401",
      " :402",
      " :403",
      " :404",
      " :405",
      " :406",
      " :407",
      " :408",
      " :409",
      " :41",
      " :410",
      " :411",
      " :412",
      " :413",
      " :414",
      " :415",
      " :416",
      " :417",
      " :418",
      " :419",
      " :42",
      " :420",
      " :421",
      " :422",
      " :423",
      " :424",
      " :425",
      " :426",
      " :427",
      " :428",
      " :429",
      " :43",
      " :430",
      " :431",
      " :432",
      " :433",
      " :434",
      " :435",
      " :436",
      " :437",
      " :438",
      " :439",
      " :44",
      " :440",
      " :441",
      " :442",
      " :443",
      " :444",
      " :445",
      " :446",
      " :447",
      " :448",
      " :449",
      " :45",
      " :450",
      " :451",
      " :452",
      " :453",
      " :454",
      " :455",
      " :456",
      " :457",
      " :458",
      " :459",
      " :46",
      " :460",
      " :461",
      " :462",
      " :463",
      " :464",
      " :465",
      " :466",
      " :467",
      " :468",
      " :469",
      " :47",
      " :470",
      " :471",
      " :472",
      " :473",
      " :474",
      " :475",
      " :476",
      " :477",
      " :478",
      " :479",
      " :48",
      " :480",
      " :481",
      " :482",
      " :483",
      " :484",
      " :485",
      " :486",
      " :487",
      " :488",
      " :489",
      " :49",
      " :490",
      " :491",
      " :492",
      " :493",
      " :494",
      " :495",
      " :496",
      " :5",
      " :50",
      " :51",
      " :52",
      " :54",
      " :55",
      " :56",
      " :57",
      " :58",
      " :59",
      " :6",
      " :60",
      " :61",
      " :62",
      " :63",
      " :64",
      " :65",
      " :66",
      " :67",
      " :68",
      " :69",
      " :7",
      " :70",
      " :71",
      " :72",
      " :73",
      " :74",
      " :75",
      " :76",
      " :77",
      " :78",
      " :79",
      " :8",
      " :80",
      " :81",
      " :82",
      " :83",
      " :84",
      " :85",
      " :86",
      " :87",
      " :88",
      " :89",
      " :9",
      " :90",
      " :91",
      " :92",
      " :93",
      " :94",
      " :95",
      " :96",
      " :97",
      " :98",
      " :99"
    ],
    " :54": [
      " :1",
      " :10",
      " :100",
      " :101",
      " :102",
      " :103",
      " :104",
      " :105",
      " :106",
      " :107",
      " :108",
      " :109",
      " :11",
      " :110",
      " :111",
      " :112",
      " :113",
      " :114",
      " :115",
      " :116",
      " :117",
      " :118",
      " :119",
      " :12",
      " :120",
      " :121",
      " :122",
      " :123",
      " :124",
      " :125",
      " :126",
      " :127",
      " :128",
      " :129",
      " :13",
      " :130",
      " :131",
      " :132",
      " :133",
      " :134",
      " :135",
      " :136",
      " :137",
      " :138",
      " :139",
      " :14",
      " :140",
      " :141",
      " :142",
      " :143",
      " :144",
      " :145",
      " :146",
      " :147",
      " :148",
      " :149",
      " :15",
      " :150",
      " :151",
      " :152",
      " :153",
      " :154",
      " :155",
      " :156",
      " :157",
      " :158",
      " :159",
      " :16",
      " :160",
      " :161",
      " :162",
      " :163",
      " :164",
      " :165",
      " :166",
      " :167",
      " :168",
      " :169",
      " :17",
      " :170",
      " :171",
      " :172",
      " :173",
      " :174",
      " :175",
      " :176",
      " :177",
      " :178",
      " :179",
      " :18",
      " :180",
      " :181",
      " :182",
      " :183",
      " :184",
      " :185",
      " :186",
      " :187",
      " :188",
      " :189",
      " :19",
      " :190",
      " :191",
      " :192",
      " :193",
      " :194",
      " :195",
      " :196",
      " :197",
      " :198",
      " :199",
      " :2",
      " :20",
      " :200",
      " :201",
      " :202",
      " :203",
      " :204",
      " :205",
      " :206",
      " :207",
      " :208",
      " :209",
      " :21",
      " :210",
      " :211",
      " :212",
      " :213",
      " :214",
      " :215",
      " :216",
      " :217",
      " :218",
      " :219",
      " :22",
      " :220",
      " :221",
      " :222",
      " :223",
      " :224",
      " :225",
      " :226",
      " :227",
      " :228",
      " :229",
      " :23",
      " :230",
      " :231",
      " :232",
      " :233",
      " :234",
      " :235",
      " :236",
      " :237",
      " :238",
      " :239",
      " :24",
      " :240",
      " :241",
      " :242",
      " :243",
      " :244",
      " :245",
      " :246",
      " :247",
      " :248",
      " :249",
      " :25",
      " :250",
      " :251",
      " :252",
      " :253",
      " :254",
      " :255",
      " :256",
      " :257",
      " :258",
      " :259",
      " :26",
      " :260",
      " :261",
      " :262",
      " :263",
      " :264",
      " :265",
      " :266",
      " :267",
      " :268",
      " :269",
      " :27",
      " :270",
      " :271",
      " :272",
      " :273",
      " :274",
      " :275",
      " :276",
      " :277",
      " :278",
      " :279",
      " :28",
      " :280",
      " :281",
      " :282",
      " :283",
      " :284",
      " :285",
      " :286",
      " :287",
      " :288",
      " :289",
      " :29",
      " :290",
      " :291",
      " :292",
      " :293",
      " :294",
      " :295",
      " :296",
      " :297",
      " :298",
      " :299",
      " :3",
      " :30",
      " :300",
      " :301",
      " :302",
      " :303",
      " :304",
      " :305",
      " :306",
      " :307",
      " :308",
      " :309",
      " :31",
      " :310",
      " :311",
      " :312",
      " :313",
      " :314",
      " :315",
      " :316",
      " :317",
      " :318",
      " :319",
      " :32",
      " :320",
      " :321",
      " :322",
      " :323",
      " :324",
      " :325",
      " :326",
      " :327",
      " :328",
      " :329",
      " :33",
      " :330",
      " :331",
      " :332",
      " :333",
      " :334",
      " :335",
      " :336",
      " :337",
      " :338",
      " :339",
      " :34",
      " :340",
      " :341",
      " :342",
      " :343",
      " :344",
      " :345",
      " :346",
      " :347",
      " :348",
      " :349",
      " :35",
      " :350",
      " :351",
      " :352",
      " :353",
      " :354",
      " :355",
      " :356",
      " :357",
      " :358",
      " :359",
      " :36",
      " :360",
      " :361",
      " :362",
      " :363",
      " :364",
      " :365",
      " :366",
      " :367",
      " :368",
      " :369",
      " :37",
      " :370",
      " :371",
      " :372",
      " :373",
      " :374",
      " :375",
      " :376",
      " :377",
      " :378",
      " :379",
      " :38",
      " :380",
      " :381",
      " :382",
      " :383",
      " :384",
      " :385",
      " :386",
      " :387",
      " :388",
      " :389",
      " :39",
      " :390",
      " :391",
      " :392",
      " :393",
      " :394",
      " :395",
      " :396",
      " :397",
      " :398",
      " :399",
      " :4",
      " :40",
      " :400",
      " :401",
      " :402",
      " :403",
      " :404",
      " :405",
      " :406",
      " :407",
      " :408",
      " :409",
      " :41",
      " :410",
      " :411",
      " :412",
      " :413",
      " :414",
      " :415",
      " :416",
      " :417",
      " :418",
      " :419",
      " :42",
      " :420",
      " :421",
      " :422",
      " :423",
      " :424",
      " :425",
      " :426",
      " :427",
      " :428",
      " :429",
      " :43",
      " :430",
      " :431",
      " :432",
      " :433",
      " :434",
      " :435",
      " :436",
      " :437",
      " :438",
      " :439",
      " :44",
      " :440",
      " :441",
      " :442",
      " :443",
      " :444",
      " :445",
      " :446",
      " :447",
      " :448",
      " :449",
      " :45",
      " :450",
      " :451",
      " :452",
      " :453",
      " :454",
      " :455",
      " :456",
      " :457",
      " :458",
      " :459",
      " :46",
      " :460",
      " :461",
      " :462",
      " :463",
      " :464",
      " :465",
      " :466",
      " :467",
      " :468",
      " :469",
      " :47",
      " :470",
      " :471",
      " :472",
      " :473",
      " :474",
      " :475",
      " :476",
      " :477",
      " :478",
      " :479",
      " :48",
      " :480",
      " :481",
      " :482",
      " :483",
      " :484",
      " :485",
      " :486",
      " :487",
      " :488",
      " :489",
      " :49",
      " :490",
      " :491",
      " :492",
      " :493",
      " :494",
      " :495",
      " :496",
      " :5",
      " :50",
      " :51",
      " :52",
      " :53",
      " :55",
      " :56",
      " :57",
      " :58",
      " :59",
      " :6",
      " :60",
      " :61",
      " :62",
      " :63",
      " :64",
      " :65",
      " :66",
      " :67",
      " :68",
      " :69",
      " :7",
      " :70",
      " :71",
      " :72",
      " :73",
      " :74",
      " :75",
      " :76",
      " :77",
      " :78",
      " :79",
      " :8",
      " :80",
      " :81",
      " :82",
      " :83",
      " :84",
      " :85",
      " :86",
      " :87",
      " :88",
      " :89",
      " :9",
      " :90",
      " :91",
      " :92",
      " :93",
      " :94",
      " :95",
      " :96",
      " :97",
      " :98",
      " :99"
    ],
    " :55": [
      " :1",
      " :10",
      " :100",
      " :101",
      " :102",
      " :103",
      " :104",
      " :105",
      " :106",
      " :107",
      " :108",
      " :109",
      " :11",
      " :110",
      " :111",
      " :112",
      " :113",
      " :114",
      " :115",
      " :116",
      " :117",
      " :118",
      " :119",
      " :12",
      " :120",
      " :121",
      " :122",
      " :123",
      " :124",
      " :125",
      " :126",
      " :127",
      " :128",
      " :129",
      " :13",
      " :130",
      " :131",
      " :132",
      " :133",
      " :134",
      " :135",
      " :136",
      " :137",
      " :138",
      " :139",
      " :14",
      " :140",
      " :141",
      " :142",
      " :143",
      " :144",
      " :145",
      " :146",
      " :147",
      " :148",
      " :149",
      " :15",
      " :150",
      " :151",
      " :152",
      " :153",
      " :154",
      " :155",
      " :156",
      " :157",
      " :158",
      " :159",
      " :16",
      " :160",
      " :161",
      " :162",
      " :163",
      " :164",
      " :165",
      " :166",
      " :167",
      " :168",
      " :169",
      " :17",
      " :170",
      " :171",
      " :172",
      " :173",
      " :174",
      " :175",
      " :176",
      " :177",
      " :178",
      " :179",
      " :18",
      " :180",
      " :181",
      " :182",
      " :183",
      " :184",
      " :185",
      " :186",
      " :187",
      " :188",
      " :189",
      " :19",
      " :190",
      " :191",
      " :192",
      " :193",
      " :194",
      " :195",
      " :196",
      " :197",
      " :198",
      " :199",
      " :2",
      " :20",
      " :200",
      " :201",
      " :202",
      " :203",
      " :204",
      " :205",
      " :206",
      " :207",
      " :208",
      " :209",
      " :21",
      " :210",
      " :211",
      " :212",
      " :213",
      " :214",
      " :215",
      " :216",
      " :217",
      " :218",
      " :219",
      " :22",
      " :220",
      " :221",
      " :222",
      " :223",
      " :224",
      " :225",
      " :226",
      " :227",
      " :228",
      " :229",
      " :23",
      " :230",
      " :231",
      " :232",
      " :233",
      " :234",
      " :235",
      " :236",
      " :237",
      " :238",
      " :239",
      " :24",
      " :240",
      " :241",
      " :242",
      " :243",
      " :244",
      " :245",
      " :246",
      " :247",
      " :248",
      " :249",
      " :25",
      " :250",
      " :251",
      " :252",
      " :253",
      " :254",
      " :255",
      " :256",
      " :257",
      " :258",
      " :259",
      " :26",
      " :260",
      " :261",
      " :262",
      " :263",
      " :264",
      " :265",
      " :266",
      " :267",
      " :268",
      " :269",
      " :27",
      " :270",
      " :271",
      " :272",
      " :273",
      " :274",
      " :275",
      " :276",
      " :277",
      " :278",
      " :279",
      " :28",
      " :280",
      " :281",
      " :282",
      " :283",
      " :284",
      " :285",
      " :286",
      " :287",
      " :288",
      " :289",
      " :29",
      " :290",
      " :291",
      " :292",
      " :293",
      " :294",
      " :295",
      " :296",
      " :297",
      " :298",
      " :299",
      " :3",
      " :30",
      " :300",
      " :301",
      " :302",
      " :303",
      " :304",
      " :305",
      " :306",
      " :307",
      " :308",
      " :309",
      " :31",
      " :310",
      " :311",
      " :312",
      " :313",
      " :314",
      " :315",
      " :316",
      " :317",
      " :318",
      " :319",
      " :32",
      " :320",
      " :321",
      " :322",
      " :323",
      " :324",
      " :325",
      " :326",
      " :327",
      " :328",
      " :329",
      " :33",
      " :330",
      " :331",
      " :332",
      " :333",
      " :334",
      " :335",
      " :336",
      " :337",
      " :338",
      " :339",
      " :34",
      " :340",
      " :341",
      " :342",
      " :343",
      " :344",
      " :345",
      " :346",
      " :347",
      " :348",
      " :349",
      " :35",
      " :350",
      " :351",
      " :352",
      " :353",
      " :354",
      " :355",
      " :356",
      " :357",
      " :358",
      " :359",
      " :36",
      " :360",
      " :361",
      " :362",
      " :363",
      " :364",
      " :365",
      " :366",
      " :367",
      " :368",
      " :369",
      " :37",
      " :370",
      " :371",
      " :372",
      " :373",
      " :374",
      " :375",
      " :376",
      " :377",
      " :378",
      " :379",
      " :38",
      " :380",
      " :381",
      " :382",
      " :383",
      " :384",
      " :385",
      " :386",
      " :387",
      " :388",
      " :389",
      " :39",
      " :390",
      " :391",
      " :392",
      " :393",
      " :394",
      " :395",
      " :396",
      " :397",
      " :398",
      " :399",
      " :4",
      " :40",
      " :400",
      " :401",
      " :402",
      " :403",
      " :404",
      " :405",
      " :406",
      " :407",
      " :408",
      " :409",
      " :41",
      " :410",
      " :411",
      " :412",
      " :413",
      " :414",
      " :415",
      " :416",
      " :417",
      " :418",
      " :419",
      " :42",
      " :420",
      " :421",
      " :422",
      " :423",
      " :424",
      " :425",
      " :426",
      " :427",
      " :428",
      " :429",
      " :43",
      " :430",
      " :431",
      " :432",
      " :433",
      " :434",
      " :435",
      " :436",
      " :437",
      " :438",
      " :439",
      " :44",
      " :440",
      " :441",
      " :442",
      " :443",
      " :444",
      " :445",
      " :446",
      " :447",
      " :448",
      " :449",
      " :45",
      " :450",
      " :451",
      " :452",
      " :453",
      " :454",
      " :455",
      " :456",
      " :457",
      " :458",
      " :459",
      " :46",
      " :460",
      " :461",
      " :462",
      " :463",
      " :464",
      " :465",
      " :466",
      " :467",
      " :468",
      " :469",
      " :47",
      " :470",
      " :471",
      " :472",
      " :473",
      " :474",
      " :475",
      " :476",
      " :477",
      " :478",
      " :479",
      " :48",
      " :480",
      " :481",
      " :482",
      " :483",
      " :484",
      " :485",
      " :486",
      " :487",
      " :488",
      " :489",
      " :49",
      " :490",
      " :491",
      " :492",
      " :493",
      " :494",
      " :495",
      " :496",
      " :5",
      " :50",
      " :51",
      " :52",
      " :53",
      " :54",
      " :56",
      " :57",
      " :58",
      " :59",
      " :6",
      " :60",
      " :61",
      " :62",
      " :63",
      " :64",
      " :65",
      " :66",
      " :67",
      " :68",
      " :69",
      " :7",
      " :70",
      " :71",
      " :72",
      " :73",
      " :74",
      " :75",
      " :76",
      " :77",
      " :78",
      " :79",
      " :8",
      " :80",
      " :81",
      " :82",
      " :83",
      " :84",
      " :85",
      " :86",
      " :87",
      " :88",
      " :89",
      " :9",
      " :90",
      " :91",
      " :92",
      " :93",
      " :94",
      " :95",
      " :96",
      " :97",
      " :98",
      " :99"
    ],
    " :56": [
      " :1",
      " :10",
      " :100",
      " :101",
      " :102",
      " :103",
      " :104",
      " :105",
      " :106",
      " :107",
      " :108",
      " :109",
      " :11",
      " :110",
      " :111",
      " :112",
      " :113",
      " :114",
      " :115",
      " :116",
      " :117",
      " :118",
      " :119",
      " :12",
      " :120",
      " :121",
      " :122",
      " :123",
      " :124",
      " :125",
      " :126",
      " :127",
      " :128",
      " :129",
      " :13",
      " :130",
      " :131",
      " :132",
      " :133",
      " :134",
      " :135",
      " :136",
      " :137",
      " :138",
      " :139",
      " :14",
      " :140",
      " :141",
      " :142",
      " :143",
      " :144",
      " :145",
      " :146",
      " :147",
      " :148",
      " :149",
      " :15",
      " :150",
      " :151",
      " :152",
      " :153",
      " :154",
      " :155",
      " :156",
      " :157",
      " :158",
      " :159",
      " :16",
      " :160",
      " :161",
      " :162",
      " :163",
      " :164",
      " :165",
      " :166",
      " :167",
      " :168",
      " :169",
      " :17",
      " :170",
      " :171",
      " :172",
      " :173",
      " :174",
      " :175",
      " :176",
      " :177",
      " :178",
      " :179",
      " :18",
      " :180",
      " :181",
      " :182",
      " :183",
      " :184",
      " :185",
      " :186",
      " :187",
      " :188",
      " :189",
      " :19",
      " :190",
      " :191",
      " :192",
      " :193",
      " :194",
      " :195",
      " :196",
      " :197",
      " :198",
      " :199",
      " :2",
      " :20",
      " :200",
      " :201",
      " :202",
      " :203",
      " :204",
      " :205",
      " :206",
      " :207",
      " :208",
      " :209",
      " :21",
      " :210",
      " :211",
      " :212",
      " :213",
      " :214",
      " :215",
      " :216",
      " :217",
      " :218",
      " :219",
      " :22",
      " :220",
      " :221",
      " :222",
      " :223",
      " :224",
      " :225",
      " :226",
      " :227",
      " :228",
      " :229",
      " :23",
      " :230",
      " :231",
      " :232",
      " :233",
      " :234",
      " :235",
      " :236",
      " :237",
      " :238",
      " :239",
      " :24",
      " :240",
      " :241",
      " :242",
      " :243",
      " :244",
      " :245",
      " :246",
      " :247",
      " :248",
      " :249",
      " :25",
      " :250",
      " :251",
      " :252",
      " :253",
      " :254",
      " :255",
      " :256",
      " :257",
      " :258",
      " :259",
      " :26",
      " :260",
      " :261",
      " :262",
      " :263",
      " :264",
      " :265",
      " :266",
      " :267",
      " :268",
      " :269",
      " :27",
      " :270",
      " :271",
      " :272",
      " :273",
      " :274",
      " :275",
      " :276",
      " :277",
      " :278",
      " :279",
      " :28",
      " :280",
      " :281",
      " :282",
      " :283",
      " :284",
      " :285",
      " :286",
      " :287",
      " :288",
      " :289",
      " :29",
      " :290",
      " :291",
      " :292",
      " :293",
      " :294",
      " :295",
      " :296",
      " :297",
      " :298",
      " :299",
      " :3",
      " :30",
      " :300",
      " :301",
      " :302",
      " :303",
      " :304",
      " :305",
      " :306",
      " :307",
      " :308",
      " :309",
      " :31",
      " :310",
      " :311",
      " :312",
      " :313",
      " :314",
      " :315",
      " :316",
      " :317",
      " :318",
      " :319",
      " :32",
      " :320",
      " :321",
      " :322",
      " :323",
      " :324",
      " :325",
      " :326",
      " :327",
      " :328",
      " :329",
      " :33",
      " :330",
      " :331",
      " :332",
      " :333",
      " :334",
      " :335",
      " :336",
      " :337",
      " :338",
      " :339",
      " :34",
      " :340",
      " :341",
      " :342",
      " :343",
      " :344",
      " :345",
      " :346",
      " :347",
      " :348",
      " :349",
      " :35",
      " :350",
      " :351",
      " :352",
      " :353",
      " :354",
      " :355",
      " :356",
      " :357",
      " :358",
      " :359",
      " :36",
      " :360",
      " :361",
      " :362",
      " :363",
      " :364",
      " :365",
      " :366",
      " :367",
      " :368",
      " :369",
      " :37",
      " :370",
      " :371",
      " :372",
      " :373",
      " :374",
      " :375",
      " :376",
      " :377",
      " :378",
      " :379",
      " :38",
      " :380",
      " :381",
      " :382",
      " :383",
      " :384",
      " :385",
      " :386",
      " :387",
      " :388",
      " :389",
      " :39",
      " :390",
      " :391",
      " :392",
      " :393",
      " :394",
      " :395",
      " :396",
      " :397",
      " :398",
      " :399",
      " :4",
      " :40",
      " :400",
      " :401",
      " :402",
      " :403",
      " :404",
      " :405",
      " :406",
      " :407",
      " :408",
      " :409",
      " :41",
      " :410",
      " :411",
      " :412",
      " :413",
      " :414",
      " :415",
      " :416",
      " :417",
      " :418",
      " :419",
      " :42",
      " :420",
      " :421",
      " :422",
      " :423",
      " :424",
      " :425",
      " :426",
      " :427",
      " :428",
      " :429",
      " :43",
      " :430",
      " :431",
      " :432",
      " :433",
      " :434",
      " :435",
      " :436",
      " :437",
      " :438",
      " :439",
      " :44",
      " :440",
      " :441",
      " :442",
      " :443",
      " :444",
      " :445",
      " :446",
      " :447",
      " :448",
      " :449",
      " :45",
      " :450",
      " :451",
      " :452",
      " :453",
      " :454",
      " :455",
      " :456",
      " :457",
      " :458",
      " :459",
      " :46",
      " :460",
      " :461",
      " :462",
      " :463",
      " :464",
      " :465",
      " :466",
      " :467",
      " :468",
      " :469",
      " :47",
      " :470",
      " :471",
      " :472",
      " :473",
      " :474",
      " :475",
      " :476",
      " :477",
      " :478",
      " :479",
      " :48",
      " :480",
      " :481",
      " :482",
      " :483",
      " :484",
      " :485",
      " :486",
      " :487",
      " :488",
      " :489",
      " :49",
      " :490",
      " :491",
      " :492",
      " :493",
      " :494",
      " :495",
      " :496",
      " :5",
      " :50",
      " :51",
      " :52",
      " :53",
      " :54",
      " :55",
      " :57",
      " :58",
      " :59",
      " :6",
      " :60",
      " :61",
      " :62",
      " :63",
      " :64",
      " :65",
      " :66",
      " :67",
      " :68",
      " :69",
      " :7",
      " :70",
      " :71",
      " :72",
      " :73",
      " :74",
      " :75",
      " :76",
      " :77",
      " :78",
      " :79",
      " :8",
      " :80",
      " :81",
      " :82",
      " :83",
      " :84",
      " :85",
      " :86",
      " :87",
      " :88",
      " :89",
      " :9",
      " :90",
      " :91",
      " :92",
      " :93",
      " :94",
      " :95",
      " :96",
      " :97",
      " :98",
      " :99"
    ],
    " :57": [
      " :1",
      " :10",
      " :100",
      " :101",
      " :102",
      " :103",
      " :104",
      " :105",
      " :106",
      " :107",
      " :108",
      " :109",
      " :11",
      " :110",
      " :111",
      " :112",
      " :113",
      " :114",
      " :115",
      " :116",
      " :117",
      " :118",
      " :119",
      " :12",
      " :120",
      " :121",
      " :122",
      " :123",
      " :124",
      " :125",
      " :126",
      " :127",
      " :128",
      " :129",
      " :13",
      " :130",
      " :131",
      " :132",
      " :133",
      " :134",
      " :135",
      " :136",
      " :137",
      " :138",
      " :139",
      " :14",
      " :140",
      " :141",
      " :142",
      " :143",
      " :144",
      " :145",
      " :146",
      " :147",
      " :148",
      " :149",
      " :15",
      " :150",
      " :151",
      " :152",
      " :153",
      " :154",
      " :155",
      " :156",
      " :157",
      " :158",
      " :159",
      " :16",
      " :160",
      " :161",
      " :162",
      " :163",
      " :164",
      " :165",
      " :166",
      " :167",
      " :168",
      " :169",
      " :17",
      " :170",
      " :171",
      " :172",
      " :173",
      " :174",
      " :175",
      " :176",
      " :177",
      " :178",
      " :179",
      " :18",
      " :180",
      " :181",
      " :182",
      " :183",
      " :184",
      " :185",
      " :186",
      " :187",
      " :188",
      " :189",
      " :19",
      " :190",
      " :191",
      " :192",
      " :193",
      " :194",
      " :195",
      " :196",
      " :197",
      " :198",
      " :199",
      " :2",
      " :20",
      " :200",
      " :201",
      " :202",
      " :203",
      " :204",
      " :205",
      " :206",
      " :207",
      " :208",
      " :209",
      " :21",
      " :210",
      " :211",
      " :212",
      " :213",
      " :214",
      " :215",
      " :216",
      " :217",
      " :218",
      " :219",
      " :22",
      " :220",
      " :221",
      " :222",
      " :223",
      " :224",
      " :225",
      " :226",
      " :227",
      " :228",
      " :229",
      " :23",
      " :230",
      " :231",
      " :232",
      " :233",
      " :234",
      " :235",
      " :236",
      " :237",
      " :238",
      " :239",
      " :24",
      " :240",
      " :241",
      " :242",
      " :243",
      " :244",
      " :245",
      " :246",
      " :247",
      " :248",
      " :249",
      " :25",
      " :250",
      " :251",
      " :252",
      " :253",
      " :254",
      " :255",
      " :256",
      " :257",
      " :258",
      " :259",
      " :26",
      " :260",
      " :261",
      " :262",
      " :263",
      " :264",
      " :265",
      " :266",
      " :267",
      " :268",
      " :269",
      " :27",
      " :270",
      " :271",
      " :272",
      " :273",
      " :274",
      " :275",
      " :276",
      " :277",
      " :278",
      " :279",
      " :28",
      " :280",
      " :281",
      " :282",
      " :283",
      " :284",
      " :285",
      " :286",
      " :287",
      " :288",
      " :289",
      " :29",
      " :290",
      " :291",
      " :292",
      " :293",
      " :294",
      " :295",
      " :296",
      " :297",
      " :298",
      " :299",
      " :3",
      " :30",
      " :300",
      " :301",
      " :302",
      " :303",
      " :304",
      " :305",
      " :306",
      " :307",
      " :308",
      " :309",
      " :31",
      " :310",
      " :311",
      " :312",
      " :313",
      " :314",
      " :315",
      " :316",
      " :317",
      " :318",
      " :319",
      " :32",
      " :320",
      " :321",
      " :322",
      " :323",
      " :324",
      " :325",
      " :326",
      " :327",
      " :328",
      " :329",
      " :33",
      " :330",
      " :331",
      " :332",
      " :333",
      " :334",
      " :335",
      " :336",
      " :337",
      " :338",
      " :339",
      " :34",
      " :340",
      " :341",
      " :342",
      " :343",
      " :344",
      " :345",
      " :346",
      " :347",
      " :348",
      " :349",
      " :35",
      " :350",
      " :351",
      " :352",
      " :353",
      " :354",
      " :355",
      " :356",
      " :357",
      " :358",
      " :359",
      " :36",
      " :360",
      " :361",
      " :362",
      " :363",
      " :364",
      " :365",
      " :366",
      " :367",
      " :368",
      " :369",
      " :37",
      " :370",
      " :371",
      " :372",
      " :373",
      " :374",
      " :375",
      " :376",
      " :377",
      " :378",
      " :379",
      " :38",
      " :380",
      " :381",
      " :382",
      " :383",
      " :384",
      " :385",
      " :386",
      " :387",
      " :388",
      " :389",
      " :39",
      " :390",
      " :391",
      " :392",
      " :393",
      " :394",
      " :395",
      " :396",
      " :397",
      " :398",
      " :399",
      " :4",
      " :40",
      " :400",
      " :401",
      " :402",
      " :403",
      " :404",
      " :405",
      " :406",
      " :407",
      " :408",
      " :409",
      " :41",
      " :410",
      " :411",
      " :412",
      " :413",
      " :414",
      " :415",
      " :416",
      " :417",
      " :418",
      " :419",
      " :42",
      " :420",
      " :421",
      " :422",
      " :423",
      " :424",
      " :425",
      " :426",
      " :427",
      " :428",
      " :429",
      " :43",
      " :430",
      " :431",
      " :432",
      " :433",
      " :434",
      " :435",
      " :436",
      " :437",
      " :438",
      " :439",
      " :44",
      " :440",
      " :441",
      " :442",
      " :443",
      " :444",
      " :445",
      " :446",
      " :447",
      " :448",
      " :449",
      " :45",
      " :450",
      " :451",
      " :452",
      " :453",
      " :454",
      " :455",
      " :456",
      " :457",
      " :458",
      " :459",
      " :46",
      " :460",
      " :461",
      " :462",
      " :463",
      " :464",
      " :465",
      " :466",
      " :467",
      " :468",
      " :469",
      " :47",
      " :470",
      " :471",
      " :472",
      " :473",
      " :474",
      " :475",
      " :476",
      " :477",
      " :478",
      " :479",
      " :48",
      " :480",
      " :481",
      " :482",
      " :483",
      " :484",
      " :485",
      " :486",
      " :487",
      " :488",
      " :489",
      " :49",
      " :490",
      " :491",
      " :492",
      " :493",
      " :494",
      " :495",
      " :496",
      " :5",
      " :50",
      " :51",
      " :52",
      " :53",
      " :54",
      " :55",
      " :56",
      " :58",
      " :59",
      " :6",
      " :60",
      " :61",
      " :62",
      " :63",
      " :64",
      " :65",
      " :66",
      " :67",
      " :68",
      " :69",
      " :7",
      " :70",
      " :71",
      " :72",
      " :73",
      " :74",
      " :75",
      " :76",
      " :77",
      " :78",
      " :79",
      " :8",
      " :80",
      " :81",
      " :82",
      " :83",
      " :84",
      " :85",
      " :86",
      " :87",
      " :88",
      " :89",
      " :9",
      " :90",
      " :91",
      " :92",
      " :93",
      " :94",
      " :95",
      " :96",
      " :97",
      " :98",
      " :99"
    ],
    " :58": [
      " :1",
      " :10",
      " :100",
      " :101",
      " :102",
      " :103",
      " :104",
      " :105",
      " :106",
      " :107",
      " :108",
      " :109",
      " :11",
      " :110",
      " :111",
      " :112",
      " :113",
      " :114",
      " :115",
      " :116",
      " :117",
      " :118",
      " :119",
      " :12",
      " :120",
      " :121",
      " :122",
      " :123",
      " :124",
      " :125",
      " :126",
      " :127",
      " :128",
      " :129",
      " :13",
      " :130",
      " :131",
      " :132",
      " :133",
      " :134",
      " :135",
      " :136",
      " :137",
      " :138",
      " :139",
      " :14",
      " :140",
      " :141",
      " :142",
      " :143",
      " :144",
      " :145",
      " :146",
      " :147",
      " :148",
      " :149",
      " :15",
      " :150",
      " :151",
      " :152",
      " :153",
      " :154",
      " :155",
      " :156",
      " :157",
      " :158",
      " :159",
      " :16",
      " :160",
      " :161",
      " :162",
      " :163",
      " :164",
      " :165",
      " :166",
      " :167",
      " :168",
      " :169",
      " :17",
      " :170",
      " :171",
      " :172",
      " :173",
      " :174",
      " :175",
      " :176",
      " :177",
      " :178",
      " :179",
      " :18",
      " :180",
      " :181",
      " :182",
      " :183",
      " :184",
      " :185",
      " :186",
      " :187",
      " :188",
      " :189",
      " :19",
      " :190",
      " :191",
      " :192",
      " :193",
      " :194",
      " :195",
      " :196",
      " :197",
      " :198",
      " :199",
      " :2",
      " :20",
      " :200",
      " :201",
      " :202",
      " :203",
      " :204",
      " :205",
      " :206",
      " :207",
      " :208",
      " :209",
      " :21",
      " :210",
      " :211",
      " :212",
      " :213",
      " :214",
      " :215",
      " :216",
      " :217",
      " :218",
      " :219",
      " :22",
      " :220",
      " :221",
      " :222",
      " :223",
      " :224",
      " :225",
      " :226",
      " :227",
      " :228",
      " :229",
      " :23",
      " :230",
      " :231",
      " :232",
      " :233",
      " :234",
      " :235",
      " :236",
      " :237",
      " :238",
      " :239",
      " :24",
      " :240",
      " :241",
      " :242",
      " :243",
      " :244",
      " :245",
      " :246",
      " :247",
      " :248",
      " :249",
      " :25",
      " :250",
      " :251",
      " :252",
      " :253",
      " :254",
      " :255",
      " :256",
      " :257",
      " :258",
      " :259",
      " :26",
      " :260",
      " :261",
      " :262",
      " :263",
      " :264",
      " :265",
      " :266",
      " :267",
      " :268",
      " :269",
      " :27",
      " :270",
      " :271",
      " :272",
      " :273",
      " :274",
      " :275",
      " :276",
      " :277",
      " :278",
      " :279",
      " :28",
      " :280",
      " :281",
      " :282",
      " :283",
      " :284",
      " :285",
      " :286",
      " :287",
      " :288",
      " :289",
      " :29",
      " :290",
      " :291",
      " :292",
      " :293",
      " :294",
      " :295",
      " :296",
      " :297",
      " :298",
      " :299",
      " :3",
      " :30",
      " :300",
      " :301",
      " :302",
      " :303",
      " :304",
      " :305",
      " :306",
      " :307",
      " :308",
      " :309",
      " :31",
      " :310",
      " :311",
      " :312",
      " :313",
      " :314",
      " :315",
      " :316",
      " :317",
      " :318",
      " :319",
      " :32",
      " :320",
      " :321",
      " :322",
      " :323",
      " :324",
      " :325",
      " :326",
      " :327",
      " :328",
      " :329",
      " :33",
      " :330",
      " :331",
      " :332",
      " :333",
      " :334",
      " :335",
      " :336",
      " :337",
      " :338",
      " :339",
      " :34",
      " :340",
      " :341",
      " :342",
      " :343",
      " :344",
      " :345",
      " :346",
      " :347",
      " :348",
      " :349",
      " :35",
      " :350",
      " :351",
      " :352",
      " :353",
      " :354",
      " :355",
      " :356",
      " :357",
      " :358",
      " :359",
      " :36",
      " :360",
      " :361",
      " :362",
      " :363",
      " :364",
      " :365",
      " :366",
      " :367",
      " :368",
      " :369",
      " :37",
      " :370",
      " :371",
      " :372",
      " :373",
      " :374",
      " :375",
      " :376",
      " :377",
      " :378",
      " :379",
      " :38",
      " :380",
      " :381",
      " :382",
      " :383",
      " :384",
      " :385",
      " :386",
      " :387",
      " :388",
      " :389",
      " :39",
      " :390",
      " :391",
      " :392",
      " :393",
      " :394",
      " :395",
      " :396",
      " :397",
      " :398",
      " :399",
      " :4",
      " :40",
      " :400",
      " :401",
      " :402",
      " :403",
      " :404",
      " :405",
      " :406",
      " :407",
      " :408",
      " :409",
      " :41",
      " :410",
      " :411",
      " :412",
      " :413",
      " :414",
      " :415",
      " :416",
      " :417",
      " :418",
      " :419",
      " :42",
      " :420",
      " :421",
      " :422",
      " :423",
      " :424",
      " :425",
      " :426",
      " :427",
      " :428",
      " :429",
      " :43",
      " :430",
      " :431",
      " :432",
      " :433",
      " :434",
      " :435",
      " :436",
      " :437",
      " :438",
      " :439",
      " :44",
      " :440",
      " :441",
      " :442",
      " :443",
      " :444",
      " :445",
      " :446",
      " :447",
      " :448",
      " :449",
      " :45",
      " :450",
      " :451",
      " :452",
      " :453",
      " :454",
      " :455",
      " :456",
      " :457",
      " :458",
      " :459",
      " :46",
      " :460",
      " :461",
      " :462",
      " :463",
      " :464",
      " :465",
      " :466",
      " :467",
      " :468",
      " :469",
      " :47",
      " :470",
      " :471",
      " :472",
      " :473",
      " :474",
      " :475",
      " :476",
      " :477",
      " :478",
      " :479",
      " :48",
      " :480",
      " :481",
      " :482",
      " :483",
      " :484",
      " :485",
      " :486",
      " :487",
      " :488",
      " :489",
      " :49",
      " :490",
      " :491",
      " :492",
      " :493",
      " :494",
      " :495",
      " :496",
      " :5",
      " :50",
      " :51",
      " :52",
      " :53",
      " :54",
      " :55",
      " :56",
      " :57",
      " :59",
      " :6",
      " :60",
      " :61",
      " :62",
      " :63",
      " :64",
      " :65",
      " :66",
      " :67",
      " :68",
      " :69",
      " :7",
      " :70",
      " :71",
      " :72",
      " :73",
      " :74",
      " :75",
      " :76",
      " :77",
      " :78",
      " :79",
      " :8",
      " :80",
      " :81",
      " :82",
      " :83",
      " :84",
      " :85",
      " :86",
      " :87",
      " :88",
      " :89",
      " :9",
      " :90",
      " :91",
      " :92",
      " :93",
      " :94",
      " :95",
      " :96",
      " :97",
      " :98",
      " :99"
    ],
    " :59": [
      " :1",
      " :10",
      " :100",
      " :101",
      " :102",
      " :103",
      " :104",
      " :105",
      " :106",
      " :107",
      " :108",
      " :109",
      " :11",
      " :110",
      " :111",
      " :112",
      " :113",
      " :114",
      " :115",
      " :116",
      " :117",
      " :118",
      " :119",
      " :12",
      " :120",
      " :121",
      " :122",
      " :123",
      " :124",
      " :125",
      " :126",
      " :127",
      " :128",
      " :129",
      " :13",
      " :130",
      " :131",
      " :132",
      " :133",
      " :134",
      " :135",
      " :136",
      " :137",
      " :138",
      " :139",
      " :14",
      " :140",
      " :141",
      " :142",
      " :143",
      " :144",
      " :145",
      " :146",
      " :147",
      " :148",
      " :149",
      " :15",
      " :150",
      " :151",
      " :152",
      " :153",
      " :154",
      " :155",
      " :156",
      " :157",
      " :158",
      " :159",
      " :16",
      " :160",
      " :161",
      " :162",
      " :163",
      " :164",
      " :165",
      " :166",
      " :167",
      " :168",
      " :169",
      " :17",
      " :170",
      " :171",
      " :172",
      " :173",
      " :174",
      " :175",
      " :176",
      " :177",
      " :178",
      " :179",
      " :18",
      " :180",
      " :181",
      " :182",
      " :183",
      " :184",
      " :185",
      " :186",
      " :187",
      " :188",
      " :189",
      " :19",
      " :190",
      " :191",
      " :192",
      " :193",
      " :194",
      " :195",
      " :196",
      " :197",
      " :198",
      " :199",
      " :2",
      " :20",
      " :200",
      " :201",
      " :202",
      " :203",
      " :204",
      " :205",
      " :206",
      " :207",
      " :208",
      " :209",
      " :21",
      " :210",
      " :211",
      " :212",
      " :213",
      " :214",
      " :215",
      " :216",
      " :217",
      " :218",
      " :219",
      " :22",
      " :220",
      " :221",
      " :222",
      " :223",
      " :224",
      " :225",
      " :226",
      " :227",
      " :228",
      " :229",
      " :23",
      " :230",
      " :231",
      " :232",
      " :233",
      " :234",
      " :235",
      " :236",
      " :237",
      " :238",
      " :239",
      " :24",
      " :240",
      " :241",
      " :242",
      " :243",
      " :244",
      " :245",
      " :246",
      " :247",
      " :248",
      " :249",
      " :25",
      " :250",
      " :251",
      " :252",
      " :253",
      " :254",
      " :255",
      " :256",
      " :257",
      " :258",
      " :259",
      " :26",
      " :260",
      " :261",
      " :262",
      " :263",
      " :264",
      " :265",
      " :266",
      " :267",
      " :268",
      " :269",
      " :27",
      " :270",
      " :271",
      " :272",
      " :273",
      " :274",
      " :275",
      " :276",
      " :277",
      " :278",
      " :279",
      " :28",
      " :280",
      " :281",
      " :282",
      " :283",
      " :284",
      " :285",
      " :286",
      " :287",
      " :288",
      " :289",
      " :29",
      " :290",
      " :291",
      " :292",
      " :293",
      " :294",
      " :295",
      " :296",
      " :297",
      " :298",
      " :299",
      " :3",
      " :30",
      " :300",
      " :301",
      " :302",
      " :303",
      " :304",
      " :305",
      " :306",
      " :307",
      " :308",
      " :309",
      " :31",
      " :310",
      " :311",
      " :312",
      " :313",
      " :314",
      " :315",
      " :316",
      " :317",
      " :318",
      " :319",
      " :32",
      " :320",
      " :321",
      " :322",
      " :323",
      " :324",
      " :325",
      " :326",
      " :327",
      " :328",
      " :329",
      " :33",
      " :330",
      " :331",
      " :332",
      " :333",
      " :334",
      " :335",
      " :336",
      " :337",
      " :338",
      " :339",
      " :34",
      " :340",
      " :341",
      " :342",
      " :343",
      " :344",
      " :345",
      " :346",
      " :347",
      " :348",
      " :349",
      " :35",
      " :350",
      " :351",
      " :352",
      " :353",
      " :354",
      " :355",
      " :356",
      " :357",
      " :358",
      " :359",
      " :36",
      " :360",
      " :361",
      " :362",
      " :363",
      " :364",
      " :365",
      " :366",
      " :367",
      " :368",
      " :369",
      " :37",
      " :370",
      " :371",
      " :372",
      " :373",
      " :374",
      " :375",
      " :376",
      " :377",
      " :378",
      " :379",
      " :38",
      " :380",
      " :381",
      " :382",
      " :383",
      " :384",
      " :385",
      " :386",
      " :387",
      " :388",
      " :389",
      " :39",
      " :390",
      " :391",
      " :392",
      " :393",
      " :394",
      " :395",
      " :396",
      " :397",
      " :398",
      " :399",
      " :4",
      " :40",
      " :400",
      " :401",
      " :402",
      " :403",
      " :404",
      " :405",
      " :406",
      " :407",
      " :408",
      " :409",
      " :41",
      " :410",
      " :411",
      " :412",
      " :413",
      " :414",
      " :415",
      " :416",
      " :417",
      " :418",
      " :419",
      " :42",
      " :420",
      " :421",
      " :422",
      " :423",
      " :424",
      " :425",
      " :426",
      " :427",
      " :428",
      " :429",
      " :43",
      " :430",
      " :431",
      " :432",
      " :433",
      " :434",
      " :435",
      " :436",
      " :437",
      " :438",
      " :439",
      " :44",
      " :440",
      " :441",
      " :442",
      " :443",
      " :444",
      " :445",
      " :446",
      " :447",
      " :448",
      " :449",
      " :45",
      " :450",
      " :451",
      " :452",
      " :453",
      " :454",
      " :455",
      " :456",
      " :457",
      " :458",
      " :459",
      " :46",
      " :460",
      " :461",
      " :462",
      " :463",
      " :464",
      " :465",
      " :466",
      " :467",
      " :468",
      " :469",
      " :47",
      " :470",
      " :471",
      " :472",
      " :473",
      " :474",
      " :475",
      " :476",
      " :477",
      " :478",
      " :479",
      " :48",
      " :480",
      " :481",
      " :482",
      " :483",
      " :484",
      " :485",
      " :486",
      " :487",
      " :488",
      " :489",
      " :49",
      " :490",
      " :491",
      " :492",
      " :493",
      " :494",
      " :495",
      " :496",
      " :5",
      " :50",
      " :51",
      " :52",
      " :53",
      " :54",
      " :55",
      " :56",
      " :57",
      " :58",
      " :6",
      " :60",
      " :61",
      " :62",
      " :63",
      " :64",
      " :65",
      " :66",
      " :67",
      " :68",
      " :69",
      " :7",
      " :70",
      " :71",
      " :72",
      " :73",
      " :74",
      " :75",
      " :76",
      " :77",
      " :78",
      " :79",
      " :8",
      " :80",
      " :81",
      " :82",
      " :83",
      " :84",
      " :85",
      " :86",
      " :87",
      " :88",
      " :89",
      " :9",
      " :90",
      " :91",
      " :92",
      " :93",
      " :94",
      " :95",
      " :96",
      " :97",
      " :98",
      " :99"
    ],
    " :60": [
      " :1",
      " :10",
      " :100",
      " :101",
      " :102",
      " :103",
      " :104",
      " :105",
      " :106",
      " :107",
      " :108",
      " :109",
      " :11",
      " :110",
      " :111",
      " :112",
      " :113",
      " :114",
      " :115",
      " :116",
      " :117",
      " :118",
      " :119",
      " :12",
      " :120",
      " :121",
      " :122",
      " :123",
      " :124",
      " :125",
      " :126",
      " :127",
      " :128",
      " :129",
      " :13",
      " :130",
      " :131",
      " :132",
      " :133",
      " :134",
      " :135",
      " :136",
      " :137",
      " :138",
      " :139",
      " :14",
      " :140",
      " :141",
      " :142",
      " :143",
      " :144",
      " :145",
      " :146",
      " :147",
      " :148",
      " :149",
      " :15",
      " :150",
      " :151",
      " :152",
      " :153",
      " :154",
      " :155",
      " :156",
      " :157",
      " :158",
      " :159",
      " :16",
      " :160",
      " :161",
      " :162",
      " :163",
      " :164",
      " :165",
      " :166",
      " :167",
      " :168",
      " :169",
      " :17",
      " :170",
      " :171",
      " :172",
      " :173",
      " :174",
      " :175",
      " :176",
      " :177",
      " :178",
      " :179",
      " :18",
      " :180",
      " :181",
      " :182",
      " :183",
      " :184",
      " :185",
      " :186",
      " :187",
      " :188",
      " :189",
      " :19",
      " :190",
      " :191",
      " :192",
      " :193",
      " :194",
      " :195",
      " :196",
      " :197",
      " :198",
      " :199",
      " :2",
      " :20",
      " :200",
      " :201",
      " :202",
      " :203",
      " :204",
      " :205",
      " :206",
      " :207",
      " :208",
      " :209",
      " :21",
      " :210",
      " :211",
      " :212",
      " :213",
      " :214",
      " :215",
      " :216",
      " :217",
      " :218",
      " :219",
      " :22",
      " :220",
      " :221",
      " :222",
      " :223",
      " :224",
      " :225",
      " :226",
      " :227",
      " :228",
      " :229",
      " :23",
      " :230",
      " :231",
      " :232",
      " :233",
      " :234",
      " :235",
      " :236",
      " :237",
      " :238",
      " :239",
      " :24",
      " :240",
      " :241",
      " :242",
      " :243",
      " :244",
      " :245",
      " :246",
      " :247",
      " :248",
      " :249",
      " :25",
      " :250",
      " :251",
      " :252",
      " :253",
      " :254",
      " :255",
      " :256",
      " :257",
      " :258",
      " :259",
      " :26",
      " :260",
      " :261",
      " :262",
      " :263",
      " :264",
      " :265",
      " :266",
      " :267",
      " :268",
      " :269",
      " :27",
      " :270",
      " :271",
      " :272",
      " :273",
      " :274",
      " :275",
      " :276",
      " :277",
      " :278",
      " :279",
      " :28",
      " :280",
      " :281",
      " :282",
      " :283",
      " :284",
      " :285",
      " :286",
      " :287",
      " :288",
      " :289",
      " :29",
      " :290",
      " :291",
      " :292",
      " :293",
      " :294",
      " :295",
      " :296",
      " :297",
      " :298",
      " :299",
      " :3",
      " :30",
      " :300",
      " :301",
      " :302",
      " :303",
      " :304",
      " :305",
      " :306",
      " :307",
      " :308",
      " :309",
      " :31",
      " :310",
      " :311",
      " :312",
      " :313",
      " :314",
      " :315",
      " :316",
      " :317",
      " :318",
      " :319",
      " :32",
      " :320",
      " :321",
      " :322",
      " :323",
      " :324",
      " :325",
      " :326",
      " :327",
      " :328",
      " :329",
      " :33",
      " :330",
      " :331",
      " :332",
      " :333",
      " :334",
      " :335",
      " :336",
      " :337",
      " :338",
      " :339",
      " :34",
      " :340",
      " :341",
      " :342",
      " :343",
      " :344",
      " :345",
      " :346",
      " :347",
      " :348",
      " :349",
      " :35",
      " :350",
      " :351",
      " :352",
      " :353",
      " :354",
      " :355",
      " :356",
      " :357",
      " :358",
      " :359",
      " :36",
      " :360",
      " :361",
      " :362",
      " :363",
      " :364",
      " :365",
      " :366",
      " :367",
      " :368",
      " :369",
      " :37",
      " :370",
      " :371",
      " :372",
      " :373",
      " :374",
      " :375",
      " :376",
      " :377",
      " :378",
      " :379",
      " :38",
      " :380",
      " :381",
      " :382",
      " :383",
      " :384",
      " :385",
      " :386",
      " :387",
      " :388",
      " :389",
      " :39",
      " :390",
      " :391",
      " :392",
      " :393",
      " :394",
      " :395",
      " :396",
      " :397",
      " :398",
      " :399",
      " :4",
      " :40",
      " :400",
      " :401",
      " :402",
      " :403",
      " :404",
      " :405",
      " :406",
      " :407",
      " :408",
      " :409",
      " :41",
      " :410",
      " :411",
      " :412",
      " :413",
      " :414",
      " :415",
      " :416",
      " :417",
      " :418",
      " :419",
      " :42",
      " :420",
      " :421",
      " :422",
      " :423",
      " :424",
      " :425",
      " :426",
      " :427",
      " :428",
      " :429",
      " :43",
      " :430",
      " :431",
      " :432",
      " :433",
      " :434",
      " :435",
      " :436",
      " :437",
      " :438",
      " :439",
      " :44",
      " :440",
      " :441",
      " :442",
      " :443",
      " :444",
      " :445",
      " :446",
      " :447",
      " :448",
      " :449",
      " :45",
      " :450",
      " :451",
      " :452",
      " :453",
      " :454",
      " :455",
      " :456",
      " :457",
      " :458",
      " :459",
      " :46",
      " :460",
      " :461",
      " :462",
      " :463",
      " :464",
      " :465",
      " :466",
      " :467",
      " :468",
      " :469",
      " :47",
      " :470",
      " :471",
      " :472",
      " :473",
      " :474",
      " :475",
      " :476",
      " :477",
      " :478",
      " :479",
      " :48",
      " :480",
      " :481",
      " :482",
      " :483",
      " :484",
      " :485",
      " :486",
      " :487",
      " :488",
      " :489",
      " :49",
      " :490",
      " :491",
      " :492",
      " :493",
      " :494",
      " :495",
      " :496",
      " :5",
      " :50",
      " :51",
      " :52",
      " :53",
      " :54",
      " :55",
      " :56",
      " :57",
      " :58",
      " :59",
      " :6",
      " :61",
      " :62",
      " :63",
      " :64",
      " :65",
      " :66",
      " :67",
      " :68",
      " :69",
      " :7",
      " :70",
      " :71",
      " :72",
      " :73",
      " :74",
      " :75",
      " :76",
      " :77",
      " :78",
      " :79",
      " :8",
      " :80",
      " :81",
      " :82",
      " :83",
      " :84",
      " :85",
      " :86",
      " :87",
      " :88",
      " :89",
      " :9",
      " :90",
      " :91",
      " :92",
      " :93",
      " :94",
      " :95",
      " :96",
      " :97",
      " :98",
      " :99"
    ],
    " :61": [
      " :1",
      " :10",
      " :100",
      " :101",
      " :102",
      " :103",
      " :104",
      " :105",
      " :106",
      " :107",
      " :108",
      " :109",
      " :11",
      " :110",
      " :111",
      " :112",
      " :113",
      " :114",
      " :115",
      " :116",
      " :117",
      " :118",
      " :119",
      " :12",
      " :120",
      " :121",
      " :122",
      " :123",
      " :124",
      " :125",
      " :126",
      " :127",
      " :128",
      " :129",
      " :13",
      " :130",
      " :131",
      " :132",
      " :133",
      " :134",
      " :135",
      " :136",
      " :137",
      " :138",
      " :139",
      " :14",
      " :140",
      " :141",
      " :142",
      " :143",
      " :144",
      " :145",
      " :146",
      " :147",
      " :148",
      " :149",
      " :15",
      " :150",
      " :151",
      " :152",
      " :153",
      " :154",
      " :155",
      " :156",
      " :157",
      " :158",
      " :159",
      " :16",
      " :160",
      " :161",
      " :162",
      " :163",
      " :164",
      " :165",
      " :166",
      " :167",
      " :168",
      " :169",
      " :17",
      " :170",
      " :171",
      " :172",
      " :173",
      " :174",
      " :175",
      " :176",
      " :177",
      " :178",
      " :179",
      " :18",
      " :180",
      " :181",
      " :182",
      " :183",
      " :184",
      " :185",
      " :186",
      " :187",
      " :188",
      " :189",
      " :19",
      " :190",
      " :191",
      " :192",
      " :193",
      " :194",
      " :195",
      " :196",
      " :197",
      " :198",
      " :199",
      " :2",
      " :20",
      " :200",
      " :201",
      " :202",
      " :203",
      " :204",
      " :205",
      " :206",
      " :207",
      " :208",
      " :209",
      " :21",
      " :210",
      " :211",
      " :212",
      " :213",
      " :214",
      " :215",
      " :216",
      " :217",
      " :218",
      " :219",
      " :22",
      " :220",
      " :221",
      " :222",
      " :223",
      " :224",
      " :225",
      " :226",
      " :227",
      " :228",
      " :229",
      " :23",
      " :230",
      " :231",
      " :232",
      " :233",
      " :234",
      " :235",
      " :236",
      " :237",
      " :238",
      " :239",
      " :24",
      " :240",
      " :241",
      " :242",
      " :243",
      " :244",
      " :245",
      " :246",
      " :247",
      " :248",
      " :249",
      " :25",
      " :250",
      " :251",
      " :252",
      " :253",
      " :254",
      " :255",
      " :256",
      " :257",
      " :258",
      " :259",
      " :26",
      " :260",
      " :261",
      " :262",
      " :263",
      " :264",
      " :265",
      " :266",
      " :267",
      " :268",
      " :269",
      " :27",
      " :270",
      " :271",
      " :272",
      " :273",
      " :274",
      " :275",
      " :276",
      " :277",
      " :278",
      " :279",
      " :28",
      " :280",
      " :281",
      " :282",
      " :283",
      " :284",
      " :285",
      " :286",
      " :287",
      " :288",
      " :289",
      " :29",
      " :290",
      " :291",
      " :292",
      " :293",
      " :294",
      " :295",
      " :296",
      " :297",
      " :298",
      " :299",
      " :3",
      " :30",
      " :300",
      " :301",
      " :302",
      " :303",
      " :304",
      " :305",
      " :306",
      " :307",
      " :308",
      " :309",
      " :31",
      " :310",
      " :311",
      " :312",
      " :313",
      " :314",
      " :315",
      " :316",
      " :317",
      " :318",
      " :319",
      " :32",
      " :320",
      " :321",
      " :322",
      " :323",
      " :324",
      " :325",
      " :326",
      " :327",
      " :328",
      " :329",
      " :33",
      " :330",
      " :331",
      " :332",
      " :333",
      " :334",
      " :335",
      " :336",
      " :337",
      " :338",
      " :339",
      " :34",
      " :340",
      " :341",
      " :342",
      " :343",
      " :344",
      " :345",
      " :346",
      " :347",
      " :348",
      " :349",
      " :35",
      " :350",
      " :351",
      " :352",
      " :353",
      " :354",
      " :355",
      " :356",
      " :357",
      " :358",
      " :359",
      " :36",
      " :360",
      " :361",
      " :362",
      " :363",
      " :364",
      " :365",
      " :366",
      " :367",
      " :368",
      " :369",
      " :37",
      " :370",
      " :371",
      " :372",
      " :373",
      " :374",
      " :375",
      " :376",
      " :377",
      " :378",
      " :379",
      " :38",
      " :380",
      " :381",
      " :382",
      " :383",
      " :384",
      " :385",
      " :386",
      " :387",
      " :388",
      " :389",
      " :39",
      " :390",
      " :391",
      " :392",
      " :393",
      " :394",
      " :395",
      " :396",
      " :397",
      " :398",
      " :399",
      " :4",
      " :40",
      " :400",
      " :401",
      " :402",
      " :403",
      " :404",
      " :405",
      " :406",
      " :407",
      " :408",
      " :409",
      " :41",
      " :410",
      " :411",
      " :412",
      " :413",
      " :414",
      " :415",
      " :416",
      " :417",
      " :418",
      " :419",
      " :42",
      " :420",
      " :421",
      " :422",
      " :423",
      " :424",
      " :425",
      " :426",
      " :427",
      " :428",
      " :429",
      " :43",
      " :430",
      " :431",
      " :432",
      " :433",
      " :434",
      " :435",
      " :436",
      " :437",
      " :438",
      " :439",
      " :44",
      " :440",
      " :441",
      " :442",
      " :443",
      " :444",
      " :445",
      " :446",
      " :447",
      " :448",
      " :449",
      " :45",
      " :450",
      " :451",
      " :452",
      " :453",
      " :454",
      " :455",
      " :456",
      " :457",
      " :458",
      " :459",
      " :46",
      " :460",
      " :461",
      " :462",
      " :463",
      " :464",
      " :465",
      " :466",
      " :467",
      " :468",
      " :469",
      " :47",
      " :470",
      " :471",
      " :472",
      " :473",
      " :474",
      " :475",
      " :476",
      " :477",
      " :478",
      " :479",
      " :48",
      " :480",
      " :481",
      " :482",
      " :483",
      " :484",
      " :485",
      " :486",
      " :487",
      " :488",
      " :489",
      " :49",
      " :490",
      " :491",
      " :492",
      " :493",
      " :494",
      " :495",
      " :496",
      " :5",
      " :50",
      " :51",
      " :52",
      " :53",
      " :54",
      " :55",
      " :56",
      " :57",
      " :58",
      " :59",
      " :6",
      " :60",
      " :62",
      " :63",
      " :64",
      " :65",
      " :66",
      " :67",
      " :68",
      " :69",
      " :7",
      " :70",
      " :71",
      " :72",
      " :73",
      " :74",
      " :75",
      " :76",
      " :77",
      " :78",
      " :79",
      " :8",
      " :80",
      " :81",
      " :82",
      " :83",
      " :84",
      " :85",
      " :86",
      " :87",
      " :88",
      " :89",
      " :9",
      " :90",
      " :91",
      " :92",
      " :93",
      " :94",
      " :95",
      " :96",
      " :97",
      " :98",
      " :99"
    ],
    " :62": [
      " :1",
      " :10",
      " :100",
      " :101",
      " :102",
      " :103",
      " :104",
      " :105",
      " :106",
      " :107",
      " :108",
      " :109",
      " :11",
      " :110",
      " :111",
      " :112",
      " :113",
      " :114",
      " :115",
      " :116",
      " :117",
      " :118",
      " :119",
      " :12",
      " :120",
      " :121",
      " :122",
      " :123",
      " :124",
      " :125",
      " :126",
      " :127",
      " :128",
      " :129",
      " :13",
      " :130",
      " :131",
      " :132",
      " :133",
      " :134",
      " :135",
      " :136",
      " :137",
      " :138",
      " :139",
      " :14",
      " :140",
      " :141",
      " :142",
      " :143",
      " :144",
      " :145",
      " :146",
      " :147",
      " :148",
      " :149",
      " :15",
      " :150",
      " :151",
      " :152",
      " :153",
      " :154",
      " :155",
      " :156",
      " :157",
      " :158",
      " :159",
      " :16",
      " :160",
      " :161",
      " :162",
      " :163",
      " :164",
      " :165",
      " :166",
      " :167",
      " :168",
      " :169",
      " :17",
      " :170",
      " :171",
      " :172",
      " :173",
      " :174",
      " :175",
      " :176",
      " :177",
      " :178",
      " :179",
      " :18",
      " :180",
      " :181",
      " :182",
      " :183",
      " :184",
      " :185",
      " :186",
      " :187",
      " :188",
      " :189",
      " :19",
      " :190",
      " :191",
      " :192",
      " :193",
      " :194",
      " :195",
      " :196",
      " :197",
      " :198",
      " :199",
      " :2",
      " :20",
      " :200",
      " :201",
      " :202",
      " :203",
      " :204",
      " :205",
      " :206",
      " :207",
      " :208",
      " :209",
      " :21",
      " :210",
      " :211",
      " :212",
      " :213",
      " :214",
      " :215",
      " :216",
      " :217",
      " :218",
      " :219",
      " :22",
      " :220",
      " :221",
      " :222",
      " :223",
      " :224",
      " :225",
      " :226",
      " :227",
      " :228",
      " :229",
      " :23",
      " :230",
      " :231",
      " :232",
      " :233",
      " :234",
      " :235",
      " :236",
      " :237",
      " :238",
      " :239",
      " :24",
      " :240",
      " :241",
      " :242",
      " :243",
      " :244",
      " :245",
      " :246",
      " :247",
      " :248",
      " :249",
      " :25",
      " :250",
      " :251",
      " :252",
      " :253",
      " :254",
      " :255",
      " :256",
      " :257",
      " :258",
      " :259",
      " :26",
      " :260",
      " :261",
      " :262",
      " :263",
      " :264",
      " :265",
      " :266",
      " :267",
      " :268",
      " :269",
      " :27",
      " :270",
      " :271",
      " :272",
      " :273",
      " :274",
      " :275",
      " :276",
      " :277",
      " :278",
      " :279",
      " :28",
      " :280",
      " :281",
      " :282",
      " :283",
      " :284",
      " :285",
      " :286",
      " :287",
      " :288",
      " :289",
      " :29",
      " :290",
      " :291",
      " :292",
      " :293",
      " :294",
      " :295",
      " :296",
      " :297",
      " :298",
      " :299",
      " :3",
      " :30",
      " :300",
      " :301",
      " :302",
      " :303",
      " :304",
      " :305",
      " :306",
      " :307",
      " :308",
      " :309",
      " :31",
      " :310",
      " :311",
      " :312",
      " :313",
      " :314",
      " :315",
      " :316",
      " :317",
      " :318",
      " :319",
      " :32",
      " :320",
      " :321",
      " :322",
      " :323",
      " :324",
      " :325",
      " :326",
      " :327",
      " :328",
      " :329",
      " :33",
      " :330",
      " :331",
      " :332",
      " :333",
      " :334",
      " :335",
      " :336",
      " :337",
      " :338",
      " :339",
      " :34",
      " :340",
      " :341",
      " :342",
      " :343",
      " :344",
      " :345",
      " :346",
      " :347",
      " :348",
      " :349",
      " :35",
      " :350",
      " :351",
      " :352",
      " :353",
      " :354",
      " :355",
      " :356",
      " :357",
      " :358",
      " :359",
      " :36",
      " :360",
      " :361",
      " :362",
      " :363",
      " :364",
      " :365",
      " :366",
      " :367",
      " :368",
      " :369",
      " :37",
      " :370",
      " :371",
      " :372",
      " :373",
      " :374",
      " :375",
      " :376",
      " :377",
      " :378",
      " :379",
      " :38",
      " :380",
      " :381",
      " :382",
      " :383",
      " :384",
      " :385",
      " :386",
      " :387",
      " :388",
      " :389",
      " :39",
      " :390",
      " :391",
      " :392",
      " :393",
      " :394",
      " :395",
      " :396",
      " :397",
      " :398",
      " :399",
      " :4",
      " :40",
      " :400",
      " :401",
      " :402",
      " :403",
      " :404",
      " :405",
      " :406",
      " :407",
      " :408",
      " :409",
      " :41",
      " :410",
      " :411",
      " :412",
      " :413",
      " :414",
      " :415",
      " :416",
      " :417",
      " :418",
      " :419",
      " :42",
      " :420",
      " :421",
      " :422",
      " :423",
      " :424",
      " :425",
      " :426",
      " :427",
      " :428",
      " :429",
      " :43",
      " :430",
      " :431",
      " :432",
      " :433",
      " :434",
      " :435",
      " :436",
      " :437",
      " :438",
      " :439",
      " :44",
      " :440",
      " :441",
      " :442",
      " :443",
      " :444",
      " :445",
      " :446",
      " :447",
      " :448",
      " :449",
      " :45",
      " :450",
      " :451",
      " :452",
      " :453",
      " :454",
      " :455",
      " :456",
      " :457",
      " :458",
      " :459",
      " :46",
      " :460",
      " :461",
      " :462",
      " :463",
      " :464",
      " :465",
      " :466",
      " :467",
      " :468",
      " :469",
      " :47",
      " :470",
      " :471",
      " :472",
      " :473",
      " :474",
      " :475",
      " :476",
      " :477",
      " :478",
      " :479",
      " :48",
      " :480",
      " :481",
      " :482",
      " :483",
      " :484",
      " :485",
      " :486",
      " :487",
      " :488",
      " :489",
      " :49",
      " :490",
      " :491",
      " :492",
      " :493",
      " :494",
      " :495",
      " :496",
      " :5",
      " :50",
      " :51",
      " :52",
      " :53",
      " :54",
      " :55",
      " :56",
      " :57",
      " :58",
      " :59",
      " :6",
      " :60",
      " :61",
      " :63",
      " :64",
      " :65",
      " :66",
      " :67",
      " :68",
      " :69",
      " :7",
      " :70",
      " :71",
      " :72",
      " :73",
      " :74",
      " :75",
      " :76",
      " :77",
      " :78",
      " :79",
      " :8",
      " :80",
      " :81",
      " :82",
      " :83",
      " :84",
      " :85",
      " :86",
      " :87",
      " :88",
      " :89",
      " :9",
      " :90",
      " :91",
      " :92",
      " :93",
      " :94",
      " :95",
      " :96",
      " :97",
      " :98",
      " :99"
    ],
    " :63": [
      " :1",
      " :10",
      " :100",
      " :101",
      " :102",
      " :103",
      " :104",
      " :105",
      " :106",
      " :107",
      " :108",
      " :109",
      " :11",
      " :110",
      " :111",
      " :112",
      " :113",
      " :114",
      " :115",
      " :116",
      " :117",
      " :118",
      " :119",
      " :12",
      " :120",
      " :121",
      " :122",
      " :123",
      " :124",
      " :125",
      " :126",
      " :127",
      " :128",
      " :129",
      " :13",
      " :130",
      " :131",
      " :132",
      " :133",
      " :134",
      " :135",
      " :136",
      " :137",
      " :138",
      " :139",
      " :14",
      " :140",
      " :141",
      " :142",
      " :143",
      " :144",
      " :145",
      " :146",
      " :147",
      " :148",
      " :149",
      " :15",
      " :150",
      " :151",
      " :152",
      " :153",
      " :154",
      " :155",
      " :156",
      " :157",
      " :158",
      " :159",
      " :16",
      " :160",
      " :161",
      " :162",
      " :163",
      " :164",
      " :165",
      " :166",
      " :167",
      " :168",
      " :169",
      " :17",
      " :170",
      " :171",
      " :172",
      " :173",
      " :174",
      " :175",
      " :176",
      " :177",
      " :178",
      " :179",
      " :18",
      " :180",
      " :181",
      " :182",
      " :183",
      " :184",
      " :185",
      " :186",
      " :187",
      " :188",
      " :189",
      " :19",
      " :190",
      " :191",
      " :192",
      " :193",
      " :194",
      " :195",
      " :196",
      " :197",
      " :198",
      " :199",
      " :2",
      " :20",
      " :200",
      " :201",
      " :202",
      " :203",
      " :204",
      " :205",
      " :206",
      " :207",
      " :208",
      " :209",
      " :21",
      " :210",
      " :211",
      " :212",
      " :213",
      " :214",
      " :215",
      " :216",
      " :217",
      " :218",
      " :219",
      " :22",
      " :220",
      " :221",
      " :222",
      " :223",
      " :224",
      " :225",
      " :226",
      " :227",
      " :228",
      " :229",
      " :23",
      " :230",
      " :231",
      " :232",
      " :233",
      " :234",
      " :235",
      " :236",
      " :237",
      " :238",
      " :239",
      " :24",
      " :240",
      " :241",
      " :242",
      " :243",
      " :244",
      " :245",
      " :246",
      " :247",
      " :248",
      " :249",
      " :25",
      " :250",
      " :251",
      " :252",
      " :253",
      " :254",
      " :255",
      " :256",
      " :257",
      " :258",
      " :259",
      " :26",
      " :260",
      " :261",
      " :262",
      " :263",
      " :264",
      " :265",
      " :266",
      " :267",
      " :268",
      " :269",
      " :27",
      " :270",
      " :271",
      " :272",
      " :273",
      " :274",
      " :275",
      " :276",
      " :277",
      " :278",
      " :279",
      " :28",
      " :280",
      " :281",
      " :282",
      " :283",
      " :284",
      " :285",
      " :286",
      " :287",
      " :288",
      " :289",
      " :29",
      " :290",
      " :291",
      " :292",
      " :293",
      " :294",
      " :295",
      " :296",
      " :297",
      " :298",
      " :299",
      " :3",
      " :30",
      " :300",
      " :301",
      " :302",
      " :303",
      " :304",
      " :305",
      " :306",
      " :307",
      " :308",
      " :309",
      " :31",
      " :310",
      " :311",
      " :312",
      " :313",
      " :314",
      " :315",
      " :316",
      " :317",
      " :318",
      " :319",
      " :32",
      " :320",
      " :321",
      " :322",
      " :323",
      " :324",
      " :325",
      " :326",
      " :327",
      " :328",
      " :329",
      " :33",
      " :330",
      " :331",
      " :332",
      " :333",
      " :334",
      " :335",
      " :336",
      " :337",
      " :338",
      " :339",
      " :34",
      " :340",
      " :341",
      " :342",
      " :343",
      " :344",
      " :345",
      " :346",
      " :347",
      " :348",
      " :349",
      " :35",
      " :350",
      " :351",
      " :352",
      " :353",
      " :354",
      " :355",
      " :356",
      " :357",
      " :358",
      " :359",
      " :36",
      " :360",
      " :361",
      " :362",
      " :363",
      " :364",
      " :365",
      " :366",
      " :367",
      " :368",
      " :369",
      " :37",
      " :370",
      " :371",
      " :372",
      " :373",
      " :374",
      " :375",
      " :376",
      " :377",
      " :378",
      " :379",
      " :38",
      " :380",
      " :381",
      " :382",
      " :383",
      " :384",
      " :385",
      " :386",
      " :387",
      " :388",
      " :389",
      " :39",
      " :390",
      " :391",
      " :392",
      " :393",
      " :394",
      " :395",
      " :396",
      " :397",
      " :398",
      " :399",
      " :4",
      " :40",
      " :400",
      " :401",
      " :402",
      " :403",
      " :404",
      " :405",
      " :406",
      " :407",
      " :408",
      " :409",
      " :41",
      " :410",
      " :411",
      " :412",
      " :413",
      " :414",
      " :415",
      " :416",
      " :417",
      " :418",
      " :419",
      " :42",
      " :420",
      " :421",
      " :422",
      " :423",
      " :424",
      " :425",
      " :426",
      " :427",
      " :428",
      " :429",
      " :43",
      " :430",
      " :431",
      " :432",
      " :433",
      " :434",
      " :435",
      " :436",
      " :437",
      " :438",
      " :439",
      " :44",
      " :440",
      " :441",
      " :442",
      " :443",
      " :444",
      " :445",
      " :446",
      " :447",
      " :448",
      " :449",
      " :45",
      " :450",
      " :451",
      " :452",
      " :453",
      " :454",
      " :455",
      " :456",
      " :457",
      " :458",
      " :459",
      " :46",
      " :460",
      " :461",
      " :462",
      " :463",
      " :464",
      " :465",
      " :466",
      " :467",
      " :468",
      " :469",
      " :47",
      " :470",
      " :471",
      " :472",
      " :473",
      " :474",
      " :475",
      " :476",
      " :477",
      " :478",
      " :479",
      " :48",
      " :480",
      " :481",
      " :482",
      " :483",
      " :484",
      " :485",
      " :486",
      " :487",
      " :488",
      " :489",
      " :49",
      " :490",
      " :491",
      " :492",
      " :493",
      " :494",
      " :495",
      " :496",
      " :5",
      " :50",
      " :51",
      " :52",
      " :53",
      " :54",
      " :55",
      " :56",
      " :57",
      " :58",
      " :59",
      " :6",
      " :60",
      " :61",
      " :62",
      " :64",
      " :65",
      " :66",
      " :67",
      " :68",
      " :69",
      " :7",
      " :70",
      " :71",
      " :72",
      " :73",
      " :74",
      " :75",
      " :76",
      " :77",
      " :78",
      " :79",
      " :8",
      " :80",
      " :81",
      " :82",
      " :83",
      " :84",
      " :85",
      " :86",
      " :87",
      " :88",
      " :89",
      " :9",
      " :90",
      " :91",
      " :92",
      " :93",
      " :94",
      " :95",
      " :96",
      " :97",
      " :98",
      " :99"
    ],
    " :64": [
      " :1",
      " :10",
      " :100",
      " :101",
      " :102",
      " :103",
      " :104",
      " :105",
      " :106",
      " :107",
      " :108",
      " :109",
      " :11",
      " :110",
      " :111",
      " :112",
      " :113",
      " :114",
      " :115",
      " :116",
      " :117",
      " :118",
      " :119",
      " :12",
      " :120",
      " :121",
      " :122",
      " :123",
      " :124",
      " :125",
      " :126",
      " :127",
      " :128",
      " :129",
      " :13",
      " :130",
      " :131",
      " :132",
      " :133",
      " :134",
      " :135",
      " :136",
      " :137",
      " :138",
      " :139",
      " :14",
      " :140",
      " :141",
      " :142",
      " :143",
      " :144",
      " :145",
      " :146",
      " :147",
      " :148",
      " :149",
      " :15",
      " :150",
      " :151",
      " :152",
      " :153",
      " :154",
      " :155",
      " :156",
      " :157",
      " :158",
      " :159",
      " :16",
      " :160",
      " :161",
      " :162",
      " :163",
      " :164",
      " :165",
      " :166",
      " :167",
      " :168",
      " :169",
      " :17",
      " :170",
      " :171",
      " :172",
      " :173",
      " :174",
      " :175",
      " :176",
      " :177",
      " :178",
      " :179",
      " :18",
      " :180",
      " :181",
      " :182",
      " :183",
      " :184",
      " :185",
      " :186",
      " :187",
      " :188",
      " :189",
      " :19",
      " :190",
      " :191",
      " :192",
      " :193",
      " :194",
      " :195",
      " :196",
      " :197",
      " :198",
      " :199",
      " :2",
      " :20",
      " :200",
      " :201",
      " :202",
      " :203",
      " :204",
      " :205",
      " :206",
      " :207",
      " :208",
      " :209",
      " :21",
      " :210",
      " :211",
      " :212",
      " :213",
      " :214",
      " :215",
      " :216",
      " :217",
      " :218",
      " :219",
      " :22",
      " :220",
      " :221",
      " :222",
      " :223",
      " :224",
      " :225",
      " :226",
      " :227",
      " :228",
      " :229",
      " :23",
      " :230",
      " :231",
      " :232",
      " :233",
      " :234",
      " :235",
      " :236",
      " :237",
      " :238",
      " :239",
      " :24",
      " :240",
      " :241",
      " :242",
      " :243",
      " :244",
      " :245",
      " :246",
      " :247",
      " :248",
      " :249",
      " :25",
      " :250",
      " :251",
      " :252",
      " :253",
      " :254",
      " :255",
      " :256",
      " :257",
      " :258",
      " :259",
      " :26",
      " :260",
      " :261",
      " :262",
      " :263",
      " :264",
      " :265",
      " :266",
      " :267",
      " :268",
      " :269",
      " :27",
      " :270",
      " :271",
      " :272",
      " :273",
      " :274",
      " :275",
      " :276",
      " :277",
      " :278",
      " :279",
      " :28",
      " :280",
      " :281",
      " :282",
      " :283",
      " :284",
      " :285",
      " :286",
      " :287",
      " :288",
      " :289",
      " :29",
      " :290",
      " :291",
      " :292",
      " :293",
      " :294",
      " :295",
      " :296",
      " :297",
      " :298",
      " :299",
      " :3",
      " :30",
      " :300",
      " :301",
      " :302",
      " :303",
      " :304",
      " :305",
      " :306",
      " :307",
      " :308",
      " :309",
      " :31",
      " :310",
      " :311",
      " :312",
      " :313",
      " :314",
      " :315",
      " :316",
      " :317",
      " :318",
      " :319",
      " :32",
      " :320",
      " :321",
      " :322",
      " :323",
      " :324",
      " :325",
      " :326",
      " :327",
      " :328",
      " :329",
      " :33",
      " :330",
      " :331",
      " :332",
      " :333",
      " :334",
      " :335",
      " :336",
      " :337",
      " :338",
      " :339",
      " :34",
      " :340",
      " :341",
      " :342",
      " :343",
      " :344",
      " :345",
      " :346",
      " :347",
      " :348",
      " :349",
      " :35",
      " :350",
      " :351",
      " :352",
      " :353",
      " :354",
      " :355",
      " :356",
      " :357",
      " :358",
      " :359",
      " :36",
      " :360",
      " :361",
      " :362",
      " :363",
      " :364",
      " :365",
      " :366",
      " :367",
      " :368",
      " :369",
      " :37",
      " :370",
      " :371",
      " :372",
      " :373",
      " :374",
      " :375",
      " :376",
      " :377",
      " :378",
      " :379",
      " :38",
      " :380",
      " :381",
      " :382",
      " :383",
      " :384",
      " :385",
      " :386",
      " :387",
      " :388",
      " :389",
      " :39",
      " :390",
      " :391",
      " :392",
      " :393",
      " :394",
      " :395",
      " :396",
      " :397",
      " :398",
      " :399",
      " :4",
      " :40",
      " :400",
      " :401",
      " :402",
      " :403",
      " :404",
      " :405",
      " :406",
      " :407",
      " :408",
      " :409",
      " :41",
      " :410",
      " :411",
      " :412",
      " :413",
      " :414",
      " :415",
      " :416",
      " :417",
      " :418",
      " :419",
      " :42",
      " :420",
      " :421",
      " :422",
      " :423",
      " :424",
      " :425",
      " :426",
      " :427",
      " :428",
      " :429",
      " :43",
      " :430",
      " :431",
      " :432",
      " :433",
      " :434",
      " :435",
      " :436",
      " :437",
      " :438",
      " :439",
      " :44",
      " :440",
      " :441",
      " :442",
      " :443",
      " :444",
      " :445",
      " :446",
      " :447",
      " :448",
      " :449",
      " :45",
      " :450",
      " :451",
      " :452",
      " :453",
      " :454",
      " :455",
      " :456",
      " :457",
      " :458",
      " :459",
      " :46",
      " :460",
      " :461",
      " :462",
      " :463",
      " :464",
      " :465",
      " :466",
      " :467",
      " :468",
      " :469",
      " :47",
      " :470",
      " :471",
      " :472",
      " :473",
      " :474",
      " :475",
      " :476",
      " :477",
      " :478",
      " :479",
      " :48",
      " :480",
      " :481",
      " :482",
      " :483",
      " :484",
      " :485",
      " :486",
      " :487",
      " :488",
      " :489",
      " :49",
      " :490",
      " :491",
      " :492",
      " :493",
      " :494",
      " :495",
      " :496",
      " :5",
      " :50",
      " :51",
      " :52",
      " :53",
      " :54",
      " :55",
      " :56",
      " :57",
      " :58",
      " :59",
      " :6",
      " :60",
      " :61",
      " :62",
      " :63",
      " :65",
      " :66",
      " :67",
      " :68",
      " :69",
      " :7",
      " :70",
      " :71",
      " :72",
      " :73",
      " :74",
      " :75",
      " :76",
      " :77",
      " :78",
      " :79",
      " :8",
      " :80",
      " :81",
      " :82",
      " :83",
      " :84",
      " :85",
      " :86",
      " :87",
      " :88",
      " :89",
      " :9",
      " :90",
      " :91",
      " :92",
      " :93",
      " :94",
      " :95",
      " :96",
      " :97",
      " :98",
      " :99"
    ],
    " :65": [
      " :1",
      " :10",
      " :100",
      " :101",
      " :102",
      " :103",
      " :104",
      " :105",
      " :106",
      " :107",
      " :108",
      " :109",
      " :11",
      " :110",
      " :111",
      " :112",
      " :113",
      " :114",
      " :115",
      " :116",
      " :117",
      " :118",
      " :119",
      " :12",
      " :120",
      " :121",
      " :122",
      " :123",
      " :124",
      " :125",
      " :126",
      " :127",
      " :128",
      " :129",
      " :13",
      " :130",
      " :131",
      " :132",
      " :133",
      " :134",
      " :135",
      " :136",
      " :137",
      " :138",
      " :139",
      " :14",
      " :140",
      " :141",
      " :142",
      " :143",
      " :144",
      " :145",
      " :146",
      " :147",
      " :148",
      " :149",
      " :15",
      " :150",
      " :151",
      " :152",
      " :153",
      " :154",
      " :155",
      " :156",
      " :157",
      " :158",
      " :159",
      " :16",
      " :160",
      " :161",
      " :162",
      " :163",
      " :164",
      " :165",
      " :166",
      " :167",
      " :168",
      " :169",
      " :17",
      " :170",
      " :171",
      " :172",
      " :173",
      " :174",
      " :175",
      " :176",
      " :177",
      " :178",
      " :179",
      " :18",
      " :180",
      " :181",
      " :182",
      " :183",
      " :184",
      " :185",
      " :186",
      " :187",
      " :188",
      " :189",
      " :19",
      " :190",
      " :191",
      " :192",
      " :193",
      " :194",
      " :195",
      " :196",
      " :197",
      " :198",
      " :199",
      " :2",
      " :20",
      " :200",
      " :201",
      " :202",
      " :203",
      " :204",
      " :205",
      " :206",
      " :207",
      " :208",
      " :209",
      " :21",
      " :210",
      " :211",
      " :212",
      " :213",
      " :214",
      " :215",
      " :216",
      " :217",
      " :218",
      " :219",
      " :22",
      " :220",
      " :221",
      " :222",
      " :223",
      " :224",
      " :225",
      " :226",
      " :227",
      " :228",
      " :229",
      " :23",
      " :230",
      " :231",
      " :232",
      " :233",
      " :234",
      " :235",
      " :236",
      " :237",
      " :238",
      " :239",
      " :24",
      " :240",
      " :241",
      " :242",
      " :243",
      " :244",
      " :245",
      " :246",
      " :247",
      " :248",
      " :249",
      " :25",
      " :250",
      " :251",
      " :252",
      " :253",
      " :254",
      " :255",
      " :256",
      " :257",
      " :258",
      " :259",
      " :26",
      " :260",
      " :261",
      " :262",
      " :263",
      " :264",
      " :265",
      " :266",
      " :267",
      " :268",
      " :269",
      " :27",
      " :270",
      " :271",
      " :272",
      " :273",
      " :274",
      " :275",
      " :276",
      " :277",
      " :278",
      " :279",
      " :28",
      " :280",
      " :281",
      " :282",
      " :283",
      " :284",
      " :285",
      " :286",
      " :287",
      " :288",
      " :289",
      " :29",
      " :290",
      " :291",
      " :292",
      " :293",
      " :294",
      " :295",
      " :296",
      " :297",
      " :298",
      " :299",
      " :3",
      " :30",
      " :300",
      " :301",
      " :302",
      " :303",
      " :304",
      " :305",
      " :306",
      " :307",
      " :308",
      " :309",
      " :31",
      " :310",
      " :311",
      " :312",
      " :313",
      " :314",
      " :315",
      " :316",
      " :317",
      " :318",
      " :319",
      " :32",
      " :320",
      " :321",
      " :322",
      " :323",
      " :324",
      " :325",
      " :326",
      " :327",
      " :328",
      " :329",
      " :33",
      " :330",
      " :331",
      " :332",
      " :333",
      " :334",
      " :335",
      " :336",
      " :337",
      " :338",
      " :339",
      " :34",
      " :340",
      " :341",
      " :342",
      " :343",
      " :344",
      " :345",
      " :346",
      " :347",
      " :348",
      " :349",
      " :35",
      " :350",
      " :351",
      " :352",
      " :353",
      " :354",
      " :355",
      " :356",
      " :357",
      " :358",
      " :359",
      " :36",
      " :360",
      " :361",
      " :362",
      " :363",
      " :364",
      " :365",
      " :366",
      " :367",
      " :368",
      " :369",
      " :37",
      " :370",
      " :371",
      " :372",
      " :373",
      " :374",
      " :375",
      " :376",
      " :377",
      " :378",
      " :379",
      " :38",
      " :380",
      " :381",
      " :382",
      " :383",
      " :384",
      " :385",
      " :386",
      " :387",
      " :388",
      " :389",
      " :39",
      " :390",
      " :391",
      " :392",
      " :393",
      " :394",
      " :395",
      " :396",
      " :397",
      " :398",
      " :399",
      " :4",
      " :40",
      " :400",
      " :401",
      " :402",
      " :403",
      " :404",
      " :405",
      " :406",
      " :407",
      " :408",
      " :409",
      " :41",
      " :410",
      " :411",
      " :412",
      " :413",
      " :414",
      " :415",
      " :416",
      " :417",
      " :418",
      " :419",
      " :42",
      " :420",
      " :421",
      " :422",
      " :423",
      " :424",
      " :425",
      " :426",
      " :427",
      " :428",
      " :429",
      " :43",
      " :430",
      " :431",
      " :432",
      " :433",
      " :434",
      " :435",
      " :436",
      " :437",
      " :438",
      " :439",
      " :44",
      " :440",
      " :441",
      " :442",
      " :443",
      " :444",
      " :445",
      " :446",
      " :447",
      " :448",
      " :449",
      " :45",
      " :450",
      " :451",
      " :452",
      " :453",
      " :454",
      " :455",
      " :456",
      " :457",
      " :458",
      " :459",
      " :46",
      " :460",
      " :461",
      " :462",
      " :463",
      " :464",
      " :465",
      " :466",
      " :467",
      " :468",
      " :469",
      " :47",
      " :470",
      " :471",
      " :472",
      " :473",
      " :474",
      " :475",
      " :476",
      " :477",
      " :478",
      " :479",
      " :48",
      " :480",
      " :481",
      " :482",
      " :483",
      " :484",
      " :485",
      " :486",
      " :487",
      " :488",
      " :489",
      " :49",
      " :490",
      " :491",
      " :492",
      " :493",
      " :494",
      " :495",
      " :496",
      " :5",
      " :50",
      " :51",
      " :52",
      " :53",
      " :54",
      " :55",
      " :56",
      " :57",
      " :58",
      " :59",
      " :6",
      " :60",
      " :61",
      " :62",
      " :63",
      " :64",
      " :66",
      " :67",
      " :68",
      " :69",
      " :7",
      " :70",
      " :71",
      " :72",
      " :73",
      " :74",
      " :75",
      " :76",
      " :77",
      " :78",
      " :79",
      " :8",
      " :80",
      " :81",
      " :82",
      " :83",
      " :84",
      " :85",
      " :86",
      " :87",
      " :88",
      " :89",
      " :9",
      " :90",
      " :91",
      " :92",
      " :93",
      " :94",
      " :95",
      " :96",
      " :97",
      " :98",
      " :99"
    ],
    " :66": [
      " :1",
      " :10",
      " :100",
      " :101",
      " :102",
      " :103",
      " :104",
      " :105",
      " :106",
      " :107",
      " :108",
      " :109",
      " :11",
      " :110",
      " :111",
      " :112",
      " :113",
      " :114",
      " :115",
      " :116",
      " :117",
      " :118",
      " :119",
      " :12",
      " :120",
      " :121",
      " :122",
      " :123",
      " :124",
      " :125",
      " :126",
      " :127",
      " :128",
      " :129",
      " :13",
      " :130",
      " :131",
      " :132",
      " :133",
      " :134",
      " :135",
      " :136",
      " :137",
      " :138",
      " :139",
      " :14",
      " :140",
      " :141",
      " :142",
      " :143",
      " :144",
      " :145",
      " :146",
      " :147",
      " :148",
      " :149",
      " :15",
      " :150",
      " :151",
      " :152",
      " :153",
      " :154",
      " :155",
      " :156",
      " :157",
      " :158",
      " :159",
      " :16",
      " :160",
      " :161",
      " :162",
      " :163",
      " :164",
      " :165",
      " :166",
      " :167",
      " :168",
      " :169",
      " :17",
      " :170",
      " :171",
      " :172",
      " :173",
      " :174",
      " :175",
      " :176",
      " :177",
      " :178",
      " :179",
      " :18",
      " :180",
      " :181",
      " :182",
      " :183",
      " :184",
      " :185",
      " :186",
      " :187",
      " :188",
      " :189",
      " :19",
      " :190",
      " :191",
      " :192",
      " :193",
      " :194",
      " :195",
      " :196",
      " :197",
      " :198",
      " :199",
      " :2",
      " :20",
      " :200",
      " :201",
      " :202",
      " :203",
      " :204",
      " :205",
      " :206",
      " :207",
      " :208",
      " :209",
      " :21",
      " :210",
      " :211",
      " :212",
      " :213",
      " :214",
      " :215",
      " :216",
      " :217",
      " :218",
      " :219",
      " :22",
      " :220",
      " :221",
      " :222",
      " :223",
      " :224",
      " :225",
      " :226",
      " :227",
      " :228",
      " :229",
      " :23",
      " :230",
      " :231",
      " :232",
      " :233",
      " :234",
      " :235",
      " :236",
      " :237",
      " :238",
      " :239",
      " :24",
      " :240",
      " :241",
      " :242",
      " :243",
      " :244",
      " :245",
      " :246",
      " :247",
      " :248",
      " :249",
      " :25",
      " :250",
      " :251",
      " :252",
      " :253",
      " :254",
      " :255",
      " :256",
      " :257",
      " :258",
      " :259",
      " :26",
      " :260",
      " :261",
      " :262",
      " :263",
      " :264",
      " :265",
      " :266",
      " :267",
      " :268",
      " :269",
      " :27",
      " :270",
      " :271",
      " :272",
      " :273",
      " :274",
      " :275",
      " :276",
      " :277",
      " :278",
      " :279",
      " :28",
      " :280",
      " :281",
      " :282",
      " :283",
      " :284",
      " :285",
      " :286",
      " :287",
      " :288",
      " :289",
      " :29",
      " :290",
      " :291",
      " :292",
      " :293",
      " :294",
      " :295",
      " :296",
      " :297",
      " :298",
      " :299",
      " :3",
      " :30",
      " :300",
      " :301",
      " :302",
      " :303",
      " :304",
      " :305",
      " :306",
      " :307",
      " :308",
      " :309",
      " :31",
      " :310",
      " :311",
      " :312",
      " :313",
      " :314",
      " :315",
      " :316",
      " :317",
      " :318",
      " :319",
      " :32",
      " :320",
      " :321",
      " :322",
      " :323",
      " :324",
      " :325",
      " :326",
      " :327",
      " :328",
      " :329",
      " :33",
      " :330",
      " :331",
      " :332",
      " :333",
      " :334",
      " :335",
      " :336",
      " :337",
      " :338",
      " :339",
      " :34",
      " :340",
      " :341",
      " :342",
      " :343",
      " :344",
      " :345",
      " :346",
      " :347",
      " :348",
      " :349",
      " :35",
      " :350",
      " :351",
      " :352",
      " :353",
      " :354",
      " :355",
      " :356",
      " :357",
      " :358",
      " :359",
      " :36",
      " :360",
      " :361",
      " :362",
      " :363",
      " :364",
      " :365",
      " :366",
      " :367",
      " :368",
      " :369",
      " :37",
      " :370",
      " :371",
      " :372",
      " :373",
      " :374",
      " :375",
      " :376",
      " :377",
      " :378",
      " :379",
      " :38",
      " :380",
      " :381",
      " :382",
      " :383",
      " :384",
      " :385",
      " :386",
      " :387",
      " :388",
      " :389",
      " :39",
      " :390",
      " :391",
      " :392",
      " :393",
      " :394",
      " :395",
      " :396",
      " :397",
      " :398",
      " :399",
      " :4",
      " :40",
      " :400",
      " :401",
      " :402",
      " :403",
      " :404",
      " :405",
      " :406",
      " :407",
      " :408",
      " :409",
      " :41",
      " :410",
      " :411",
      " :412",
      " :413",
      " :414",
      " :415",
      " :416",
      " :417",
      " :418",
      " :419",
      " :42",
      " :420",
      " :421",
      " :422",
      " :423",
      " :424",
      " :425",
      " :426",
      " :427",
      " :428",
      " :429",
      " :43",
      " :430",
      " :431",
      " :432",
      " :433",
      " :434",
      " :435",
      " :436",
      " :437",
      " :438",
      " :439",
      " :44",
      " :440",
      " :441",
      " :442",
      " :443",
      " :444",
      " :445",
      " :446",
      " :447",
      " :448",
      " :449",
      " :45",
      " :450",
      " :451",
      " :452",
      " :453",
      " :454",
      " :455",
      " :456",
      " :457",
      " :458",
      " :459",
      " :46",
      " :460",
      " :461",
      " :462",
      " :463",
      " :464",
      " :465",
      " :466",
      " :467",
      " :468",
      " :469",
      " :47",
      " :470",
      " :471",
      " :472",
      " :473",
      " :474",
      " :475",
      " :476",
      " :477",
      " :478",
      " :479",
      " :48",
      " :480",
      " :481",
      " :482",
      " :483",
      " :484",
      " :485",
      " :486",
      " :487",
      " :488",
      " :489",
      " :49",
      " :490",
      " :491",
      " :492",
      " :493",
      " :494",
      " :495",
      " :496",
      " :5",
      " :50",
      " :51",
      " :52",
      " :53",
      " :54",
      " :55",
      " :56",
      " :57",
      " :58",
      " :59",
      " :6",
      " :60",
      " :61",
      " :62",
      " :63",
      " :64",
      " :65",
      " :67",
      " :68",
      " :69",
      " :7",
      " :70",
      " :71",
      " :72",
      " :73",
      " :74",
      " :75",
      " :76",
      " :77",
      " :78",
      " :79",
      " :8",
      " :80",
      " :81",
      " :82",
      " :83",
      " :84",
      " :85",
      " :86",
      " :87",
      " :88",
      " :89",
      " :9",
      " :90",
      " :91",
      " :92",
      " :93",
      " :94",
      " :95",
      " :96",
      " :97",
      " :98",
      " :99"
    ],
    " :67": [
      " :1",
      " :10",
      " :100",
      " :101",
      " :102",
      " :103",
      " :104",
      " :105",
      " :106",
      " :107",
      " :108",
      " :109",
      " :11",
      " :110",
      " :111",
      " :112",
      " :113",
      " :114",
      " :115",
      " :116",
      " :117",
      " :118",
      " :119",
      " :12",
      " :120",
      " :121",
      " :122",
      " :123",
      " :124",
      " :125",
      " :126",
      " :127",
      " :128",
      " :129",
      " :13",
      " :130",
      " :131",
      " :132",
      " :133",
      " :134",
      " :135",
      " :136",
      " :137",
      " :138",
      " :139",
      " :14",
      " :140",
      " :141",
      " :142",
      " :143",
      " :144",
      " :145",
      " :146",
      " :147",
      " :148",
      " :149",
      " :15",
      " :150",
      " :151",
      " :152",
      " :153",
      " :154",
      " :155",
      " :156",
      " :157",
      " :158",
      " :159",
      " :16",
      " :160",
      " :161",
      " :162",
      " :163",
      " :164",
      " :165",
      " :166",
      " :167",
      " :168",
      " :169",
      " :17",
      " :170",
      " :171",
      " :172",
      " :173",
      " :174",
      " :175",
      " :176",
      " :177",
      " :178",
      " :179",
      " :18",
      " :180",
      " :181",
      " :182",
      " :183",
      " :184",
      " :185",
      " :186",
      " :187",
      " :188",
      " :189",
      " :19",
      " :190",
      " :191",
      " :192",
      " :193",
      " :194",
      " :195",
      " :196",
      " :197",
      " :198",
      " :199",
      " :2",
      " :20",
      " :200",
      " :201",
      " :202",
      " :203",
      " :204",
      " :205",
      " :206",
      " :207",
      " :208",
      " :209",
      " :21",
      " :210",
      " :211",
      " :212",
      " :213",
      " :214",
      " :215",
      " :216",
      " :217",
      " :218",
      " :219",
      " :22",
      " :220",
      " :221",
      " :222",
      " :223",
      " :224",
      " :225",
      " :226",
      " :227",
      " :228",
      " :229",
      " :23",
      " :230",
      " :231",
      " :232",
      " :233",
      " :234",
      " :235",
      " :236",
      " :237",
      " :238",
      " :239",
      " :24",
      " :240",
      " :241",
      " :242",
      " :243",
      " :244",
      " :245",
      " :246",
      " :247",
      " :248",
      " :249",
      " :25",
      " :250",
      " :251",
      " :252",
      " :253",
      " :254",
      " :255",
      " :256",
      " :257",
      " :258",
      " :259",
      " :26",
      " :260",
      " :261",
      " :262",
      " :263",
      " :264",
      " :265",
      " :266",
      " :267",
      " :268",
      " :269",
      " :27",
      " :270",
      " :271",
      " :272",
      " :273",
      " :274",
      " :275",
      " :276",
      " :277",
      " :278",
      " :279",
      " :28",
      " :280",
      " :281",
      " :282",
      " :283",
      " :284",
      " :285",
      " :286",
      " :287",
      " :288",
      " :289",
      " :29",
      " :290",
      " :291",
      " :292",
      " :293",
      " :294",
      " :295",
      " :296",
      " :297",
      " :298",
      " :299",
      " :3",
      " :30",
      " :300",
      " :301",
      " :302",
      " :303",
      " :304",
      " :305",
      " :306",
      " :307",
      " :308",
      " :309",
      " :31",
      " :310",
      " :311",
      " :312",
      " :313",
      " :314",
      " :315",
      " :316",
      " :317",
      " :318",
      " :319",
      " :32",
      " :320",
      " :321",
      " :322",
      " :323",
      " :324",
      " :325",
      " :326",
      " :327",
      " :328",
      " :329",
      " :33",
      " :330",
      " :331",
      " :332",
      " :333",
      " :334",
      " :335",
      " :336",
      " :337",
      " :338",
      " :339",
      " :34",
      " :340",
      " :341",
      " :342",
      " :343",
      " :344",
      " :345",
      " :346",
      " :347",
      " :348",
      " :349",
      " :35",
      " :350",
      " :351",
      " :352",
      " :353",
      " :354",
      " :355",
      " :356",
      " :357",
      " :358",
      " :359",
      " :36",
      " :360",
      " :361",
      " :362",
      " :363",
      " :364",
      " :365",
      " :366",
      " :367",
      " :368",
      " :369",
      " :37",
      " :370",
      " :371",
      " :372",
      " :373",
      " :374",
      " :375",
      " :376",
      " :377",
      " :378",
      " :379",
      " :38",
      " :380",
      " :381",
      " :382",
      " :383",
      " :384",
      " :385",
      " :386",
      " :387",
      " :388",
      " :389",
      " :39",
      " :390",
      " :391",
      " :392",
      " :393",
      " :394",
      " :395",
      " :396",
      " :397",
      " :398",
      " :399",
      " :4",
      " :40",
      " :400",
      " :401",
      " :402",
      " :403",
      " :404",
      " :405",
      " :406",
      " :407",
      " :408",
      " :409",
      " :41",
      " :410",
      " :411",
      " :412",
      " :413",
      " :414",
      " :415",
      " :416",
      " :417",
      " :418",
      " :419",
      " :42",
      " :420",
      " :421",
      " :422",
      " :423",
      " :424",
      " :425",
      " :426",
      " :427",
      " :428",
      " :429",
      " :43",
      " :430",
      " :431",
      " :432",
      " :433",
      " :434",
      " :435",
      " :436",
      " :437",
      " :438",
      " :439",
      " :44",
      " :440",
      " :441",
      " :442",
      " :443",
      " :444",
      " :445",
      " :446",
      " :447",
      " :448",
      " :449",
      " :45",
      " :450",
      " :451",
      " :452",
      " :453",
      " :454",
      " :455",
      " :456",
      " :457",
      " :458",
      " :459",
      " :46",
      " :460",
      " :461",
      " :462",
      " :463",
      " :464",
      " :465",
      " :466",
      " :467",
      " :468",
      " :469",
      " :47",
      " :470",
      " :471",
      " :472",
      " :473",
      " :474",
      " :475",
      " :476",
      " :477",
      " :478",
      " :479",
      " :48",
      " :480",
      " :481",
      " :482",
      " :483",
      " :484",
      " :485",
      " :486",
      " :487",
      " :488",
      " :489",
      " :49",
      " :490",
      " :491",
      " :492",
      " :493",
      " :494",
      " :495",
      " :496",
      " :5",
      " :50",
      " :51",
      " :52",
      " :53",
      " :54",
      " :55",
      " :56",
      " :57",
      " :58",
      " :59",
      " :6",
      " :60",
      " :61",
      " :62",
      " :63",
      " :64",
      " :65",
      " :66",
      " :68",
      " :69",
      " :7",
      " :70",
      " :71",
      " :72",
      " :73",
      " :74",
      " :75",
      " :76",
      " :77",
      " :78",
      " :79",
      " :8",
      " :80",
      " :81",
      " :82",
      " :83",
      " :84",
      " :85",
      " :86",
      " :87",
      " :88",
      " :89",
      " :9",
      " :90",
      " :91",
      " :92",
      " :93",
      " :94",
      " :95",
      " :96",
      " :97",
      " :98",
      " :99"
    ],
    " :68": [
      " :1",
      " :10",
      " :100",
      " :101",
      " :102",
      " :103",
      " :104",
      " :105",
      " :106",
      " :107",
      " :108",
      " :109",
      " :11",
      " :110",
      " :111",
      " :112",
      " :113",
      " :114",
      " :115",
      " :116",
      " :117",
      " :118",
      " :119",
      " :12",
      " :120",
      " :121",
      " :122",
      " :123",
      " :124",
      " :125",
      " :126",
      " :127",
      " :128",
      " :129",
      " :13",
      " :130",
      " :131",
      " :132",
      " :133",
      " :134",
      " :135",
      " :136",
      " :137",
      " :138",
      " :139",
      " :14",
      " :140",
      " :141",
      " :142",
      " :143",
      " :144",
      " :145",
      " :146",
      " :147",
      " :148",
      " :149",
      " :15",
      " :150",
      " :151",
      " :152",
      " :153",
      " :154",
      " :155",
      " :156",
      " :157",
      " :158",
      " :159",
      " :16",
      " :160",
      " :161",
      " :162",
      " :163",
      " :164",
      " :165",
      " :166",
      " :167",
      " :168",
      " :169",
      " :17",
      " :170",
      " :171",
      " :172",
      " :173",
      " :174",
      " :175",
      " :176",
      " :177",
      " :178",
      " :179",
      " :18",
      " :180",
      " :181",
      " :182",
      " :183",
      " :184",
      " :185",
      " :186",
      " :187",
      " :188",
      " :189",
      " :19",
      " :190",
      " :191",
      " :192",
      " :193",
      " :194",
      " :195",
      " :196",
      " :197",
      " :198",
      " :199",
      " :2",
      " :20",
      " :200",
      " :201",
      " :202",
      " :203",
      " :204",
      " :205",
      " :206",
      " :207",
      " :208",
      " :209",
      " :21",
      " :210",
      " :211",
      " :212",
      " :213",
      " :214",
      " :215",
      " :216",
      " :217",
      " :218",
      " :219",
      " :22",
      " :220",
      " :221",
      " :222",
      " :223",
      " :224",
      " :225",
      " :226",
      " :227",
      " :228",
      " :229",
      " :23",
      " :230",
      " :231",
      " :232",
      " :233",
      " :234",
      " :235",
      " :236",
      " :237",
      " :238",
      " :239",
      " :24",
      " :240",
      " :241",
      " :242",
      " :243",
      " :244",
      " :245",
      " :246",
      " :247",
      " :248",
      " :249",
      " :25",
      " :250",
      " :251",
      " :252",
      " :253",
      " :254",
      " :255",
      " :256",
      " :257",
      " :258",
      " :259",
      " :26",
      " :260",
      " :261",
      " :262",
      " :263",
      " :264",
      " :265",
      " :266",
      " :267",
      " :268",
      " :269",
      " :27",
      " :270",
      " :271",
      " :272",
      " :273",
      " :274",
      " :275",
      " :276",
      " :277",
      " :278",
      " :279",
      " :28",
      " :280",
      " :281",
      " :282",
      " :283",
      " :284",
      " :285",
      " :286",
      " :287",
      " :288",
      " :289",
      " :29",
      " :290",
      " :291",
      " :292",
      " :293",
      " :294",
      " :295",
      " :296",
      " :297",
      " :298",
      " :299",
      " :3",
      " :30",
      " :300",
      " :301",
      " :302",
      " :303",
      " :304",
      " :305",
      " :306",
      " :307",
      " :308",
      " :309",
      " :31",
      " :310",
      " :311",
      " :312",
      " :313",
      " :314",
      " :315",
      " :316",
      " :317",
      " :318",
      " :319",
      " :32",
      " :320",
      " :321",
      " :322",
      " :323",
      " :324",
      " :325",
      " :326",
      " :327",
      " :328",
      " :329",
      " :33",
      " :330",
      " :331",
      " :332",
      " :333",
      " :334",
      " :335",
      " :336",
      " :337",
      " :338",
      " :339",
      " :34",
      " :340",
      " :341",
      " :342",
      " :343",
      " :344",
      " :345",
      " :346",
      " :347",
      " :348",
      " :349",
      " :35",
      " :350",
      " :351",
      " :352",
      " :353",
      " :354",
      " :355",
      " :356",
      " :357",
      " :358",
      " :359",
      " :36",
      " :360",
      " :361",
      " :362",
      " :363",
      " :364",
      " :365",
      " :366",
      " :367",
      " :368",
      " :369",
      " :37",
      " :370",
      " :371",
      " :372",
      " :373",
      " :374",
      " :375",
      " :376",
      " :377",
      " :378",
      " :379",
      " :38",
      " :380",
      " :381",
      " :382",
      " :383",
      " :384",
      " :385",
      " :386",
      " :387",
      " :388",
      " :389",
      " :39",
      " :390",
      " :391",
      " :392",
      " :393",
      " :394",
      " :395",
      " :396",
      " :397",
      " :398",
      " :399",
      " :4",
      " :40",
      " :400",
      " :401",
      " :402",
      " :403",
      " :404",
      " :405",
      " :406",
      " :407",
      " :408",
      " :409",
      " :41",
      " :410",
      " :411",
      " :412",
      " :413",
      " :414",
      " :415",
      " :416",
      " :417",
      " :418",
      " :419",
      " :42",
      " :420",
      " :421",
      " :422",
      " :423",
      " :424",
      " :425",
      " :426",
      " :427",
      " :428",
      " :429",
      " :43",
      " :430",
      " :431",
      " :432",
      " :433",
      " :434",
      " :435",
      " :436",
      " :437",
      " :438",
      " :439",
      " :44",
      " :440",
      " :441",
      " :442",
      " :443",
      " :444",
      " :445",
      " :446",
      " :447",
      " :448",
      " :449",
      " :45",
      " :450",
      " :451",
      " :452",
      " :453",
      " :454",
      " :455",
      " :456",
      " :457",
      " :458",
      " :459",
      " :46",
      " :460",
      " :461",
      " :462",
      " :463",
      " :464",
      " :465",
      " :466",
      " :467",
      " :468",
      " :469",
      " :47",
      " :470",
      " :471",
      " :472",
      " :473",
      " :474",
      " :475",
      " :476",
      " :477",
      " :478",
      " :479",
      " :48",
      " :480",
      " :481",
      " :482",
      " :483",
      " :484",
      " :485",
      " :486",
      " :487",
      " :488",
      " :489",
      " :49",
      " :490",
      " :491",
      " :492",
      " :493",
      " :494",
      " :495",
      " :496",
      " :5",
      " :50",
      " :51",
      " :52",
      " :53",
      " :54",
      " :55",
      " :56",
      " :57",
      " :58",
      " :59",
      " :6",
      " :60",
      " :61",
      " :62",
      " :63",
      " :64",
      " :65",
      " :66",
      " :67",
      " :69",
      " :7",
      " :70",
      " :71",
      " :72",
      " :73",
      " :74",
      " :75",
      " :76",
      " :77",
      " :78",
      " :79",
      " :8",
      " :80",
      " :81",
      " :82",
      " :83",
      " :84",
      " :85",
      " :86",
      " :87",
      " :88",
      " :89",
      " :9",
      " :90",
      " :91",
      " :92",
      " :93",
      " :94",
      " :95",
      " :96",
      " :97",
      " :98",
      " :99"
    ],
    " :69": [
      " :1",
      " :10",
      " :100",
      " :101",
      " :102",
      " :103",
      " :104",
      " :105",
      " :106",
      " :107",
      " :108",
      " :109",
      " :11",
      " :110",
      " :111",
      " :112",
      " :113",
      " :114",
      " :115",
      " :116",
      " :117",
      " :118",
      " :119",
      " :12",
      " :120",
      " :121",
      " :122",
      " :123",
      " :124",
      " :125",
      " :126",
      " :127",
      " :128",
      " :129",
      " :13",
      " :130",
      " :131",
      " :132",
      " :133",
      " :134",
      " :135",
      " :136",
      " :137",
      " :138",
      " :139",
      " :14",
      " :140",
      " :141",
      " :142",
      " :143",
      " :144",
      " :145",
      " :146",
      " :147",
      " :148",
      " :149",
      " :15",
      " :150",
      " :151",
      " :152",
      " :153",
      " :154",
      " :155",
      " :156",
      " :157",
      " :158",
      " :159",
      " :16",
      " :160",
      " :161",
      " :162",
      " :163",
      " :164",
      " :165",
      " :166",
      " :167",
      " :168",
      " :169",
      " :17",
      " :170",
      " :171",
      " :172",
      " :173",
      " :174",
      " :175",
      " :176",
      " :177",
      " :178",
      " :179",
      " :18",
      " :180",
      " :181",
      " :182",
      " :183",
      " :184",
      " :185",
      " :186",
      " :187",
      " :188",
      " :189",
      " :19",
      " :190",
      " :191",
      " :192",
      " :193",
      " :194",
      " :195",
      " :196",
      " :197",
      " :198",
      " :199",
      " :2",
      " :20",
      " :200",
      " :201",
      " :202",
      " :203",
      " :204",
      " :205",
      " :206",
      " :207",
      " :208",
      " :209",
      " :21",
      " :210",
      " :211",
      " :212",
      " :213",
      " :214",
      " :215",
      " :216",
      " :217",
      " :218",
      " :219",
      " :22",
      " :220",
      " :221",
      " :222",
      " :223",
      " :224",
      " :225",
      " :226",
      " :227",
      " :228",
      " :229",
      " :23",
      " :230",
      " :231",
      " :232",
      " :233",
      " :234",
      " :235",
      " :236",
      " :237",
      " :238",
      " :239",
      " :24",
      " :240",
      " :241",
      " :242",
      " :243",
      " :244",
      " :245",
      " :246",
      " :247",
      " :248",
      " :249",
      " :25",
      " :250",
      " :251",
      " :252",
      " :253",
      " :254",
      " :255",
      " :256",
      " :257",
      " :258",
      " :259",
      " :26",
      " :260",
      " :261",
      " :262",
      " :263",
      " :264",
      " :265",
      " :266",
      " :267",
      " :268",
      " :269",
      " :27",
      " :270",
      " :271",
      " :272",
      " :273",
      " :274",
      " :275",
      " :276",
      " :277",
      " :278",
      " :279",
      " :28",
      " :280",
      " :281",
      " :282",
      " :283",
      " :284",
      " :285",
      " :286",
      " :287",
      " :288",
      " :289",
      " :29",
      " :290",
      " :291",
      " :292",
      " :293",
      " :294",
      " :295",
      " :296",
      " :297",
      " :298",
      " :299",
      " :3",
      " :30",
      " :300",
      " :301",
      " :302",
      " :303",
      " :304",
      " :305",
      " :306",
      " :307",
      " :308",
      " :309",
      " :31",
      " :310",
      " :311",
      " :312",
      " :313",
      " :314",
      " :315",
      " :316",
      " :317",
      " :318",
      " :319",
      " :32",
      " :320",
      " :321",
      " :322",
      " :323",
      " :324",
      " :325",
      " :326",
      " :327",
      " :328",
      " :329",
      " :33",
      " :330",
      " :331",
      " :332",
      " :333",
      " :334",
      " :335",
      " :336",
      " :337",
      " :338",
      " :339",
      " :34",
      " :340",
      " :341",
      " :342",
      " :343",
      " :344",
      " :345",
      " :346",
      " :347",
      " :348",
      " :349",
      " :35",
      " :350",
      " :351",
      " :352",
      " :353",
      " :354",
      " :355",
      " :356",
      " :357",
      " :358",
      " :359",
      " :36",
      " :360",
      " :361",
      " :362",
      " :363",
      " :364",
      " :365",
      " :366",
      " :367",
      " :368",
      " :369",
      " :37",
      " :370",
      " :371",
      " :372",
      " :373",
      " :374",
      " :375",
      " :376",
      " :377",
      " :378",
      " :379",
      " :38",
      " :380",
      " :381",
      " :382",
      " :383",
      " :384",
      " :385",
      " :386",
      " :387",
      " :388",
      " :389",
      " :39",
      " :390",
      " :391",
      " :392",
      " :393",
      " :394",
      " :395",
      " :396",
      " :397",
      " :398",
      " :399",
      " :4",
      " :40",
      " :400",
      " :401",
      " :402",
      " :403",
      " :404",
      " :405",
      " :406",
      " :407",
      " :408",
      " :409",
      " :41",
      " :410",
      " :411",
      " :412",
      " :413",
      " :414",
      " :415",
      " :416",
      " :417",
      " :418",
      " :419",
      " :42",
      " :420",
      " :421",
      " :422",
      " :423",
      " :424",
      " :425",
      " :426",
      " :427",
      " :428",
      " :429",
      " :43",
      " :430",
      " :431",
      " :432",
      " :433",
      " :434",
      " :435",
      " :436",
      " :437",
      " :438",
      " :439",
      " :44",
      " :440",
      " :441",
      " :442",
      " :443",
      " :444",
      " :445",
      " :446",
      " :447",
      " :448",
      " :449",
      " :45",
      " :450",
      " :451",
      " :452",
      " :453",
      " :454",
      " :455",
      " :456",
      " :457",
      " :458",
      " :459",
      " :46",
      " :460",
      " :461",
      " :462",
      " :463",
      " :464",
      " :465",
      " :466",
      " :467",
      " :468",
      " :469",
      " :47",
      " :470",
      " :471",
      " :472",
      " :473",
      " :474",
      " :475",
      " :476",
      " :477",
      " :478",
      " :479",
      " :48",
      " :480",
      " :481",
      " :482",
      " :483",
      " :484",
      " :485",
      " :486",
      " :487",
      " :488",
      " :489",
      " :49",
      " :490",
      " :491",
      " :492",
      " :493",
      " :494",
      " :495",
      " :496",
      " :5",
      " :50",
      " :51",
      " :52",
      " :53",
      " :54",
      " :55",
      " :56",
      " :57",
      " :58",
      " :59",
      " :6",
      " :60",
      " :61",
      " :62",
      " :63",
      " :64",
      " :65",
      " :66",
      " :67",
      " :68",
      " :7",
      " :70",
      " :71",
      " :72",
      " :73",
      " :74",
      " :75",
      " :76",
      " :77",
      " :78",
      " :79",
      " :8",
      " :80",
      " :81",
      " :82",
      " :83",
      " :84",
      " :85",
      " :86",
      " :87",
      " :88",
      " :89",
      " :9",
      " :90",
      " :91",
      " :92",
      " :93",
      " :94",
      " :95",
      " :96",
      " :97",
      " :98",
      " :99"
    ],
    " :70": [
      " :1",
      " :10",
      " :100",
      " :101",
      " :102",
      " :103",
      " :104",
      " :105",
      " :106",
      " :107",
      " :108",
      " :109",
      " :11",
      " :110",
      " :111",
      " :112",
      " :113",
      " :114",
      " :115",
      " :116",
      " :117",
      " :118",
      " :119",
      " :12",
      " :120",
      " :121",
      " :122",
      " :123",
      " :124",
      " :125",
      " :126",
      " :127",
      " :128",
      " :129",
      " :13",
      " :130",
      " :131",
      " :132",
      " :133",
      " :134",
      " :135",
      " :136",
      " :137",
      " :138",
      " :139",
      " :14",
      " :140",
      " :141",
      " :142",
      " :143",
      " :144",
      " :145",
      " :146",
      " :147",
      " :148",
      " :149",
      " :15",
      " :150",
      " :151",
      " :152",
      " :153",
      " :154",
      " :155",
      " :156",
      " :157",
      " :158",
      " :159",
      " :16",
      " :160",
      " :161",
      " :162",
      " :163",
      " :164",
      " :165",
      " :166",
      " :167",
      " :168",
      " :169",
      " :17",
      " :170",
      " :171",
      " :172",
      " :173",
      " :174",
      " :175",
      " :176",
      " :177",
      " :178",
      " :179",
      " :18",
      " :180",
      " :181",
      " :182",
      " :183",
      " :184",
      " :185",
      " :186",
      " :187",
      " :188",
      " :189",
      " :19",
      " :190",
      " :191",
      " :192",
      " :193",
      " :194",
      " :195",
      " :196",
      " :197",
      " :198",
      " :199",
      " :2",
      " :20",
      " :200",
      " :201",
      " :202",
      " :203",
      " :204",
      " :205",
      " :206",
      " :207",
      " :208",
      " :209",
      " :21",
      " :210",
      " :211",
      " :212",
      " :213",
      " :214",
      " :215",
      " :216",
      " :217",
      " :218",
      " :219",
      " :22",
      " :220",
      " :221",
      " :222",
      " :223",
      " :224",
      " :225",
      " :226",
      " :227",
      " :228",
      " :229",
      " :23",
      " :230",
      " :231",
      " :232",
      " :233",
      " :234",
      " :235",
      " :236",
      " :237",
      " :238",
      " :239",
      " :24",
      " :240",
      " :241",
      " :242",
      " :243",
      " :244",
      " :245",
      " :246",
      " :247",
      " :248",
      " :249",
      " :25",
      " :250",
      " :251",
      " :252",
      " :253",
      " :254",
      " :255",
      " :256",
      " :257",
      " :258",
      " :259",
      " :26",
      " :260",
      " :261",
      " :262",
      " :263",
      " :264",
      " :265",
      " :266",
      " :267",
      " :268",
      " :269",
      " :27",
      " :270",
      " :271",
      " :272",
      " :273",
      " :274",
      " :275",
      " :276",
      " :277",
      " :278",
      " :279",
      " :28",
      " :280",
      " :281",
      " :282",
      " :283",
      " :284",
      " :285",
      " :286",
      " :287",
      " :288",
      " :289",
      " :29",
      " :290",
      " :291",
      " :292",
      " :293",
      " :294",
      " :295",
      " :296",
      " :297",
      " :298",
      " :299",
      " :3",
      " :30",
      " :300",
      " :301",
      " :302",
      " :303",
      " :304",
      " :305",
      " :306",
      " :307",
      " :308",
      " :309",
      " :31",
      " :310",
      " :311",
      " :312",
      " :313",
      " :314",
      " :315",
      " :316",
      " :317",
      " :318",
      " :319",
      " :32",
      " :320",
      " :321",
      " :322",
      " :323",
      " :324",
      " :325",
      " :326",
      " :327",
      " :328",
      " :329",
      " :33",
      " :330",
      " :331",
      " :332",
      " :333",
      " :334",
      " :335",
      " :336",
      " :337",
      " :338",
      " :339",
      " :34",
      " :340",
      " :341",
      " :342",
      " :343",
      " :344",
      " :345",
      " :346",
      " :347",
      " :348",
      " :349",
      " :35",
      " :350",
      " :351",
      " :352",
      " :353",
      " :354",
      " :355",
      " :356",
      " :357",
      " :358",
      " :359",
      " :36",
      " :360",
      " :361",
      " :362",
      " :363",
      " :364",
      " :365",
      " :366",
      " :367",
      " :368",
      " :369",
      " :37",
      " :370",
      " :371",
      " :372",
      " :373",
      " :374",
      " :375",
      " :376",
      " :377",
      " :378",
      " :379",
      " :38",
      " :380",
      " :381",
      " :382",
      " :383",
      " :384",
      " :385",
      " :386",
      " :387",
      " :388",
      " :389",
      " :39",
      " :390",
      " :391",
      " :392",
      " :393",
      " :394",
      " :395",
      " :396",
      " :397",
      " :398",
      " :399",
      " :4",
      " :40",
      " :400",
      " :401",
      " :402",
      " :403",
      " :404",
      " :405",
      " :406",
      " :407",
      " :408",
      " :409",
      " :41",
      " :410",
      " :411",
      " :412",
      " :413",
      " :414",
      " :415",
      " :416",
      " :417",
      " :418",
      " :419",
      " :42",
      " :420",
      " :421",
      " :422",
      " :423",
      " :424",
      " :425",
      " :426",
      " :427",
      " :428",
      " :429",
      " :43",
      " :430",
      " :431",
      " :432",
      " :433",
      " :434",
      " :435",
      " :436",
      " :437",
      " :438",
      " :439",
      " :44",
      " :440",
      " :441",
      " :442",
      " :443",
      " :444",
      " :445",
      " :446",
      " :447",
      " :448",
      " :449",
      " :45",
      " :450",
      " :451",
      " :452",
      " :453",
      " :454",
      " :455",
      " :456",
      " :457",
      " :458",
      " :459",
      " :46",
      " :460",
      " :461",
      " :462",
      " :463",
      " :464",
      " :465",
      " :466",
      " :467",
      " :468",
      " :469",
      " :47",
      " :470",
      " :471",
      " :472",
      " :473",
      " :474",
      " :475",
      " :476",
      " :477",
      " :478",
      " :479",
      " :48",
      " :480",
      " :481",
      " :482",
      " :483",
      " :484",
      " :485",
      " :486",
      " :487",
      " :488",
      " :489",
      " :49",
      " :490",
      " :491",
      " :492",
      " :493",
      " :494",
      " :495",
      " :496",
      " :5",
      " :50",
      " :51",
      " :52",
      " :53",
      " :54",
      " :55",
      " :56",
      " :57",
      " :58",
      " :59",
      " :6",
      " :60",
      " :61",
      " :62",
      " :63",
      " :64",
      " :65",
      " :66",
      " :67",
      " :68",
      " :69",
      " :7",
      " :71",
      " :72",
      " :73",
      " :74",
      " :75",
      " :76",
      " :77",
      " :78",
      " :79",
      " :8",
      " :80",
      " :81",
      " :82",
      " :83",
      " :84",
      " :85",
      " :86",
      " :87",
      " :88",
      " :89",
      " :9",
      " :90",
      " :91",
      " :92",
      " :93",
      " :94",
      " :95",
      " :96",
      " :97",
      " :98",
      " :99"
    ],
    " :71": [
      " :1",
      " :10",
      " :100",
      " :101",
      " :102",
      " :103",
      " :104",
      " :105",
      " :106",
      " :107",
      " :108",
      " :109",
      " :11",
      " :110",
      " :111",
      " :112",
      " :113",
      " :114",
      " :115",
      " :116",
      " :117",
      " :118",
      " :119",
      " :12",
      " :120",
      " :121",
      " :122",
      " :123",
      " :124",
      " :125",
      " :126",
      " :127",
      " :128",
      " :129",
      " :13",
      " :130",
      " :131",
      " :132",
      " :133",
      " :134",
      " :135",
      " :136",
      " :137",
      " :138",
      " :139",
      " :14",
      " :140",
      " :141",
      " :142",
      " :143",
      " :144",
      " :145",
      " :146",
      " :147",
      " :148",
      " :149",
      " :15",
      " :150",
      " :151",
      " :152",
      " :153",
      " :154",
      " :155",
      " :156",
      " :157",
      " :158",
      " :159",
      " :16",
      " :160",
      " :161",
      " :162",
      " :163",
      " :164",
      " :165",
      " :166",
      " :167",
      " :168",
      " :169",
      " :17",
      " :170",
      " :171",
      " :172",
      " :173",
      " :174",
      " :175",
      " :176",
      " :177",
      " :178",
      " :179",
      " :18",
      " :180",
      " :181",
      " :182",
      " :183",
      " :184",
      " :185",
      " :186",
      " :187",
      " :188",
      " :189",
      " :19",
      " :190",
      " :191",
      " :192",
      " :193",
      " :194",
      " :195",
      " :196",
      " :197",
      " :198",
      " :199",
      " :2",
      " :20",
      " :200",
      " :201",
      " :202",
      " :203",
      " :204",
      " :205",
      " :206",
      " :207",
      " :208",
      " :209",
      " :21",
      " :210",
      " :211",
      " :212",
      " :213",
      " :214",
      " :215",
      " :216",
      " :217",
      " :218",
      " :219",
      " :22",
      " :220",
      " :221",
      " :222",
      " :223",
      " :224",
      " :225",
      " :226",
      " :227",
      " :228",
      " :229",
      " :23",
      " :230",
      " :231",
      " :232",
      " :233",
      " :234",
      " :235",
      " :236",
      " :237",
      " :238",
      " :239",
      " :24",
      " :240",
      " :241",
      " :242",
      " :243",
      " :244",
      " :245",
      " :246",
      " :247",
      " :248",
      " :249",
      " :25",
      " :250",
      " :251",
      " :252",
      " :253",
      " :254",
      " :255",
      " :256",
      " :257",
      " :258",
      " :259",
      " :26",
      " :260",
      " :261",
      " :262",
      " :263",
      " :264",
      " :265",
      " :266",
      " :267",
      " :268",
      " :269",
      " :27",
      " :270",
      " :271",
      " :272",
      " :273",
      " :274",
      " :275",
      " :276",
      " :277",
      " :278",
      " :279",
      " :28",
      " :280",
      " :281",
      " :282",
      " :283",
      " :284",
      " :285",
      " :286",
      " :287",
      " :288",
      " :289",
      " :29",
      " :290",
      " :291",
      " :292",
      " :293",
      " :294",
      " :295",
      " :296",
      " :297",
      " :298",
      " :299",
      " :3",
      " :30",
      " :300",
      " :301",
      " :302",
      " :303",
      " :304",
      " :305",
      " :306",
      " :307",
      " :308",
      " :309",
      " :31",
      " :310",
      " :311",
      " :312",
      " :313",
      " :314",
      " :315",
      " :316",
      " :317",
      " :318",
      " :319",
      " :32",
      " :320",
      " :321",
      " :322",
      " :323",
      " :324",
      " :325",
      " :326",
      " :327",
      " :328",
      " :329",
      " :33",
      " :330",
      " :331",
      " :332",
      " :333",
      " :334",
      " :335",
      " :336",
      " :337",
      " :338",
      " :339",
      " :34",
      " :340",
      " :341",
      " :342",
      " :343",
      " :344",
      " :345",
      " :346",
      " :347",
      " :348",
      " :349",
      " :35",
      " :350",
      " :351",
      " :352",
      " :353",
      " :354",
      " :355",
      " :356",
      " :357",
      " :358",
      " :359",
      " :36",
      " :360",
      " :361",
      " :362",
      " :363",
      " :364",
      " :365",
      " :366",
      " :367",
      " :368",
      " :369",
      " :37",
      " :370",
      " :371",
      " :372",
      " :373",
      " :374",
      " :375",
      " :376",
      " :377",
      " :378",
      " :379",
      " :38",
      " :380",
      " :381",
      " :382",
      " :383",
      " :384",
      " :385",
      " :386",
      " :387",
      " :388",
      " :389",
      " :39",
      " :390",
      " :391",
      " :392",
      " :393",
      " :394",
      " :395",
      " :396",
      " :397",
      " :398",
      " :399",
      " :4",
      " :40",
      " :400",
      " :401",
      " :402",
      " :403",
      " :404",
      " :405",
      " :406",
      " :407",
      " :408",
      " :409",
      " :41",
      " :410",
      " :411",
      " :412",
      " :413",
      " :414",
      " :415",
      " :416",
      " :417",
      " :418",
      " :419",
      " :42",
      " :420",
      " :421",
      " :422",
      " :423",
      " :424",
      " :425",
      " :426",
      " :427",
      " :428",
      " :429",
      " :43",
      " :430",
      " :431",
      " :432",
      " :433",
      " :434",
      " :435",
      " :436",
      " :437",
      " :438",
      " :439",
      " :44",
      " :440",
      " :441",
      " :442",
      " :443",
      " :444",
      " :445",
      " :446",
      " :447",
      " :448",
      " :449",
      " :45",
      " :450",
      " :451",
      " :452",
      " :453",
      " :454",
      " :455",
      " :456",
      " :457",
      " :458",
      " :459",
      " :46",
      " :460",
      " :461",
      " :462",
      " :463",
      " :464",
      " :465",
      " :466",
      " :467",
      " :468",
      " :469",
      " :47",
      " :470",
      " :471",
      " :472",
      " :473",
      " :474",
      " :475",
      " :476",
      " :477",
      " :478",
      " :479",
      " :48",
      " :480",
      " :481",
      " :482",
      " :483",
      " :484",
      " :485",
      " :486",
      " :487",
      " :488",
      " :489",
      " :49",
      " :490",
      " :491",
      " :492",
      " :493",
      " :494",
      " :495",
      " :496",
      " :5",
      " :50",
      " :51",
      " :52",
      " :53",
      " :54",
      " :55",
      " :56",
      " :57",
      " :58",
      " :59",
      " :6",
      " :60",
      " :61",
      " :62",
      " :63",
      " :64",
      " :65",
      " :66",
      " :67",
      " :68",
      " :69",
      " :7",
      " :70",
      " :72",
      " :73",
      " :74",
      " :75",
      " :76",
      " :77",
      " :78",
      " :79",
      " :8",
      " :80",
      " :81",
      " :82",
      " :83",
      " :84",
      " :85",
      " :86",
      " :87",
      " :88",
      " :89",
      " :9",
      " :90",
      " :91",
      " :92",
      " :93",
      " :94",
      " :95",
      " :96",
      " :97",
      " :98",
      " :99"
    ],
    " :72": [
      " :1",
      " :10",
      " :100",
      " :101",
      " :102",
      " :103",
      " :104",
      " :105",
      " :106",
      " :107",
      " :108",
      " :109",
      " :11",
      " :110",
      " :111",
      " :112",
      " :113",
      " :114",
      " :115",
      " :116",
      " :117",
      " :118",
      " :119",
      " :12",
      " :120",
      " :121",
      " :122",
      " :123",
      " :124",
      " :125",
      " :126",
      " :127",
      " :128",
      " :129",
      " :13",
      " :130",
      " :131",
      " :132",
      " :133",
      " :134",
      " :135",
      " :136",
      " :137",
      " :138",
      " :139",
      " :14",
      " :140",
      " :141",
      " :142",
      " :143",
      " :144",
      " :145",
      " :146",
      " :147",
      " :148",
      " :149",
      " :15",
      " :150",
      " :151",
      " :152",
      " :153",
      " :154",
      " :155",
      " :156",
      " :157",
      " :158",
      " :159",
      " :16",
      " :160",
      " :161",
      " :162",
      " :163",
      " :164",
      " :165",
      " :166",
      " :167",
      " :168",
      " :169",
      " :17",
      " :170",
      " :171",
      " :172",
      " :173",
      " :174",
      " :175",
      " :176",
      " :177",
      " :178",
      " :179",
      " :18",
      " :180",
      " :181",
      " :182",
      " :183",
      " :184",
      " :185",
      " :186",
      " :187",
      " :188",
      " :189",
      " :19",
      " :190",
      " :191",
      " :192",
      " :193",
      " :194",
      " :195",
      " :196",
      " :197",
      " :198",
      " :199",
      " :2",
      " :20",
      " :200",
      " :201",
      " :202",
      " :203",
      " :204",
      " :205",
      " :206",
      " :207",
      " :208",
      " :209",
      " :21",
      " :210",
      " :211",
      " :212",
      " :213",
      " :214",
      " :215",
      " :216",
      " :217",
      " :218",
      " :219",
      " :22",
      " :220",
      " :221",
      " :222",
      " :223",
      " :224",
      " :225",
      " :226",
      " :227",
      " :228",
      " :229",
      " :23",
      " :230",
      " :231",
      " :232",
      " :233",
      " :234",
      " :235",
      " :236",
      " :237",
      " :238",
      " :239",
      " :24",
      " :240",
      " :241",
      " :242",
      " :243",
      " :244",
      " :245",
      " :246",
      " :247",
      " :248",
      " :249",
      " :25",
      " :250",
      " :251",
      " :252",
      " :253",
      " :254",
      " :255",
      " :256",
      " :257",
      " :258",
      " :259",
      " :26",
      " :260",
      " :261",
      " :262",
      " :263",
      " :264",
      " :265",
      " :266",
      " :267",
      " :268",
      " :269",
      " :27",
      " :270",
      " :271",
      " :272",
      " :273",
      " :274",
      " :275",
      " :276",
      " :277",
      " :278",
      " :279",
      " :28",
      " :280",
      " :281",
      " :282",
      " :283",
      " :284",
      " :285",
      " :286",
      " :287",
      " :288",
      " :289",
      " :29",
      " :290",
      " :291",
      " :292",
      " :293",
      " :294",
      " :295",
      " :296",
      " :297",
      " :298",
      " :299",
      " :3",
      " :30",
      " :300",
      " :301",
      " :302",
      " :303",
      " :304",
      " :305",
      " :306",
      " :307",
      " :308",
      " :309",
      " :31",
      " :310",
      " :311",
      " :312",
      " :313",
      " :314",
      " :315",
      " :316",
      " :317",
      " :318",
      " :319",
      " :32",
      " :320",
      " :321",
      " :322",
      " :323",
      " :324",
      " :325",
      " :326",
      " :327",
      " :328",
      " :329",
      " :33",
      " :330",
      " :331",
      " :332",
      " :333",
      " :334",
      " :335",
      " :336",
      " :337",
      " :338",
      " :339",
      " :34",
      " :340",
      " :341",
      " :342",
      " :343",
      " :344",
      " :345",
      " :346",
      " :347",
      " :348",
      " :349",
      " :35",
      " :350",
      " :351",
      " :352",
      " :353",
      " :354",
      " :355",
      " :356",
      " :357",
      " :358",
      " :359",
      " :36",
      " :360",
      " :361",
      " :362",
      " :363",
      " :364",
      " :365",
      " :366",
      " :367",
      " :368",
      " :369",
      " :37",
      " :370",
      " :371",
      " :372",
      " :373",
      " :374",
      " :375",
      " :376",
      " :377",
      " :378",
      " :379",
      " :38",
      " :380",
      " :381",
      " :382",
      " :383",
      " :384",
      " :385",
      " :386",
      " :387",
      " :388",
      " :389",
      " :39",
      " :390",
      " :391",
      " :392",
      " :393",
      " :394",
      " :395",
      " :396",
      " :397",
      " :398",
      " :399",
      " :4",
      " :40",
      " :400",
      " :401",
      " :402",
      " :403",
      " :404",
      " :405",
      " :406",
      " :407",
      " :408",
      " :409",
      " :41",
      " :410",
      " :411",
      " :412",
      " :413",
      " :414",
      " :415",
      " :416",
      " :417",
      " :418",
      " :419",
      " :42",
      " :420",
      " :421",
      " :422",
      " :423",
      " :424",
      " :425",
      " :426",
      " :427",
      " :428",
      " :429",
      " :43",
      " :430",
      " :431",
      " :432",
      " :433",
      " :434",
      " :435",
      " :436",
      " :437",
      " :438",
      " :439",
      " :44",
      " :440",
      " :441",
      " :442",
      " :443",
      " :444",
      " :445",
      " :446",
      " :447",
      " :448",
      " :449",
      " :45",
      " :450",
      " :451",
      " :452",
      " :453",
      " :454",
      " :455",
      " :456",
      " :457",
      " :458",
      " :459",
      " :46",
      " :460",
      " :461",
      " :462",
      " :463",
      " :464",
      " :465",
      " :466",
      " :467",
      " :468",
      " :469",
      " :47",
      " :470",
      " :471",
      " :472",
      " :473",
      " :474",
      " :475",
      " :476",
      " :477",
      " :478",
      " :479",
      " :48",
      " :480",
      " :481",
      " :482",
      " :483",
      " :484",
      " :485",
      " :486",
      " :487",
      " :488",
      " :489",
      " :49",
      " :490",
      " :491",
      " :492",
      " :493",
      " :494",
      " :495",
      " :496",
      " :5",
      " :50",
      " :51",
      " :52",
      " :53",
      " :54",
      " :55",
      " :56",
      " :57",
      " :58",
      " :59",
      " :6",
      " :60",
      " :61",
      " :62",
      " :63",
      " :64",
      " :65",
      " :66",
      " :67",
      " :68",
      " :69",
      " :7",
      " :70",
      " :71",
      " :73",
      " :74",
      " :75",
      " :76",
      " :77",
      " :78",
      " :79",
      " :8",
      " :80",
      " :81",
      " :82",
      " :83",
      " :84",
      " :85",
      " :86",
      " :87",
      " :88",
      " :89",
      " :9",
      " :90",
      " :91",
      " :92",
      " :93",
      " :94",
      " :95",
      " :96",
      " :97",
      " :98",
      " :99"
    ],
    " :73": [
      " :1",
      " :10",
      " :100",
      " :101",
      " :102",
      " :103",
      " :104",
      " :105",
      " :106",
      " :107",
      " :108",
      " :109",
      " :11",
      " :110",
      " :111",
      " :112",
      " :113",
      " :114",
      " :115",
      " :116",
      " :117",
      " :118",
      " :119",
      " :12",
      " :120",
      " :121",
      " :122",
      " :123",
      " :124",
      " :125",
      " :126",
      " :127",
      " :128",
      " :129",
      " :13",
      " :130",
      " :131",
      " :132",
      " :133",
      " :134",
      " :135",
      " :136",
      " :137",
      " :138",
      " :139",
      " :14",
      " :140",
      " :141",
      " :142",
      " :143",
      " :144",
      " :145",
      " :146",
      " :147",
      " :148",
      " :149",
      " :15",
      " :150",
      " :151",
      " :152",
      " :153",
      " :154",
      " :155",
      " :156",
      " :157",
      " :158",
      " :159",
      " :16",
      " :160",
      " :161",
      " :162",
      " :163",
      " :164",
      " :165",
      " :166",
      " :167",
      " :168",
      " :169",
      " :17",
      " :170",
      " :171",
      " :172",
      " :173",
      " :174",
      " :175",
      " :176",
      " :177",
      " :178",
      " :179",
      " :18",
      " :180",
      " :181",
      " :182",
      " :183",
      " :184",
      " :185",
      " :186",
      " :187",
      " :188",
      " :189",
      " :19",
      " :190",
      " :191",
      " :192",
      " :193",
      " :194",
      " :195",
      " :196",
      " :197",
      " :198",
      " :199",
      " :2",
      " :20",
      " :200",
      " :201",
      " :202",
      " :203",
      " :204",
      " :205",
      " :206",
      " :207",
      " :208",
      " :209",
      " :21",
      " :210",
      " :211",
      " :212",
      " :213",
      " :214",
      " :215",
      " :216",
      " :217",
      " :218",
      " :219",
      " :22",
      " :220",
      " :221",
      " :222",
      " :223",
      " :224",
      " :225",
      " :226",
      " :227",
      " :228",
      " :229",
      " :23",
      " :230",
      " :231",
      " :232",
      " :233",
      " :234",
      " :235",
      " :236",
      " :237",
      " :238",
      " :239",
      " :24",
      " :240",
      " :241",
      " :242",
      " :243",
      " :244",
      " :245",
      " :246",
      " :247",
      " :248",
      " :249",
      " :25",
      " :250",
      " :251",
      " :252",
      " :253",
      " :254",
      " :255",
      " :256",
      " :257",
      " :258",
      " :259",
      " :26",
      " :260",
      " :261",
      " :262",
      " :263",
      " :264",
      " :265",
      " :266",
      " :267",
      " :268",
      " :269",
      " :27",
      " :270",
      " :271",
      " :272",
      " :273",
      " :274",
      " :275",
      " :276",
      " :277",
      " :278",
      " :279",
      " :28",
      " :280",
      " :281",
      " :282",
      " :283",
      " :284",
      " :285",
      " :286",
      " :287",
      " :288",
      " :289",
      " :29",
      " :290",
      " :291",
      " :292",
      " :293",
      " :294",
      " :295",
      " :296",
      " :297",
      " :298",
      " :299",
      " :3",
      " :30",
      " :300",
      " :301",
      " :302",
      " :303",
      " :304",
      " :305",
      " :306",
      " :307",
      " :308",
      " :309",
      " :31",
      " :310",
      " :311",
      " :312",
      " :313",
      " :314",
      " :315",
      " :316",
      " :317",
      " :318",
      " :319",
      " :32",
      " :320",
      " :321",
      " :322",
      " :323",
      " :324",
      " :325",
      " :326",
      " :327",
      " :328",
      " :329",
      " :33",
      " :330",
      " :331",
      " :332",
      " :333",
      " :334",
      " :335",
      " :336",
      " :337",
      " :338",
      " :339",
      " :34",
      " :340",
      " :341",
      " :342",
      " :343",
      " :344",
      " :345",
      " :346",
      " :347",
      " :348",
      " :349",
      " :35",
      " :350",
      " :351",
      " :352",
      " :353",
      " :354",
      " :355",
      " :356",
      " :357",
      " :358",
      " :359",
      " :36",
      " :360",
      " :361",
      " :362",
      " :363",
      " :364",
      " :365",
      " :366",
      " :367",
      " :368",
      " :369",
      " :37",
      " :370",
      " :371",
      " :372",
      " :373",
      " :374",
      " :375",
      " :376",
      " :377",
      " :378",
      " :379",
      " :38",
      " :380",
      " :381",
      " :382",
      " :383",
      " :384",
      " :385",
      " :386",
      " :387",
      " :388",
      " :389",
      " :39",
      " :390",
      " :391",
      " :392",
      " :393",
      " :394",
      " :395",
      " :396",
      " :397",
      " :398",
      " :399",
      " :4",
      " :40",
      " :400",
      " :401",
      " :402",
      " :403",
      " :404",
      " :405",
      " :406",
      " :407",
      " :408",
      " :409",
      " :41",
      " :410",
      " :411",
      " :412",
      " :413",
      " :414",
      " :415",
      " :416",
      " :417",
      " :418",
      " :419",
      " :42",
      " :420",
      " :421",
      " :422",
      " :423",
      " :424",
      " :425",
      " :426",
      " :427",
      " :428",
      " :429",
      " :43",
      " :430",
      " :431",
      " :432",
      " :433",
      " :434",
      " :435",
      " :436",
      " :437",
      " :438",
      " :439",
      " :44",
      " :440",
      " :441",
      " :442",
      " :443",
      " :444",
      " :445",
      " :446",
      " :447",
      " :448",
      " :449",
      " :45",
      " :450",
      " :451",
      " :452",
      " :453",
      " :454",
      " :455",
      " :456",
      " :457",
      " :458",
      " :459",
      " :46",
      " :460",
      " :461",
      " :462",
      " :463",
      " :464",
      " :465",
      " :466",
      " :467",
      " :468",
      " :469",
      " :47",
      " :470",
      " :471",
      " :472",
      " :473",
      " :474",
      " :475",
      " :476",
      " :477",
      " :478",
      " :479",
      " :48",
      " :480",
      " :481",
      " :482",
      " :483",
      " :484",
      " :485",
      " :486",
      " :487",
      " :488",
      " :489",
      " :49",
      " :490",
      " :491",
      " :492",
      " :493",
      " :494",
      " :495",
      " :496",
      " :5",
      " :50",
      " :51",
      " :52",
      " :53",
      " :54",
      " :55",
      " :56",
      " :57",
      " :58",
      " :59",
      " :6",
      " :60",
      " :61",
      " :62",
      " :63",
      " :64",
      " :65",
      " :66",
      " :67",
      " :68",
      " :69",
      " :7",
      " :70",
      " :71",
      " :72",
      " :74",
      " :75",
      " :76",
      " :77",
      " :78",
      " :79",
      " :8",
      " :80",
      " :81",
      " :82",
      " :83",
      " :84",
      " :85",
      " :86",
      " :87",
      " :88",
      " :89",
      " :9",
      " :90",
      " :91",
      " :92",
      " :93",
      " :94",
      " :95",
      " :96",
      " :97",
      " :98",
      " :99"
    ],
    " :74": [
      " :1",
      " :10",
      " :100",
      " :101",
      " :102",
      " :103",
      " :104",
      " :105",
      " :106",
      " :107",
      " :108",
      " :109",
      " :11",
      " :110",
      " :111",
      " :112",
      " :113",
      " :114",
      " :115",
      " :116",
      " :117",
      " :118",
      " :119",
      " :12",
      " :120",
      " :121",
      " :122",
      " :123",
      " :124",
      " :125",
      " :126",
      " :127",
      " :128",
      " :129",
      " :13",
      " :130",
      " :131",
      " :132",
      " :133",
      " :134",
      " :135",
      " :136",
      " :137",
      " :138",
      " :139",
      " :14",
      " :140",
      " :141",
      " :142",
      " :143",
      " :144",
      " :145",
      " :146",
      " :147",
      " :148",
      " :149",
      " :15",
      " :150",
      " :151",
      " :152",
      " :153",
      " :154",
      " :155",
      " :156",
      " :157",
      " :158",
      " :159",
      " :16",
      " :160",
      " :161",
      " :162",
      " :163",
      " :164",
      " :165",
      " :166",
      " :167",
      " :168",
      " :169",
      " :17",
      " :170",
      " :171",
      " :172",
      " :173",
      " :174",
      " :175",
      " :176",
      " :177",
      " :178",
      " :179",
      " :18",
      " :180",
      " :181",
      " :182",
      " :183",
      " :184",
      " :185",
      " :186",
      " :187",
      " :188",
      " :189",
      " :19",
      " :190",
      " :191",
      " :192",
      " :193",
      " :194",
      " :195",
      " :196",
      " :197",
      " :198",
      " :199",
      " :2",
      " :20",
      " :200",
      " :201",
      " :202",
      " :203",
      " :204",
      " :205",
      " :206",
      " :207",
      " :208",
      " :209",
      " :21",
      " :210",
      " :211",
      " :212",
      " :213",
      " :214",
      " :215",
      " :216",
      " :217",
      " :218",
      " :219",
      " :22",
      " :220",
      " :221",
      " :222",
      " :223",
      " :224",
      " :225",
      " :226",
      " :227",
      " :228",
      " :229",
      " :23",
      " :230",
      " :231",
      " :232",
      " :233",
      " :234",
      " :235",
      " :236",
      " :237",
      " :238",
      " :239",
      " :24",
      " :240",
      " :241",
      " :242",
      " :243",
      " :244",
      " :245",
      " :246",
      " :247",
      " :248",
      " :249",
      " :25",
      " :250",
      " :251",
      " :252",
      " :253",
      " :254",
      " :255",
      " :256",
      " :257",
      " :258",
      " :259",
      " :26",
      " :260",
      " :261",
      " :262",
      " :263",
      " :264",
      " :265",
      " :266",
      " :267",
      " :268",
      " :269",
      " :27",
      " :270",
      " :271",
      " :272",
      " :273",
      " :274",
      " :275",
      " :276",
      " :277",
      " :278",
      " :279",
      " :28",
      " :280",
      " :281",
      " :282",
      " :283",
      " :284",
      " :285",
      " :286",
      " :287",
      " :288",
      " :289",
      " :29",
      " :290",
      " :291",
      " :292",
      " :293",
      " :294",
      " :295",
      " :296",
      " :297",
      " :298",
      " :299",
      " :3",
      " :30",
      " :300",
      " :301",
      " :302",
      " :303",
      " :304",
      " :305",
      " :306",
      " :307",
      " :308",
      " :309",
      " :31",
      " :310",
      " :311",
      " :312",
      " :313",
      " :314",
      " :315",
      " :316",
      " :317",
      " :318",
      " :319",
      " :32",
      " :320",
      " :321",
      " :322",
      " :323",
      " :324",
      " :325",
      " :326",
      " :327",
      " :328",
      " :329",
      " :33",
      " :330",
      " :331",
      " :332",
      " :333",
      " :334",
      " :335",
      " :336",
      " :337",
      " :338",
      " :339",
      " :34",
      " :340",
      " :341",
      " :342",
      " :343",
      " :344",
      " :345",
      " :346",
      " :347",
      " :348",
      " :349",
      " :35",
      " :350",
      " :351",
      " :352",
      " :353",
      " :354",
      " :355",
      " :356",
      " :357",
      " :358",
      " :359",
      " :36",
      " :360",
      " :361",
      " :362",
      " :363",
      " :364",
      " :365",
      " :366",
      " :367",
      " :368",
      " :369",
      " :37",
      " :370",
      " :371",
      " :372",
      " :373",
      " :374",
      " :375",
      " :376",
      " :377",
      " :378",
      " :379",
      " :38",
      " :380",
      " :381",
      " :382",
      " :383",
      " :384",
      " :385",
      " :386",
      " :387",
      " :388",
      " :389",
      " :39",
      " :390",
      " :391",
      " :392",
      " :393",
      " :394",
      " :395",
      " :396",
      " :397",
      " :398",
      " :399",
      " :4",
      " :40",
      " :400",
      " :401",
      " :402",
      " :403",
      " :404",
      " :405",
      " :406",
      " :407",
      " :408",
      " :409",
      " :41",
      " :410",
      " :411",
      " :412",
      " :413",
      " :414",
      " :415",
      " :416",
      " :417",
      " :418",
      " :419",
      " :42",
      " :420",
      " :421",
      " :422",
      " :423",
      " :424",
      " :425",
      " :426",
      " :427",
      " :428",
      " :429",
      " :43",
      " :430",
      " :431",
      " :432",
      " :433",
      " :434",
      " :435",
      " :436",
      " :437",
      " :438",
      " :439",
      " :44",
      " :440",
      " :441",
      " :442",
      " :443",
      " :444",
      " :445",
      " :446",
      " :447",
      " :448",
      " :449",
      " :45",
      " :450",
      " :451",
      " :452",
      " :453",
      " :454",
      " :455",
      " :456",
      " :457",
      " :458",
      " :459",
      " :46",
      " :460",
      " :461",
      " :462",
      " :463",
      " :464",
      " :465",
      " :466",
      " :467",
      " :468",
      " :469",
      " :47",
      " :470",
      " :471",
      " :472",
      " :473",
      " :474",
      " :475",
      " :476",
      " :477",
      " :478",
      " :479",
      " :48",
      " :480",
      " :481",
      " :482",
      " :483",
      " :484",
      " :485",
      " :486",
      " :487",
      " :488",
      " :489",
      " :49",
      " :490",
      " :491",
      " :492",
      " :493",
      " :494",
      " :495",
      " :496",
      " :5",
      " :50",
      " :51",
      " :52",
      " :53",
      " :54",
      " :55",
      " :56",
      " :57",
      " :58",
      " :59",
      " :6",
      " :60",
      " :61",
      " :62",
      " :63",
      " :64",
      " :65",
      " :66",
      " :67",
      " :68",
      " :69",
      " :7",
      " :70",
      " :71",
      " :72",
      " :73",
      " :75",
      " :76",
      " :77",
      " :78",
      " :79",
      " :8",
      " :80",
      " :81",
      " :82",
      " :83",
      " :84",
      " :85",
      " :86",
      " :87",
      " :88",
      " :89",
      " :9",
      " :90",
      " :91",
      " :92",
      " :93",
      " :94",
      " :95",
      " :96",
      " :97",
      " :98",
      " :99"
    ],
    " :75": [
      " :1",
      " :10",
      " :100",
      " :101",
      " :102",
      " :103",
      " :104",
      " :105",
      " :106",
      " :107",
      " :108",
      " :109",
      " :11",
      " :110",
      " :111",
      " :112",
      " :113",
      " :114",
      " :115",
      " :116",
      " :117",
      " :118",
      " :119",
      " :12",
      " :120",
      " :121",
      " :122",
      " :123",
      " :124",
      " :125",
      " :126",
      " :127",
      " :128",
      " :129",
      " :13",
      " :130",
      " :131",
      " :132",
      " :133",
      " :134",
      " :135",
      " :136",
      " :137",
      " :138",
      " :139",
      " :14",
      " :140",
      " :141",
      " :142",
      " :143",
      " :144",
      " :145",
      " :146",
      " :147",
      " :148",
      " :149",
      " :15",
      " :150",
      " :151",
      " :152",
      " :153",
      " :154",
      " :155",
      " :156",
      " :157",
      " :158",
      " :159",
      " :16",
      " :160",
      " :161",
      " :162",
      " :163",
      " :164",
      " :165",
      " :166",
      " :167",
      " :168",
      " :169",
      " :17",
      " :170",
      " :171",
      " :172",
      " :173",
      " :174",
      " :175",
      " :176",
      " :177",
      " :178",
      " :179",
      " :18",
      " :180",
      " :181",
      " :182",
      " :183",
      " :184",
      " :185",
      " :186",
      " :187",
      " :188",
      " :189",
      " :19",
      " :190",
      " :191",
      " :192",
      " :193",
      " :194",
      " :195",
      " :196",
      " :197",
      " :198",
      " :199",
      " :2",
      " :20",
      " :200",
      " :201",
      " :202",
      " :203",
      " :204",
      " :205",
      " :206",
      " :207",
      " :208",
      " :209",
      " :21",
      " :210",
      " :211",
      " :212",
      " :213",
      " :214",
      " :215",
      " :216",
      " :217",
      " :218",
      " :219",
      " :22",
      " :220",
      " :221",
      " :222",
      " :223",
      " :224",
      " :225",
      " :226",
      " :227",
      " :228",
      " :229",
      " :23",
      " :230",
      " :231",
      " :232",
      " :233",
      " :234",
      " :235",
      " :236",
      " :237",
      " :238",
      " :239",
      " :24",
      " :240",
      " :241",
      " :242",
      " :243",
      " :244",
      " :245",
      " :246",
      " :247",
      " :248",
      " :249",
      " :25",
      " :250",
      " :251",
      " :252",
      " :253",
      " :254",
      " :255",
      " :256",
      " :257",
      " :258",
      " :259",
      " :26",
      " :260",
      " :261",
      " :262",
      " :263",
      " :264",
      " :265",
      " :266",
      " :267",
      " :268",
      " :269",
      " :27",
      " :270",
      " :271",
      " :272",
      " :273",
      " :274",
      " :275",
      " :276",
      " :277",
      " :278",
      " :279",
      " :28",
      " :280",
      " :281",
      " :282",
      " :283",
      " :284",
      " :285",
      " :286",
      " :287",
      " :288",
      " :289",
      " :29",
      " :290",
      " :291",
      " :292",
      " :293",
      " :294",
      " :295",
      " :296",
      " :297",
      " :298",
      " :299",
      " :3",
      " :30",
      " :300",
      " :301",
      " :302",
      " :303",
      " :304",
      " :305",
      " :306",
      " :307",
      " :308",
      " :309",
      " :31",
      " :310",
      " :311",
      " :312",
      " :313",
      " :314",
      " :315",
      " :316",
      " :317",
      " :318",
      " :319",
      " :32",
      " :320",
      " :321",
      " :322",
      " :323",
      " :324",
      " :325",
      " :326",
      " :327",
      " :328",
      " :329",
      " :33",
      " :330",
      " :331",
      " :332",
      " :333",
      " :334",
      " :335",
      " :336",
      " :337",
      " :338",
      " :339",
      " :34",
      " :340",
      " :341",
      " :342",
      " :343",
      " :344",
      " :345",
      " :346",
      " :347",
      " :348",
      " :349",
      " :35",
      " :350",
      " :351",
      " :352",
      " :353",
      " :354",
      " :355",
      " :356",
      " :357",
      " :358",
      " :359",
      " :36",
      " :360",
      " :361",
      " :362",
      " :363",
      " :364",
      " :365",
      " :366",
      " :367",
      " :368",
      " :369",
      " :37",
      " :370",
      " :371",
      " :372",
      " :373",
      " :374",
      " :375",
      " :376",
      " :377",
      " :378",
      " :379",
      " :38",
      " :380",
      " :381",
      " :382",
      " :383",
      " :384",
      " :385",
      " :386",
      " :387",
      " :388",
      " :389",
      " :39",
      " :390",
      " :391",
      " :392",
      " :393",
      " :394",
      " :395",
      " :396",
      " :397",
      " :398",
      " :399",
      " :4",
      " :40",
      " :400",
      " :401",
      " :402",
      " :403",
      " :404",
      " :405",
      " :406",
      " :407",
      " :408",
      " :409",
      " :41",
      " :410",
      " :411",
      " :412",
      " :413",
      " :414",
      " :415",
      " :416",
      " :417",
      " :418",
      " :419",
      " :42",
      " :420",
      " :421",
      " :422",
      " :423",
      " :424",
      " :425",
      " :426",
      " :427",
      " :428",
      " :429",
      " :43",
      " :430",
      " :431",
      " :432",
      " :433",
      " :434",
      " :435",
      " :436",
      " :437",
      " :438",
      " :439",
      " :44",
      " :440",
      " :441",
      " :442",
      " :443",
      " :444",
      " :445",
      " :446",
      " :447",
      " :448",
      " :449",
      " :45",
      " :450",
      " :451",
      " :452",
      " :453",
      " :454",
      " :455",
      " :456",
      " :457",
      " :458",
      " :459",
      " :46",
      " :460",
      " :461",
      " :462",
      " :463",
      " :464",
      " :465",
      " :466",
      " :467",
      " :468",
      " :469",
      " :47",
      " :470",
      " :471",
      " :472",
      " :473",
      " :474",
      " :475",
      " :476",
      " :477",
      " :478",
      " :479",
      " :48",
      " :480",
      " :481",
      " :482",
      " :483",
      " :484",
      " :485",
      " :486",
      " :487",
      " :488",
      " :489",
      " :49",
      " :490",
      " :491",
      " :492",
      " :493",
      " :494",
      " :495",
      " :496",
      " :5",
      " :50",
      " :51",
      " :52",
      " :53",
      " :54",
      " :55",
      " :56",
      " :57",
      " :58",
      " :59",
      " :6",
      " :60",
      " :61",
      " :62",
      " :63",
      " :64",
      " :65",
      " :66",
      " :67",
      " :68",
      " :69",
      " :7",
      " :70",
      " :71",
      " :72",
      " :73",
      " :74",
      " :76",
      " :77",
      " :78",
      " :79",
      " :8",
      " :80",
      " :81",
      " :82",
      " :83",
      " :84",
      " :85",
      " :86",
      " :87",
      " :88",
      " :89",
      " :9",
      " :90",
      " :91",
      " :92",
      " :93",
      " :94",
      " :95",
      " :96",
      " :97",
      " :98",
      " :99"
    ],
    " :76": [
      " :1",
      " :10",
      " :100",
      " :101",
      " :102",
      " :103",
      " :104",
      " :105",
      " :106",
      " :107",
      " :108",
      " :109",
      " :11",
      " :110",
      " :111",
      " :112",
      " :113",
      " :114",
      " :115",
      " :116",
      " :117",
      " :118",
      " :119",
      " :12",
      " :120",
      " :121",
      " :122",
      " :123",
      " :124",
      " :125",
      " :126",
      " :127",
      " :128",
      " :129",
      " :13",
      " :130",
      " :131",
      " :132",
      " :133",
      " :134",
      " :135",
      " :136",
      " :137",
      " :138",
      " :139",
      " :14",
      " :140",
      " :141",
      " :142",
      " :143",
      " :144",
      " :145",
      " :146",
      " :147",
      " :148",
      " :149",
      " :15",
      " :150",
      " :151",
      " :152",
      " :153",
      " :154",
      " :155",
      " :156",
      " :157",
      " :158",
      " :159",
      " :16",
      " :160",
      " :161",
      " :162",
      " :163",
      " :164",
      " :165",
      " :166",
      " :167",
      " :168",
      " :169",
      " :17",
      " :170",
      " :171",
      " :172",
      " :173",
      " :174",
      " :175",
      " :176",
      " :177",
      " :178",
      " :179",
      " :18",
      " :180",
      " :181",
      " :182",
      " :183",
      " :184",
      " :185",
      " :186",
      " :187",
      " :188",
      " :189",
      " :19",
      " :190",
      " :191",
      " :192",
      " :193",
      " :194",
      " :195",
      " :196",
      " :197",
      " :198",
      " :199",
      " :2",
      " :20",
      " :200",
      " :201",
      " :202",
      " :203",
      " :204",
      " :205",
      " :206",
      " :207",
      " :208",
      " :209",
      " :21",
      " :210",
      " :211",
      " :212",
      " :213",
      " :214",
      " :215",
      " :216",
      " :217",
      " :218",
      " :219",
      " :22",
      " :220",
      " :221",
      " :222",
      " :223",
      " :224",
      " :225",
      " :226",
      " :227",
      " :228",
      " :229",
      " :23",
      " :230",
      " :231",
      " :232",
      " :233",
      " :234",
      " :235",
      " :236",
      " :237",
      " :238",
      " :239",
      " :24",
      " :240",
      " :241",
      " :242",
      " :243",
      " :244",
      " :245",
      " :246",
      " :247",
      " :248",
      " :249",
      " :25",
      " :250",
      " :251",
      " :252",
      " :253",
      " :254",
      " :255",
      " :256",
      " :257",
      " :258",
      " :259",
      " :26",
      " :260",
      " :261",
      " :262",
      " :263",
      " :264",
      " :265",
      " :266",
      " :267",
      " :268",
      " :269",
      " :27",
      " :270",
      " :271",
      " :272",
      " :273",
      " :274",
      " :275",
      " :276",
      " :277",
      " :278",
      " :279",
      " :28",
      " :280",
      " :281",
      " :282",
      " :283",
      " :284",
      " :285",
      " :286",
      " :287",
      " :288",
      " :289",
      " :29",
      " :290",
      " :291",
      " :292",
      " :293",
      " :294",
      " :295",
      " :296",
      " :297",
      " :298",
      " :299",
      " :3",
      " :30",
      " :300",
      " :301",
      " :302",
      " :303",
      " :304",
      " :305",
      " :306",
      " :307",
      " :308",
      " :309",
      " :31",
      " :310",
      " :311",
      " :312",
      " :313",
      " :314",
      " :315",
      " :316",
      " :317",
      " :318",
      " :319",
      " :32",
      " :320",
      " :321",
      " :322",
      " :323",
      " :324",
      " :325",
      " :326",
      " :327",
      " :328",
      " :329",
      " :33",
      " :330",
      " :331",
      " :332",
      " :333",
      " :334",
      " :335",
      " :336",
      " :337",
      " :338",
      " :339",
      " :34",
      " :340",
      " :341",
      " :342",
      " :343",
      " :344",
      " :345",
      " :346",
      " :347",
      " :348",
      " :349",
      " :35",
      " :350",
      " :351",
      " :352",
      " :353",
      " :354",
      " :355",
      " :356",
      " :357",
      " :358",
      " :359",
      " :36",
      " :360",
      " :361",
      " :362",
      " :363",
      " :364",
      " :365",
      " :366",
      " :367",
      " :368",
      " :369",
      " :37",
      " :370",
      " :371",
      " :372",
      " :373",
      " :374",
      " :375",
      " :376",
      " :377",
      " :378",
      " :379",
      " :38",
      " :380",
      " :381",
      " :382",
      " :383",
      " :384",
      " :385",
      " :386",
      " :387",
      " :388",
      " :389",
      " :39",
      " :390",
      " :391",
      " :392",
      " :393",
      " :394",
      " :395",
      " :396",
      " :397",
      " :398",
      " :399",
      " :4",
      " :40",
      " :400",
      " :401",
      " :402",
      " :403",
      " :404",
      " :405",
      " :406",
      " :407",
      " :408",
      " :409",
      " :41",
      " :410",
      " :411",
      " :412",
      " :413",
      " :414",
      " :415",
      " :416",
      " :417",
      " :418",
      " :419",
      " :42",
      " :420",
      " :421",
      " :422",
      " :423",
      " :424",
      " :425",
      " :426",
      " :427",
      " :428",
      " :429",
      " :43",
      " :430",
      " :431",
      " :432",
      " :433",
      " :434",
      " :435",
      " :436",
      " :437",
      " :438",
      " :439",
      " :44",
      " :440",
      " :441",
      " :442",
      " :443",
      " :444",
      " :445",
      " :446",
      " :447",
      " :448",
      " :449",
      " :45",
      " :450",
      " :451",
      " :452",
      " :453",
      " :454",
      " :455",
      " :456",
      " :457",
      " :458",
      " :459",
      " :46",
      " :460",
      " :461",
      " :462",
      " :463",
      " :464",
      " :465",
      " :466",
      " :467",
      " :468",
      " :469",
      " :47",
      " :470",
      " :471",
      " :472",
      " :473",
      " :474",
      " :475",
      " :476",
      " :477",
      " :478",
      " :479",
      " :48",
      " :480",
      " :481",
      " :482",
      " :483",
      " :484",
      " :485",
      " :486",
      " :487",
      " :488",
      " :489",
      " :49",
      " :490",
      " :491",
      " :492",
      " :493",
      " :494",
      " :495",
      " :496",
      " :5",
      " :50",
      " :51",
      " :52",
      " :53",
      " :54",
      " :55",
      " :56",
      " :57",
      " :58",
      " :59",
      " :6",
      " :60",
      " :61",
      " :62",
      " :63",
      " :64",
      " :65",
      " :66",
      " :67",
      " :68",
      " :69",
      " :7",
      " :70",
      " :71",
      " :72",
      " :73",
      " :74",
      " :75",
      " :77",
      " :78",
      " :79",
      " :8",
      " :80",
      " :81",
      " :82",
      " :83",
      " :84",
      " :85",
      " :86",
      " :87",
      " :88",
      " :89",
      " :9",
      " :90",
      " :91",
      " :92",
      " :93",
      " :94",
      " :95",
      " :96",
      " :97",
      " :98",
      " :99"
    ],
    " :77": [
      " :1",
      " :10",
      " :100",
      " :101",
      " :102",
      " :103",
      " :104",
      " :105",
      " :106",
      " :107",
      " :108",
      " :109",
      " :11",
      " :110",
      " :111",
      " :112",
      " :113",
      " :114",
      " :115",
      " :116",
      " :117",
      " :118",
      " :119",
      " :12",
      " :120",
      " :121",
      " :122",
      " :123",
      " :124",
      " :125",
      " :126",
      " :127",
      " :128",
      " :129",
      " :13",
      " :130",
      " :131",
      " :132",
      " :133",
      " :134",
      " :135",
      " :136",
      " :137",
      " :138",
      " :139",
      " :14",
      " :140",
      " :141",
      " :142",
      " :143",
      " :144",
      " :145",
      " :146",
      " :147",
      " :148",
      " :149",
      " :15",
      " :150",
      " :151",
      " :152",
      " :153",
      " :154",
      " :155",
      " :156",
      " :157",
      " :158",
      " :159",
      " :16",
      " :160",
      " :161",
      " :162",
      " :163",
      " :164",
      " :165",
      " :166",
      " :167",
      " :168",
      " :169",
      " :17",
      " :170",
      " :171",
      " :172",
      " :173",
      " :174",
      " :175",
      " :176",
      " :177",
      " :178",
      " :179",
      " :18",
      " :180",
      " :181",
      " :182",
      " :183",
      " :184",
      " :185",
      " :186",
      " :187",
      " :188",
      " :189",
      " :19",
      " :190",
      " :191",
      " :192",
      " :193",
      " :194",
      " :195",
      " :196",
      " :197",
      " :198",
      " :199",
      " :2",
      " :20",
      " :200",
      " :201",
      " :202",
      " :203",
      " :204",
      " :205",
      " :206",
      " :207",
      " :208",
      " :209",
      " :21",
      " :210",
      " :211",
      " :212",
      " :213",
      " :214",
      " :215",
      " :216",
      " :217",
      " :218",
      " :219",
      " :22",
      " :220",
      " :221",
      " :222",
      " :223",
      " :224",
      " :225",
      " :226",
      " :227",
      " :228",
      " :229",
      " :23",
      " :230",
      " :231",
      " :232",
      " :233",
      " :234",
      " :235",
      " :236",
      " :237",
      " :238",
      " :239",
      " :24",
      " :240",
      " :241",
      " :242",
      " :243",
      " :244",
      " :245",
      " :246",
      " :247",
      " :248",
      " :249",
      " :25",
      " :250",
      " :251",
      " :252",
      " :253",
      " :254",
      " :255",
      " :256",
      " :257",
      " :258",
      " :259",
      " :26",
      " :260",
      " :261",
      " :262",
      " :263",
      " :264",
      " :265",
      " :266",
      " :267",
      " :268",
      " :269",
      " :27",
      " :270",
      " :271",
      " :272",
      " :273",
      " :274",
      " :275",
      " :276",
      " :277",
      " :278",
      " :279",
      " :28",
      " :280",
      " :281",
      " :282",
      " :283",
      " :284",
      " :285",
      " :286",
      " :287",
      " :288",
      " :289",
      " :29",
      " :290",
      " :291",
      " :292",
      " :293",
      " :294",
      " :295",
      " :296",
      " :297",
      " :298",
      " :299",
      " :3",
      " :30",
      " :300",
      " :301",
      " :302",
      " :303",
      " :304",
      " :305",
      " :306",
      " :307",
      " :308",
      " :309",
      " :31",
      " :310",
      " :311",
      " :312",
      " :313",
      " :314",
      " :315",
      " :316",
      " :317",
      " :318",
      " :319",
      " :32",
      " :320",
      " :321",
      " :322",
      " :323",
      " :324",
      " :325",
      " :326",
      " :327",
      " :328",
      " :329",
      " :33",
      " :330",
      " :331",
      " :332",
      " :333",
      " :334",
      " :335",
      " :336",
      " :337",
      " :338",
      " :339",
      " :34",
      " :340",
      " :341",
      " :342",
      " :343",
      " :344",
      " :345",
      " :346",
      " :347",
      " :348",
      " :349",
      " :35",
      " :350",
      " :351",
      " :352",
      " :353",
      " :354",
      " :355",
      " :356",
      " :357",
      " :358",
      " :359",
      " :36",
      " :360",
      " :361",
      " :362",
      " :363",
      " :364",
      " :365",
      " :366",
      " :367",
      " :368",
      " :369",
      " :37",
      " :370",
      " :371",
      " :372",
      " :373",
      " :374",
      " :375",
      " :376",
      " :377",
      " :378",
      " :379",
      " :38",
      " :380",
      " :381",
      " :382",
      " :383",
      " :384",
      " :385",
      " :386",
      " :387",
      " :388",
      " :389",
      " :39",
      " :390",
      " :391",
      " :392",
      " :393",
      " :394",
      " :395",
      " :396",
      " :397",
      " :398",
      " :399",
      " :4",
      " :40",
      " :400",
      " :401",
      " :402",
      " :403",
      " :404",
      " :405",
      " :406",
      " :407",
      " :408",
      " :409",
      " :41",
      " :410",
      " :411",
      " :412",
      " :413",
      " :414",
      " :415",
      " :416",
      " :417",
      " :418",
      " :419",
      " :42",
      " :420",
      " :421",
      " :422",
      " :423",
      " :424",
      " :425",
      " :426",
      " :427",
      " :428",
      " :429",
      " :43",
      " :430",
      " :431",
      " :432",
      " :433",
      " :434",
      " :435",
      " :436",
      " :437",
      " :438",
      " :439",
      " :44",
      " :440",
      " :441",
      " :442",
      " :443",
      " :444",
      " :445",
      " :446",
      " :447",
      " :448",
      " :449",
      " :45",
      " :450",
      " :451",
      " :452",
      " :453",
      " :454",
      " :455",
      " :456",
      " :457",
      " :458",
      " :459",
      " :46",
      " :460",
      " :461",
      " :462",
      " :463",
      " :464",
      " :465",
      " :466",
      " :467",
      " :468",
      " :469",
      " :47",
      " :470",
      " :471",
      " :472",
      " :473",
      " :474",
      " :475",
      " :476",
      " :477",
      " :478",
      " :479",
      " :48",
      " :480",
      " :481",
      " :482",
      " :483",
      " :484",
      " :485",
      " :486",
      " :487",
      " :488",
      " :489",
      " :49",
      " :490",
      " :491",
      " :492",
      " :493",
      " :494",
      " :495",
      " :496",
      " :5",
      " :50",
      " :51",
      " :52",
      " :53",
      " :54",
      " :55",
      " :56",
      " :57",
      " :58",
      " :59",
      " :6",
      " :60",
      " :61",
      " :62",
      " :63",
      " :64",
      " :65",
      " :66",
      " :67",
      " :68",
      " :69",
      " :7",
      " :70",
      " :71",
      " :72",
      " :73",
      " :74",
      " :75",
      " :76",
      " :78",
      " :79",
      " :8",
      " :80",
      " :81",
      " :82",
      " :83",
      " :84",
      " :85",
      " :86",
      " :87",
      " :88",
      " :89",
      " :9",
      " :90",
      " :91",
      " :92",
      " :93",
      " :94",
      " :95",
      " :96",
      " :97",
      " :98",
      " :99"
    ],
    " :78": [
      " :1",
      " :10",
      " :100",
      " :101",
      " :102",
      " :103",
      " :104",
      " :105",
      " :106",
      " :107",
      " :108",
      " :109",
      " :11",
      " :110",
      " :111",
      " :112",
      " :113",
      " :114",
      " :115",
      " :116",
      " :117",
      " :118",
      " :119",
      " :12",
      " :120",
      " :121",
      " :122",
      " :123",
      " :124",
      " :125",
      " :126",
      " :127",
      " :128",
      " :129",
      " :13",
      " :130",
      " :131",
      " :132",
      " :133",
      " :134",
      " :135",
      " :136",
      " :137",
      " :138",
      " :139",
      " :14",
      " :140",
      " :141",
      " :142",
      " :143",
      " :144",
      " :145",
      " :146",
      " :147",
      " :148",
      " :149",
      " :15",
      " :150",
      " :151",
      " :152",
      " :153",
      " :154",
      " :155",
      " :156",
      " :157",
      " :158",
      " :159",
      " :16",
      " :160",
      " :161",
      " :162",
      " :163",
      " :164",
      " :165",
      " :166",
      " :167",
      " :168",
      " :169",
      " :17",
      " :170",
      " :171",
      " :172",
      " :173",
      " :174",
      " :175",
      " :176",
      " :177",
      " :178",
      " :179",
      " :18",
      " :180",
      " :181",
      " :182",
      " :183",
      " :184",
      " :185",
      " :186",
      " :187",
      " :188",
      " :189",
      " :19",
      " :190",
      " :191",
      " :192",
      " :193",
      " :194",
      " :195",
      " :196",
      " :197",
      " :198",
      " :199",
      " :2",
      " :20",
      " :200",
      " :201",
      " :202",
      " :203",
      " :204",
      " :205",
      " :206",
      " :207",
      " :208",
      " :209",
      " :21",
      " :210",
      " :211",
      " :212",
      " :213",
      " :214",
      " :215",
      " :216",
      " :217",
      " :218",
      " :219",
      " :22",
      " :220",
      " :221",
      " :222",
      " :223",
      " :224",
      " :225",
      " :226",
      " :227",
      " :228",
      " :229",
      " :23",
      " :230",
      " :231",
      " :232",
      " :233",
      " :234",
      " :235",
      " :236",
      " :237",
      " :238",
      " :239",
      " :24",
      " :240",
      " :241",
      " :242",
      " :243",
      " :244",
      " :245",
      " :246",
      " :247",
      " :248",
      " :249",
      " :25",
      " :250",
      " :251",
      " :252",
      " :253",
      " :254",
      " :255",
      " :256",
      " :257",
      " :258",
      " :259",
      " :26",
      " :260",
      " :261",
      " :262",
      " :263",
      " :264",
      " :265",
      " :266",
      " :267",
      " :268",
      " :269",
      " :27",
      " :270",
      " :271",
      " :272",
      " :273",
      " :274",
      " :275",
      " :276",
      " :277",
      " :278",
      " :279",
      " :28",
      " :280",
      " :281",
      " :282",
      " :283",
      " :284",
      " :285",
      " :286",
      " :287",
      " :288",
      " :289",
      " :29",
      " :290",
      " :291",
      " :292",
      " :293",
      " :294",
      " :295",
      " :296",
      " :297",
      " :298",
      " :299",
      " :3",
      " :30",
      " :300",
      " :301",
      " :302",
      " :303",
      " :304",
      " :305",
      " :306",
      " :307",
      " :308",
      " :309",
      " :31",
      " :310",
      " :311",
      " :312",
      " :313",
      " :314",
      " :315",
      " :316",
      " :317",
      " :318",
      " :319",
      " :32",
      " :320",
      " :321",
      " :322",
      " :323",
      " :324",
      " :325",
      " :326",
      " :327",
      " :328",
      " :329",
      " :33",
      " :330",
      " :331",
      " :332",
      " :333",
      " :334",
      " :335",
      " :336",
      " :337",
      " :338",
      " :339",
      " :34",
      " :340",
      " :341",
      " :342",
      " :343",
      " :344",
      " :345",
      " :346",
      " :347",
      " :348",
      " :349",
      " :35",
      " :350",
      " :351",
      " :352",
      " :353",
      " :354",
      " :355",
      " :356",
      " :357",
      " :358",
      " :359",
      " :36",
      " :360",
      " :361",
      " :362",
      " :363",
      " :364",
      " :365",
      " :366",
      " :367",
      " :368",
      " :369",
      " :37",
      " :370",
      " :371",
      " :372",
      " :373",
      " :374",
      " :375",
      " :376",
      " :377",
      " :378",
      " :379",
      " :38",
      " :380",
      " :381",
      " :382",
      " :383",
      " :384",
      " :385",
      " :386",
      " :387",
      " :388",
      " :389",
      " :39",
      " :390",
      " :391",
      " :392",
      " :393",
      " :394",
      " :395",
      " :396",
      " :397",
      " :398",
      " :399",
      " :4",
      " :40",
      " :400",
      " :401",
      " :402",
      " :403",
      " :404",
      " :405",
      " :406",
      " :407",
      " :408",
      " :409",
      " :41",
      " :410",
      " :411",
      " :412",
      " :413",
      " :414",
      " :415",
      " :416",
      " :417",
      " :418",
      " :419",
      " :42",
      " :420",
      " :421",
      " :422",
      " :423",
      " :424",
      " :425",
      " :426",
      " :427",
      " :428",
      " :429",
      " :43",
      " :430",
      " :431",
      " :432",
      " :433",
      " :434",
      " :435",
      " :436",
      " :437",
      " :438",
      " :439",
      " :44",
      " :440",
      " :441",
      " :442",
      " :443",
      " :444",
      " :445",
      " :446",
      " :447",
      " :448",
      " :449",
      " :45",
      " :450",
      " :451",
      " :452",
      " :453",
      " :454",
      " :455",
      " :456",
      " :457",
      " :458",
      " :459",
      " :46",
      " :460",
      " :461",
      " :462",
      " :463",
      " :464",
      " :465",
      " :466",
      " :467",
      " :468",
      " :469",
      " :47",
      " :470",
      " :471",
      " :472",
      " :473",
      " :474",
      " :475",
      " :476",
      " :477",
      " :478",
      " :479",
      " :48",
      " :480",
      " :481",
      " :482",
      " :483",
      " :484",
      " :485",
      " :486",
      " :487",
      " :488",
      " :489",
      " :49",
      " :490",
      " :491",
      " :492",
      " :493",
      " :494",
      " :495",
      " :496",
      " :5",
      " :50",
      " :51",
      " :52",
      " :53",
      " :54",
      " :55",
      " :56",
      " :57",
      " :58",
      " :59",
      " :6",
      " :60",
      " :61",
      " :62",
      " :63",
      " :64",
      " :65",
      " :66",
      " :67",
      " :68",
      " :69",
      " :7",
      " :70",
      " :71",
      " :72",
      " :73",
      " :74",
      " :75",
      " :76",
      " :77",
      " :79",
      " :8",
      " :80",
      " :81",
      " :82",
      " :83",
      " :84",
      " :85",
      " :86",
      " :87",
      " :88",
      " :89",
      " :9",
      " :90",
      " :91",
      " :92",
      " :93",
      " :94",
      " :95",
      " :96",
      " :97",
      " :98",
      " :99"
    ],
    " :79": [
      " :1",
      " :10",
      " :100",
      " :101",
      " :102",
      " :103",
      " :104",
      " :105",
      " :106",
      " :107",
      " :108",
      " :109",
      " :11",
      " :110",
      " :111",
      " :112",
      " :113",
      " :114",
      " :115",
      " :116",
      " :117",
      " :118",
      " :119",
      " :12",
      " :120",
      " :121",
      " :122",
      " :123",
      " :124",
      " :125",
      " :126",
      " :127",
      " :128",
      " :129",
      " :13",
      " :130",
      " :131",
      " :132",
      " :133",
      " :134",
      " :135",
      " :136",
      " :137",
      " :138",
      " :139",
      " :14",
      " :140",
      " :141",
      " :142",
      " :143",
      " :144",
      " :145",
      " :146",
      " :147",
      " :148",
      " :149",
      " :15",
      " :150",
      " :151",
      " :152",
      " :153",
      " :154",
      " :155",
      " :156",
      " :157",
      " :158",
      " :159",
      " :16",
      " :160",
      " :161",
      " :162",
      " :163",
      " :164",
      " :165",
      " :166",
      " :167",
      " :168",
      " :169",
      " :17",
      " :170",
      " :171",
      " :172",
      " :173",
      " :174",
      " :175",
      " :176",
      " :177",
      " :178",
      " :179",
      " :18",
      " :180",
      " :181",
      " :182",
      " :183",
      " :184",
      " :185",
      " :186",
      " :187",
      " :188",
      " :189",
      " :19",
      " :190",
      " :191",
      " :192",
      " :193",
      " :194",
      " :195",
      " :196",
      " :197",
      " :198",
      " :199",
      " :2",
      " :20",
      " :200",
      " :201",
      " :202",
      " :203",
      " :204",
      " :205",
      " :206",
      " :207",
      " :208",
      " :209",
      " :21",
      " :210",
      " :211",
      " :212",
      " :213",
      " :214",
      " :215",
      " :216",
      " :217",
      " :218",
      " :219",
      " :22",
      " :220",
      " :221",
      " :222",
      " :223",
      " :224",
      " :225",
      " :226",
      " :227",
      " :228",
      " :229",
      " :23",
      " :230",
      " :231",
      " :232",
      " :233",
      " :234",
      " :235",
      " :236",
      " :237",
      " :238",
      " :239",
      " :24",
      " :240",
      " :241",
      " :242",
      " :243",
      " :244",
      " :245",
      " :246",
      " :247",
      " :248",
      " :249",
      " :25",
      " :250",
      " :251",
      " :252",
      " :253",
      " :254",
      " :255",
      " :256",
      " :257",
      " :258",
      " :259",
      " :26",
      " :260",
      " :261",
      " :262",
      " :263",
      " :264",
      " :265",
      " :266",
      " :267",
      " :268",
      " :269",
      " :27",
      " :270",
      " :271",
      " :272",
      " :273",
      " :274",
      " :275",
      " :276",
      " :277",
      " :278",
      " :279",
      " :28",
      " :280",
      " :281",
      " :282",
      " :283",
      " :284",
      " :285",
      " :286",
      " :287",
      " :288",
      " :289",
      " :29",
      " :290",
      " :291",
      " :292",
      " :293",
      " :294",
      " :295",
      " :296",
      " :297",
      " :298",
      " :299",
      " :3",
      " :30",
      " :300",
      " :301",
      " :302",
      " :303",
      " :304",
      " :305",
      " :306",
      " :307",
      " :308",
      " :309",
      " :31",
      " :310",
      " :311",
      " :312",
      " :313",
      " :314",
      " :315",
      " :316",
      " :317",
      " :318",
      " :319",
      " :32",
      " :320",
      " :321",
      " :322",
      " :323",
      " :324",
      " :325",
      " :326",
      " :327",
      " :328",
      " :329",
      " :33",
      " :330",
      " :331",
      " :332",
      " :333",
      " :334",
      " :335",
      " :336",
      " :337",
      " :338",
      " :339",
      " :34",
      " :340",
      " :341",
      " :342",
      " :343",
      " :344",
      " :345",
      " :346",
      " :347",
      " :348",
      " :349",
      " :35",
      " :350",
      " :351",
      " :352",
      " :353",
      " :354",
      " :355",
      " :356",
      " :357",
      " :358",
      " :359",
      " :36",
      " :360",
      " :361",
      " :362",
      " :363",
      " :364",
      " :365",
      " :366",
      " :367",
      " :368",
      " :369",
      " :37",
      " :370",
      " :371",
      " :372",
      " :373",
      " :374",
      " :375",
      " :376",
      " :377",
      " :378",
      " :379",
      " :38",
      " :380",
      " :381",
      " :382",
      " :383",
      " :384",
      " :385",
      " :386",
      " :387",
      " :388",
      " :389",
      " :39",
      " :390",
      " :391",
      " :392",
      " :393",
      " :394",
      " :395",
      " :396",
      " :397",
      " :398",
      " :399",
      " :4",
      " :40",
      " :400",
      " :401",
      " :402",
      " :403",
      " :404",
      " :405",
      " :406",
      " :407",
      " :408",
      " :409",
      " :41",
      " :410",
      " :411",
      " :412",
      " :413",
      " :414",
      " :415",
      " :416",
      " :417",
      " :418",
      " :419",
      " :42",
      " :420",
      " :421",
      " :422",
      " :423",
      " :424",
      " :425",
      " :426",
      " :427",
      " :428",
      " :429",
      " :43",
      " :430",
      " :431",
      " :432",
      " :433",
      " :434",
      " :435",
      " :436",
      " :437",
      " :438",
      " :439",
      " :44",
      " :440",
      " :441",
      " :442",
      " :443",
      " :444",
      " :445",
      " :446",
      " :447",
      " :448",
      " :449",
      " :45",
      " :450",
      " :451",
      " :452",
      " :453",
      " :454",
      " :455",
      " :456",
      " :457",
      " :458",
      " :459",
      " :46",
      " :460",
      " :461",
      " :462",
      " :463",
      " :464",
      " :465",
      " :466",
      " :467",
      " :468",
      " :469",
      " :47",
      " :470",
      " :471",
      " :472",
      " :473",
      " :474",
      " :475",
      " :476",
      " :477",
      " :478",
      " :479",
      " :48",
      " :480",
      " :481",
      " :482",
      " :483",
      " :484",
      " :485",
      " :486",
      " :487",
      " :488",
      " :489",
      " :49",
      " :490",
      " :491",
      " :492",
      " :493",
      " :494",
      " :495",
      " :496",
      " :5",
      " :50",
      " :51",
      " :52",
      " :53",
      " :54",
      " :55",
      " :56",
      " :57",
      " :58",
      " :59",
      " :6",
      " :60",
      " :61",
      " :62",
      " :63",
      " :64",
      " :65",
      " :66",
      " :67",
      " :68",
      " :69",
      " :7",
      " :70",
      " :71",
      " :72",
      " :73",
      " :74",
      " :75",
      " :76",
      " :77",
      " :78",
      " :8",
      " :80",
      " :81",
      " :82",
      " :83",
      " :84",
      " :85",
      " :86",
      " :87",
      " :88",
      " :89",
      " :9",
      " :90",
      " :91",
      " :92",
      " :93",
      " :94",
      " :95",
      " :96",
      " :97",
      " :98",
      " :99"
    ],
    " :80": [
      " :1",
      " :10",
      " :100",
      " :101",
      " :102",
      " :103",
      " :104",
      " :105",
      " :106",
      " :107",
      " :108",
      " :109",
      " :11",
      " :110",
      " :111",
      " :112",
      " :113",
      " :114",
      " :115",
      " :116",
      " :117",
      " :118",
      " :119",
      " :12",
      " :120",
      " :121",
      " :122",
      " :123",
      " :124",
      " :125",
      " :126",
      " :127",
      " :128",
      " :129",
      " :13",
      " :130",
      " :131",
      " :132",
      " :133",
      " :134",
      " :135",
      " :136",
      " :137",
      " :138",
      " :139",
      " :14",
      " :140",
      " :141",
      " :142",
      " :143",
      " :144",
      " :145",
      " :146",
      " :147",
      " :148",
      " :149",
      " :15",
      " :150",
      " :151",
      " :152",
      " :153",
      " :154",
      " :155",
      " :156",
      " :157",
      " :158",
      " :159",
      " :16",
      " :160",
      " :161",
      " :162",
      " :163",
      " :164",
      " :165",
      " :166",
      " :167",
      " :168",
      " :169",
      " :17",
      " :170",
      " :171",
      " :172",
      " :173",
      " :174",
      " :175",
      " :176",
      " :177",
      " :178",
      " :179",
      " :18",
      " :180",
      " :181",
      " :182",
      " :183",
      " :184",
      " :185",
      " :186",
      " :187",
      " :188",
      " :189",
      " :19",
      " :190",
      " :191",
      " :192",
      " :193",
      " :194",
      " :195",
      " :196",
      " :197",
      " :198",
      " :199",
      " :2",
      " :20",
      " :200",
      " :201",
      " :202",
      " :203",
      " :204",
      " :205",
      " :206",
      " :207",
      " :208",
      " :209",
      " :21",
      " :210",
      " :211",
      " :212",
      " :213",
      " :214",
      " :215",
      " :216",
      " :217",
      " :218",
      " :219",
      " :22",
      " :220",
      " :221",
      " :222",
      " :223",
      " :224",
      " :225",
      " :226",
      " :227",
      " :228",
      " :229",
      " :23",
      " :230",
      " :231",
      " :232",
      " :233",
      " :234",
      " :235",
      " :236",
      " :237",
      " :238",
      " :239",
      " :24",
      " :240",
      " :241",
      " :242",
      " :243",
      " :244",
      " :245",
      " :246",
      " :247",
      " :248",
      " :249",
      " :25",
      " :250",
      " :251",
      " :252",
      " :253",
      " :254",
      " :255",
      " :256",
      " :257",
      " :258",
      " :259",
      " :26",
      " :260",
      " :261",
      " :262",
      " :263",
      " :264",
      " :265",
      " :266",
      " :267",
      " :268",
      " :269",
      " :27",
      " :270",
      " :271",
      " :272",
      " :273",
      " :274",
      " :275",
      " :276",
      " :277",
      " :278",
      " :279",
      " :28",
      " :280",
      " :281",
      " :282",
      " :283",
      " :284",
      " :285",
      " :286",
      " :287",
      " :288",
      " :289",
      " :29",
      " :290",
      " :291",
      " :292",
      " :293",
      " :294",
      " :295",
      " :296",
      " :297",
      " :298",
      " :299",
      " :3",
      " :30",
      " :300",
      " :301",
      " :302",
      " :303",
      " :304",
      " :305",
      " :306",
      " :307",
      " :308",
      " :309",
      " :31",
      " :310",
      " :311",
      " :312",
      " :313",
      " :314",
      " :315",
      " :316",
      " :317",
      " :318",
      " :319",
      " :32",
      " :320",
      " :321",
      " :322",
      " :323",
      " :324",
      " :325",
      " :326",
      " :327",
      " :328",
      " :329",
      " :33",
      " :330",
      " :331",
      " :332",
      " :333",
      " :334",
      " :335",
      " :336",
      " :337",
      " :338",
      " :339",
      " :34",
      " :340",
      " :341",
      " :342",
      " :343",
      " :344",
      " :345",
      " :346",
      " :347",
      " :348",
      " :349",
      " :35",
      " :350",
      " :351",
      " :352",
      " :353",
      " :354",
      " :355",
      " :356",
      " :357",
      " :358",
      " :359",
      " :36",
      " :360",
      " :361",
      " :362",
      " :363",
      " :364",
      " :365",
      " :366",
      " :367",
      " :368",
      " :369",
      " :37",
      " :370",
      " :371",
      " :372",
      " :373",
      " :374",
      " :375",
      " :376",
      " :377",
      " :378",
      " :379",
      " :38",
      " :380",
      " :381",
      " :382",
      " :383",
      " :384",
      " :385",
      " :386",
      " :387",
      " :388",
      " :389",
      " :39",
      " :390",
      " :391",
      " :392",
      " :393",
      " :394",
      " :395",
      " :396",
      " :397",
      " :398",
      " :399",
      " :4",
      " :40",
      " :400",
      " :401",
      " :402",
      " :403",
      " :404",
      " :405",
      " :406",
      " :407",
      " :408",
      " :409",
      " :41",
      " :410",
      " :411",
      " :412",
      " :413",
      " :414",
      " :415",
      " :416",
      " :417",
      " :418",
      " :419",
      " :42",
      " :420",
      " :421",
      " :422",
      " :423",
      " :424",
      " :425",
      " :426",
      " :427",
      " :428",
      " :429",
      " :43",
      " :430",
      " :431",
      " :432",
      " :433",
      " :434",
      " :435",
      " :436",
      " :437",
      " :438",
      " :439",
      " :44",
      " :440",
      " :441",
      " :442",
      " :443",
      " :444",
      " :445",
      " :446",
      " :447",
      " :448",
      " :449",
      " :45",
      " :450",
      " :451",
      " :452",
      " :453",
      " :454",
      " :455",
      " :456",
      " :457",
      " :458",
      " :459",
      " :46",
      " :460",
      " :461",
      " :462",
      " :463",
      " :464",
      " :465",
      " :466",
      " :467",
      " :468",
      " :469",
      " :47",
      " :470",
      " :471",
      " :472",
      " :473",
      " :474",
      " :475",
      " :476",
      " :477",
      " :478",
      " :479",
      " :48",
      " :480",
      " :481",
      " :482",
      " :483",
      " :484",
      " :485",
      " :486",
      " :487",
      " :488",
      " :489",
      " :49",
      " :490",
      " :491",
      " :492",
      " :493",
      " :494",
      " :495",
      " :496",
      " :5",
      " :50",
      " :51",
      " :52",
      " :53",
      " :54",
      " :55",
      " :56",
      " :57",
      " :58",
      " :59",
      " :6",
      " :60",
      " :61",
      " :62",
      " :63",
      " :64",
      " :65",
      " :66",
      " :67",
      " :68",
      " :69",
      " :7",
      " :70",
      " :71",
      " :72",
      " :73",
      " :74",
      " :75",
      " :76",
      " :77",
      " :78",
      " :79",
      " :8",
      " :81",
      " :82",
      " :83",
      " :84",
      " :85",
      " :86",
      " :87",
      " :88",
      " :89",
      " :9",
      " :90",
      " :91",
      " :92",
      " :93",
      " :94",
      " :95",
      " :96",
      " :97",
      " :98",
      " :99"
    ],
    " :81": [
      " :1",
      " :10",
      " :100",
      " :101",
      " :102",
      " :103",
      " :104",
      " :105",
      " :106",
      " :107",
      " :108",
      " :109",
      " :11",
      " :110",
      " :111",
      " :112",
      " :113",
      " :114",
      " :115",
      " :116",
      " :117",
      " :118",
      " :119",
      " :12",
      " :120",
      " :121",
      " :122",
      " :123",
      " :124",
      " :125",
      " :126",
      " :127",
      " :128",
      " :129",
      " :13",
      " :130",
      " :131",
      " :132",
      " :133",
      " :134",
      " :135",
      " :136",
      " :137",
      " :138",
      " :139",
      " :14",
      " :140",
      " :141",
      " :142",
      " :143",
      " :144",
      " :145",
      " :146",
      " :147",
      " :148",
      " :149",
      " :15",
      " :150",
      " :151",
      " :152",
      " :153",
      " :154",
      " :155",
      " :156",
      " :157",
      " :158",
      " :159",
      " :16",
      " :160",
      " :161",
      " :162",
      " :163",
      " :164",
      " :165",
      " :166",
      " :167",
      " :168",
      " :169",
      " :17",
      " :170",
      " :171",
      " :172",
      " :173",
      " :174",
      " :175",
      " :176",
      " :177",
      " :178",
      " :179",
      " :18",
      " :180",
      " :181",
      " :182",
      " :183",
      " :184",
      " :185",
      " :186",
      " :187",
      " :188",
      " :189",
      " :19",
      " :190",
      " :191",
      " :192",
      " :193",
      " :194",
      " :195",
      " :196",
      " :197",
      " :198",
      " :199",
      " :2",
      " :20",
      " :200",
      " :201",
      " :202",
      " :203",
      " :204",
      " :205",
      " :206",
      " :207",
      " :208",
      " :209",
      " :21",
      " :210",
      " :211",
      " :212",
      " :213",
      " :214",
      " :215",
      " :216",
      " :217",
      " :218",
      " :219",
      " :22",
      " :220",
      " :221",
      " :222",
      " :223",
      " :224",
      " :225",
      " :226",
      " :227",
      " :228",
      " :229",
      " :23",
      " :230",
      " :231",
      " :232",
      " :233",
      " :234",
      " :235",
      " :236",
      " :237",
      " :238",
      " :239",
      " :24",
      " :240",
      " :241",
      " :242",
      " :243",
      " :244",
      " :245",
      " :246",
      " :247",
      " :248",
      " :249",
      " :25",
      " :250",
      " :251",
      " :252",
      " :253",
      " :254",
      " :255",
      " :256",
      " :257",
      " :258",
      " :259",
      " :26",
      " :260",
      " :261",
      " :262",
      " :263",
      " :264",
      " :265",
      " :266",
      " :267",
      " :268",
      " :269",
      " :27",
      " :270",
      " :271",
      " :272",
      " :273",
      " :274",
      " :275",
      " :276",
      " :277",
      " :278",
      " :279",
      " :28",
      " :280",
      " :281",
      " :282",
      " :283",
      " :284",
      " :285",
      " :286",
      " :287",
      " :288",
      " :289",
      " :29",
      " :290",
      " :291",
      " :292",
      " :293",
      " :294",
      " :295",
      " :296",
      " :297",
      " :298",
      " :299",
      " :3",
      " :30",
      " :300",
      " :301",
      " :302",
      " :303",
      " :304",
      " :305",
      " :306",
      " :307",
      " :308",
      " :309",
      " :31",
      " :310",
      " :311",
      " :312",
      " :313",
      " :314",
      " :315",
      " :316",
      " :317",
      " :318",
      " :319",
      " :32",
      " :320",
      " :321",
      " :322",
      " :323",
      " :324",
      " :325",
      " :326",
      " :327",
      " :328",
      " :329",
      " :33",
      " :330",
      " :331",
      " :332",
      " :333",
      " :334",
      " :335",
      " :336",
      " :337",
      " :338",
      " :339",
      " :34",
      " :340",
      " :341",
      " :342",
      " :343",
      " :344",
      " :345",
      " :346",
      " :347",
      " :348",
      " :349",
      " :35",
      " :350",
      " :351",
      " :352",
      " :353",
      " :354",
      " :355",
      " :356",
      " :357",
      " :358",
      " :359",
      " :36",
      " :360",
      " :361",
      " :362",
      " :363",
      " :364",
      " :365",
      " :366",
      " :367",
      " :368",
      " :369",
      " :37",
      " :370",
      " :371",
      " :372",
      " :373",
      " :374",
      " :375",
      " :376",
      " :377",
      " :378",
      " :379",
      " :38",
      " :380",
      " :381",
      " :382",
      " :383",
      " :384",
      " :385",
      " :386",
      " :387",
      " :388",
      " :389",
      " :39",
      " :390",
      " :391",
      " :392",
      " :393",
      " :394",
      " :395",
      " :396",
      " :397",
      " :398",
      " :399",
      " :4",
      " :40",
      " :400",
      " :401",
      " :402",
      " :403",
      " :404",
      " :405",
      " :406",
      " :407",
      " :408",
      " :409",
      " :41",
      " :410",
      " :411",
      " :412",
      " :413",
      " :414",
      " :415",
      " :416",
      " :417",
      " :418",
      " :419",
      " :42",
      " :420",
      " :421",
      " :422",
      " :423",
      " :424",
      " :425",
      " :426",
      " :427",
      " :428",
      " :429",
      " :43",
      " :430",
      " :431",
      " :432",
      " :433",
      " :434",
      " :435",
      " :436",
      " :437",
      " :438",
      " :439",
      " :44",
      " :440",
      " :441",
      " :442",
      " :443",
      " :444",
      " :445",
      " :446",
      " :447",
      " :448",
      " :449",
      " :45",
      " :450",
      " :451",
      " :452",
      " :453",
      " :454",
      " :455",
      " :456",
      " :457",
      " :458",
      " :459",
      " :46",
      " :460",
      " :461",
      " :462",
      " :463",
      " :464",
      " :465",
      " :466",
      " :467",
      " :468",
      " :469",
      " :47",
      " :470",
      " :471",
      " :472",
      " :473",
      " :474",
      " :475",
      " :476",
      " :477",
      " :478",
      " :479",
      " :48",
      " :480",
      " :481",
      " :482",
      " :483",
      " :484",
      " :485",
      " :486",
      " :487",
      " :488",
      " :489",
      " :49",
      " :490",
      " :491",
      " :492",
      " :493",
      " :494",
      " :495",
      " :496",
      " :5",
      " :50",
      " :51",
      " :52",
      " :53",
      " :54",
      " :55",
      " :56",
      " :57",
      " :58",
      " :59",
      " :6",
      " :60",
      " :61",
      " :62",
      " :63",
      " :64",
      " :65",
      " :66",
      " :67",
      " :68",
      " :69",
      " :7",
      " :70",
      " :71",
      " :72",
      " :73",
      " :74",
      " :75",
      " :76",
      " :77",
      " :78",
      " :79",
      " :8",
      " :80",
      " :82",
      " :83",
      " :84",
      " :85",
      " :86",
      " :87",
      " :88",
      " :89",
      " :9",
      " :90",
      " :91",
      " :92",
      " :93",
      " :94",
      " :95",
      " :96",
      " :97",
      " :98",
      " :99"
    ],
    " :82": [
      " :1",
      " :10",
      " :100",
      " :101",
      " :102",
      " :103",
      " :104",
      " :105",
      " :106",
      " :107",
      " :108",
      " :109",
      " :11",
      " :110",
      " :111",
      " :112",
      " :113",
      " :114",
      " :115",
      " :116",
      " :117",
      " :118",
      " :119",
      " :12",
      " :120",
      " :121",
      " :122",
      " :123",
      " :124",
      " :125",
      " :126",
      " :127",
      " :128",
      " :129",
      " :13",
      " :130",
      " :131",
      " :132",
      " :133",
      " :134",
      " :135",
      " :136",
      " :137",
      " :138",
      " :139",
      " :14",
      " :140",
      " :141",
      " :142",
      " :143",
      " :144",
      " :145",
      " :146",
      " :147",
      " :148",
      " :149",
      " :15",
      " :150",
      " :151",
      " :152",
      " :153",
      " :154",
      " :155",
      " :156",
      " :157",
      " :158",
      " :159",
      " :16",
      " :160",
      " :161",
      " :162",
      " :163",
      " :164",
      " :165",
      " :166",
      " :167",
      " :168",
      " :169",
      " :17",
      " :170",
      " :171",
      " :172",
      " :173",
      " :174",
      " :175",
      " :176",
      " :177",
      " :178",
      " :179",
      " :18",
      " :180",
      " :181",
      " :182",
      " :183",
      " :184",
      " :185",
      " :186",
      " :187",
      " :188",
      " :189",
      " :19",
      " :190",
      " :191",
      " :192",
      " :193",
      " :194",
      " :195",
      " :196",
      " :197",
      " :198",
      " :199",
      " :2",
      " :20",
      " :200",
      " :201",
      " :202",
      " :203",
      " :204",
      " :205",
      " :206",
      " :207",
      " :208",
      " :209",
      " :21",
      " :210",
      " :211",
      " :212",
      " :213",
      " :214",
      " :215",
      " :216",
      " :217",
      " :218",
      " :219",
      " :22",
      " :220",
      " :221",
      " :222",
      " :223",
      " :224",
      " :225",
      " :226",
      " :227",
      " :228",
      " :229",
      " :23",
      " :230",
      " :231",
      " :232",
      " :233",
      " :234",
      " :235",
      " :236",
      " :237",
      " :238",
      " :239",
      " :24",
      " :240",
      " :241",
      " :242",
      " :243",
      " :244",
      " :245",
      " :246",
      " :247",
      " :248",
      " :249",
      " :25",
      " :250",
      " :251",
      " :252",
      " :253",
      " :254",
      " :255",
      " :256",
      " :257",
      " :258",
      " :259",
      " :26",
      " :260",
      " :261",
      " :262",
      " :263",
      " :264",
      " :265",
      " :266",
      " :267",
      " :268",
      " :269",
      " :27",
      " :270",
      " :271",
      " :272",
      " :273",
      " :274",
      " :275",
      " :276",
      " :277",
      " :278",
      " :279",
      " :28",
      " :280",
      " :281",
      " :282",
      " :283",
      " :284",
      " :285",
      " :286",
      " :287",
      " :288",
      " :289",
      " :29",
      " :290",
      " :291",
      " :292",
      " :293",
      " :294",
      " :295",
      " :296",
      " :297",
      " :298",
      " :299",
      " :3",
      " :30",
      " :300",
      " :301",
      " :302",
      " :303",
      " :304",
      " :305",
      " :306",
      " :307",
      " :308",
      " :309",
      " :31",
      " :310",
      " :311",
      " :312",
      " :313",
      " :314",
      " :315",
      " :316",
      " :317",
      " :318",
      " :319",
      " :32",
      " :320",
      " :321",
      " :322",
      " :323",
      " :324",
      " :325",
      " :326",
      " :327",
      " :328",
      " :329",
      " :33",
      " :330",
      " :331",
      " :332",
      " :333",
      " :334",
      " :335",
      " :336",
      " :337",
      " :338",
      " :339",
      " :34",
      " :340",
      " :341",
      " :342",
      " :343",
      " :344",
      " :345",
      " :346",
      " :347",
      " :348",
      " :349",
      " :35",
      " :350",
      " :351",
      " :352",
      " :353",
      " :354",
      " :355",
      " :356",
      " :357",
      " :358",
      " :359",
      " :36",
      " :360",
      " :361",
      " :362",
      " :363",
      " :364",
      " :365",
      " :366",
      " :367",
      " :368",
      " :369",
      " :37",
      " :370",
      " :371",
      " :372",
      " :373",
      " :374",
      " :375",
      " :376",
      " :377",
      " :378",
      " :379",
      " :38",
      " :380",
      " :381",
      " :382",
      " :383",
      " :384",
      " :385",
      " :386",
      " :387",
      " :388",
      " :389",
      " :39",
      " :390",
      " :391",
      " :392",
      " :393",
      " :394",
      " :395",
      " :396",
      " :397",
      " :398",
      " :399",
      " :4",
      " :40",
      " :400",
      " :401",
      " :402",
      " :403",
      " :404",
      " :405",
      " :406",
      " :407",
      " :408",
      " :409",
      " :41",
      " :410",
      " :411",
      " :412",
      " :413",
      " :414",
      " :415",
      " :416",
      " :417",
      " :418",
      " :419",
      " :42",
      " :420",
      " :421",
      " :422",
      " :423",
      " :424",
      " :425",
      " :426",
      " :427",
      " :428",
      " :429",
      " :43",
      " :430",
      " :431",
      " :432",
      " :433",
      " :434",
      " :435",
      " :436",
      " :437",
      " :438",
      " :439",
      " :44",
      " :440",
      " :441",
      " :442",
      " :443",
      " :444",
      " :445",
      " :446",
      " :447",
      " :448",
      " :449",
      " :45",
      " :450",
      " :451",
      " :452",
      " :453",
      " :454",
      " :455",
      " :456",
      " :457",
      " :458",
      " :459",
      " :46",
      " :460",
      " :461",
      " :462",
      " :463",
      " :464",
      " :465",
      " :466",
      " :467",
      " :468",
      " :469",
      " :47",
      " :470",
      " :471",
      " :472",
      " :473",
      " :474",
      " :475",
      " :476",
      " :477",
      " :478",
      " :479",
      " :48",
      " :480",
      " :481",
      " :482",
      " :483",
      " :484",
      " :485",
      " :486",
      " :487",
      " :488",
      " :489",
      " :49",
      " :490",
      " :491",
      " :492",
      " :493",
      " :494",
      " :495",
      " :496",
      " :5",
      " :50",
      " :51",
      " :52",
      " :53",
      " :54",
      " :55",
      " :56",
      " :57",
      " :58",
      " :59",
      " :6",
      " :60",
      " :61",
      " :62",
      " :63",
      " :64",
      " :65",
      " :66",
      " :67",
      " :68",
      " :69",
      " :7",
      " :70",
      " :71",
      " :72",
      " :73",
      " :74",
      " :75",
      " :76",
      " :77",
      " :78",
      " :79",
      " :8",
      " :80",
      " :81",
      " :83",
      " :84",
      " :85",
      " :86",
      " :87",
      " :88",
      " :89",
      " :9",
      " :90",
      " :91",
      " :92",
      " :93",
      " :94",
      " :95",
      " :96",
      " :97",
      " :98",
      " :99"
    ],
    " :83": [
      " :1",
      " :10",
      " :100",
      " :101",
      " :102",
      " :103",
      " :104",
      " :105",
      " :106",
      " :107",
      " :108",
      " :109",
      " :11",
      " :110",
      " :111",
      " :112",
      " :113",
      " :114",
      " :115",
      " :116",
      " :117",
      " :118",
      " :119",
      " :12",
      " :120",
      " :121",
      " :122",
      " :123",
      " :124",
      " :125",
      " :126",
      " :127",
      " :128",
      " :129",
      " :13",
      " :130",
      " :131",
      " :132",
      " :133",
      " :134",
      " :135",
      " :136",
      " :137",
      " :138",
      " :139",
      " :14",
      " :140",
      " :141",
      " :142",
      " :143",
      " :144",
      " :145",
      " :146",
      " :147",
      " :148",
      " :149",
      " :15",
      " :150",
      " :151",
      " :152",
      " :153",
      " :154",
      " :155",
      " :156",
      " :157",
      " :158",
      " :159",
      " :16",
      " :160",
      " :161",
      " :162",
      " :163",
      " :164",
      " :165",
      " :166",
      " :167",
      " :168",
      " :169",
      " :17",
      " :170",
      " :171",
      " :172",
      " :173",
      " :174",
      " :175",
      " :176",
      " :177",
      " :178",
      " :179",
      " :18",
      " :180",
      " :181",
      " :182",
      " :183",
      " :184",
      " :185",
      " :186",
      " :187",
      " :188",
      " :189",
      " :19",
      " :190",
      " :191",
      " :192",
      " :193",
      " :194",
      " :195",
      " :196",
      " :197",
      " :198",
      " :199",
      " :2",
      " :20",
      " :200",
      " :201",
      " :202",
      " :203",
      " :204",
      " :205",
      " :206",
      " :207",
      " :208",
      " :209",
      " :21",
      " :210",
      " :211",
      " :212",
      " :213",
      " :214",
      " :215",
      " :216",
      " :217",
      " :218",
      " :219",
      " :22",
      " :220",
      " :221",
      " :222",
      " :223",
      " :224",
      " :225",
      " :226",
      " :227",
      " :228",
      " :229",
      " :23",
      " :230",
      " :231",
      " :232",
      " :233",
      " :234",
      " :235",
      " :236",
      " :237",
      " :238",
      " :239",
      " :24",
      " :240",
      " :241",
      " :242",
      " :243",
      " :244",
      " :245",
      " :246",
      " :247",
      " :248",
      " :249",
      " :25",
      " :250",
      " :251",
      " :252",
      " :253",
      " :254",
      " :255",
      " :256",
      " :257",
      " :258",
      " :259",
      " :26",
      " :260",
      " :261",
      " :262",
      " :263",
      " :264",
      " :265",
      " :266",
      " :267",
      " :268",
      " :269",
      " :27",
      " :270",
      " :271",
      " :272",
      " :273",
      " :274",
      " :275",
      " :276",
      " :277",
      " :278",
      " :279",
      " :28",
      " :280",
      " :281",
      " :282",
      " :283",
      " :284",
      " :285",
      " :286",
      " :287",
      " :288",
      " :289",
      " :29",
      " :290",
      " :291",
      " :292",
      " :293",
      " :294",
      " :295",
      " :296",
      " :297",
      " :298",
      " :299",
      " :3",
      " :30",
      " :300",
      " :301",
      " :302",
      " :303",
      " :304",
      " :305",
      " :306",
      " :307",
      " :308",
      " :309",
      " :31",
      " :310",
      " :311",
      " :312",
      " :313",
      " :314",
      " :315",
      " :316",
      " :317",
      " :318",
      " :319",
      " :32",
      " :320",
      " :321",
      " :322",
      " :323",
      " :324",
      " :325",
      " :326",
      " :327",
      " :328",
      " :329",
      " :33",
      " :330",
      " :331",
      " :332",
      " :333",
      " :334",
      " :335",
      " :336",
      " :337",
      " :338",
      " :339",
      " :34",
      " :340",
      " :341",
      " :342",
      " :343",
      " :344",
      " :345",
      " :346",
      " :347",
      " :348",
      " :349",
      " :35",
      " :350",
      " :351",
      " :352",
      " :353",
      " :354",
      " :355",
      " :356",
      " :357",
      " :358",
      " :359",
      " :36",
      " :360",
      " :361",
      " :362",
      " :363",
      " :364",
      " :365",
      " :366",
      " :367",
      " :368",
      " :369",
      " :37",
      " :370",
      " :371",
      " :372",
      " :373",
      " :374",
      " :375",
      " :376",
      " :377",
      " :378",
      " :379",
      " :38",
      " :380",
      " :381",
      " :382",
      " :383",
      " :384",
      " :385",
      " :386",
      " :387",
      " :388",
      " :389",
      " :39",
      " :390",
      " :391",
      " :392",
      " :393",
      " :394",
      " :395",
      " :396",
      " :397",
      " :398",
      " :399",
      " :4",
      " :40",
      " :400",
      " :401",
      " :402",
      " :403",
      " :404",
      " :405",
      " :406",
      " :407",
      " :408",
      " :409",
      " :41",
      " :410",
      " :411",
      " :412",
      " :413",
      " :414",
      " :415",
      " :416",
      " :417",
      " :418",
      " :419",
      " :42",
      " :420",
      " :421",
      " :422",
      " :423",
      " :424",
      " :425",
      " :426",
      " :427",
      " :428",
      " :429",
      " :43",
      " :430",
      " :431",
      " :432",
      " :433",
      " :434",
      " :435",
      " :436",
      " :437",
      " :438",
      " :439",
      " :44",
      " :440",
      " :441",
      " :442",
      " :443",
      " :444",
      " :445",
      " :446",
      " :447",
      " :448",
      " :449",
      " :45",
      " :450",
      " :451",
      " :452",
      " :453",
      " :454",
      " :455",
      " :456",
      " :457",
      " :458",
      " :459",
      " :46",
      " :460",
      " :461",
      " :462",
      " :463",
      " :464",
      " :465",
      " :466",
      " :467",
      " :468",
      " :469",
      " :47",
      " :470",
      " :471",
      " :472",
      " :473",
      " :474",
      " :475",
      " :476",
      " :477",
      " :478",
      " :479",
      " :48",
      " :480",
      " :481",
      " :482",
      " :483",
      " :484",
      " :485",
      " :486",
      " :487",
      " :488",
      " :489",
      " :49",
      " :490",
      " :491",
      " :492",
      " :493",
      " :494",
      " :495",
      " :496",
      " :5",
      " :50",
      " :51",
      " :52",
      " :53",
      " :54",
      " :55",
      " :56",
      " :57",
      " :58",
      " :59",
      " :6",
      " :60",
      " :61",
      " :62",
      " :63",
      " :64",
      " :65",
      " :66",
      " :67",
      " :68",
      " :69",
      " :7",
      " :70",
      " :71",
      " :72",
      " :73",
      " :74",
      " :75",
      " :76",
      " :77",
      " :78",
      " :79",
      " :8",
      " :80",
      " :81",
      " :82",
      " :84",
      " :85",
      " :86",
      " :87",
      " :88",
      " :89",
      " :9",
      " :90",
      " :91",
      " :92",
      " :93",
      " :94",
      " :95",
      " :96",
      " :97",
      " :98",
      " :99"
    ],
    " :84": [
      " :1",
      " :10",
      " :100",
      " :101",
      " :102",
      " :103",
      " :104",
      " :105",
      " :106",
      " :107",
      " :108",
      " :109",
      " :11",
      " :110",
      " :111",
      " :112",
      " :113",
      " :114",
      " :115",
      " :116",
      " :117",
      " :118",
      " :119",
      " :12",
      " :120",
      " :121",
      " :122",
      " :123",
      " :124",
      " :125",
      " :126",
      " :127",
      " :128",
      " :129",
      " :13",
      " :130",
      " :131",
      " :132",
      " :133",
      " :134",
      " :135",
      " :136",
      " :137",
      " :138",
      " :139",
      " :14",
      " :140",
      " :141",
      " :142",
      " :143",
      " :144",
      " :145",
      " :146",
      " :147",
      " :148",
      " :149",
      " :15",
      " :150",
      " :151",
      " :152",
      " :153",
      " :154",
      " :155",
      " :156",
      " :157",
      " :158",
      " :159",
      " :16",
      " :160",
      " :161",
      " :162",
      " :163",
      " :164",
      " :165",
      " :166",
      " :167",
      " :168",
      " :169",
      " :17",
      " :170",
      " :171",
      " :172",
      " :173",
      " :174",
      " :175",
      " :176",
      " :177",
      " :178",
      " :179",
      " :18",
      " :180",
      " :181",
      " :182",
      " :183",
      " :184",
      " :185",
      " :186",
      " :187",
      " :188",
      " :189",
      " :19",
      " :190",
      " :191",
      " :192",
      " :193",
      " :194",
      " :195",
      " :196",
      " :197",
      " :198",
      " :199",
      " :2",
      " :20",
      " :200",
      " :201",
      " :202",
      " :203",
      " :204",
      " :205",
      " :206",
      " :207",
      " :208",
      " :209",
      " :21",
      " :210",
      " :211",
      " :212",
      " :213",
      " :214",
      " :215",
      " :216",
      " :217",
      " :218",
      " :219",
      " :22",
      " :220",
      " :221",
      " :222",
      " :223",
      " :224",
      " :225",
      " :226",
      " :227",
      " :228",
      " :229",
      " :23",
      " :230",
      " :231",
      " :232",
      " :233",
      " :234",
      " :235",
      " :236",
      " :237",
      " :238",
      " :239",
      " :24",
      " :240",
      " :241",
      " :242",
      " :243",
      " :244",
      " :245",
      " :246",
      " :247",
      " :248",
      " :249",
      " :25",
      " :250",
      " :251",
      " :252",
      " :253",
      " :254",
      " :255",
      " :256",
      " :257",
      " :258",
      " :259",
      " :26",
      " :260",
      " :261",
      " :262",
      " :263",
      " :264",
      " :265",
      " :266",
      " :267",
      " :268",
      " :269",
      " :27",
      " :270",
      " :271",
      " :272",
      " :273",
      " :274",
      " :275",
      " :276",
      " :277",
      " :278",
      " :279",
      " :28",
      " :280",
      " :281",
      " :282",
      " :283",
      " :284",
      " :285",
      " :286",
      " :287",
      " :288",
      " :289",
      " :29",
      " :290",
      " :291",
      " :292",
      " :293",
      " :294",
      " :295",
      " :296",
      " :297",
      " :298",
      " :299",
      " :3",
      " :30",
      " :300",
      " :301",
      " :302",
      " :303",
      " :304",
      " :305",
      " :306",
      " :307",
      " :308",
      " :309",
      " :31",
      " :310",
      " :311",
      " :312",
      " :313",
      " :314",
      " :315",
      " :316",
      " :317",
      " :318",
      " :319",
      " :32",
      " :320",
      " :321",
      " :322",
      " :323",
      " :324",
      " :325",
      " :326",
      " :327",
      " :328",
      " :329",
      " :33",
      " :330",
      " :331",
      " :332",
      " :333",
      " :334",
      " :335",
      " :336",
      " :337",
      " :338",
      " :339",
      " :34",
      " :340",
      " :341",
      " :342",
      " :343",
      " :344",
      " :345",
      " :346",
      " :347",
      " :348",
      " :349",
      " :35",
      " :350",
      " :351",
      " :352",
      " :353",
      " :354",
      " :355",
      " :356",
      " :357",
      " :358",
      " :359",
      " :36",
      " :360",
      " :361",
      " :362",
      " :363",
      " :364",
      " :365",
      " :366",
      " :367",
      " :368",
      " :369",
      " :37",
      " :370",
      " :371",
      " :372",
      " :373",
      " :374",
      " :375",
      " :376",
      " :377",
      " :378",
      " :379",
      " :38",
      " :380",
      " :381",
      " :382",
      " :383",
      " :384",
      " :385",
      " :386",
      " :387",
      " :388",
      " :389",
      " :39",
      " :390",
      " :391",
      " :392",
      " :393",
      " :394",
      " :395",
      " :396",
      " :397",
      " :398",
      " :399",
      " :4",
      " :40",
      " :400",
      " :401",
      " :402",
      " :403",
      " :404",
      " :405",
      " :406",
      " :407",
      " :408",
      " :409",
      " :41",
      " :410",
      " :411",
      " :412",
      " :413",
      " :414",
      " :415",
      " :416",
      " :417",
      " :418",
      " :419",
      " :42",
      " :420",
      " :421",
      " :422",
      " :423",
      " :424",
      " :425",
      " :426",
      " :427",
      " :428",
      " :429",
      " :43",
      " :430",
      " :431",
      " :432",
      " :433",
      " :434",
      " :435",
      " :436",
      " :437",
      " :438",
      " :439",
      " :44",
      " :440",
      " :441",
      " :442",
      " :443",
      " :444",
      " :445",
      " :446",
      " :447",
      " :448",
      " :449",
      " :45",
      " :450",
      " :451",
      " :452",
      " :453",
      " :454",
      " :455",
      " :456",
      " :457",
      " :458",
      " :459",
      " :46",
      " :460",
      " :461",
      " :462",
      " :463",
      " :464",
      " :465",
      " :466",
      " :467",
      " :468",
      " :469",
      " :47",
      " :470",
      " :471",
      " :472",
      " :473",
      " :474",
      " :475",
      " :476",
      " :477",
      " :478",
      " :479",
      " :48",
      " :480",
      " :481",
      " :482",
      " :483",
      " :484",
      " :485",
      " :486",
      " :487",
      " :488",
      " :489",
      " :49",
      " :490",
      " :491",
      " :492",
      " :493",
      " :494",
      " :495",
      " :496",
      " :5",
      " :50",
      " :51",
      " :52",
      " :53",
      " :54",
      " :55",
      " :56",
      " :57",
      " :58",
      " :59",
      " :6",
      " :60",
      " :61",
      " :62",
      " :63",
      " :64",
      " :65",
      " :66",
      " :67",
      " :68",
      " :69",
      " :7",
      " :70",
      " :71",
      " :72",
      " :73",
      " :74",
      " :75",
      " :76",
      " :77",
      " :78",
      " :79",
      " :8",
      " :80",
      " :81",
      " :82",
      " :83",
      " :85",
      " :86",
      " :87",
      " :88",
      " :89",
      " :9",
      " :90",
      " :91",
      " :92",
      " :93",
      " :94",
      " :95",
      " :96",
      " :97",
      " :98",
      " :99"
    ],
    " :85": [
      " :1",
      " :10",
      " :100",
      " :101",
      " :102",
      " :103",
      " :104",
      " :105",
      " :106",
      " :107",
      " :108",
      " :109",
      " :11",
      " :110",
      " :111",
      " :112",
      " :113",
      " :114",
      " :115",
      " :116",
      " :117",
      " :118",
      " :119",
      " :12",
      " :120",
      " :121",
      " :122",
      " :123",
      " :124",
      " :125",
      " :126",
      " :127",
      " :128",
      " :129",
      " :13",
      " :130",
      " :131",
      " :132",
      " :133",
      " :134",
      " :135",
      " :136",
      " :137",
      " :138",
      " :139",
      " :14",
      " :140",
      " :141",
      " :142",
      " :143",
      " :144",
      " :145",
      " :146",
      " :147",
      " :148",
      " :149",
      " :15",
      " :150",
      " :151",
      " :152",
      " :153",
      " :154",
      " :155",
      " :156",
      " :157",
      " :158",
      " :159",
      " :16",
      " :160",
      " :161",
      " :162",
      " :163",
      " :164",
      " :165",
      " :166",
      " :167",
      " :168",
      " :169",
      " :17",
      " :170",
      " :171",
      " :172",
      " :173",
      " :174",
      " :175",
      " :176",
      " :177",
      " :178",
      " :179",
      " :18",
      " :180",
      " :181",
      " :182",
      " :183",
      " :184",
      " :185",
      " :186",
      " :187",
      " :188",
      " :189",
      " :19",
      " :190",
      " :191",
      " :192",
      " :193",
      " :194",
      " :195",
      " :196",
      " :197",
      " :198",
      " :199",
      " :2",
      " :20",
      " :200",
      " :201",
      " :202",
      " :203",
      " :204",
      " :205",
      " :206",
      " :207",
      " :208",
      " :209",
      " :21",
      " :210",
      " :211",
      " :212",
      " :213",
      " :214",
      " :215",
      " :216",
      " :217",
      " :218",
      " :219",
      " :22",
      " :220",
      " :221",
      " :222",
      " :223",
      " :224",
      " :225",
      " :226",
      " :227",
      " :228",
      " :229",
      " :23",
      " :230",
      " :231",
      " :232",
      " :233",
      " :234",
      " :235",
      " :236",
      " :237",
      " :238",
      " :239",
      " :24",
      " :240",
      " :241",
      " :242",
      " :243",
      " :244",
      " :245",
      " :246",
      " :247",
      " :248",
      " :249",
      " :25",
      " :250",
      " :251",
      " :252",
      " :253",
      " :254",
      " :255",
      " :256",
      " :257",
      " :258",
      " :259",
      " :26",
      " :260",
      " :261",
      " :262",
      " :263",
      " :264",
      " :265",
      " :266",
      " :267",
      " :268",
      " :269",
      " :27",
      " :270",
      " :271",
      " :272",
      " :273",
      " :274",
      " :275",
      " :276",
      " :277",
      " :278",
      " :279",
      " :28",
      " :280",
      " :281",
      " :282",
      " :283",
      " :284",
      " :285",
      " :286",
      " :287",
      " :288",
      " :289",
      " :29",
      " :290",
      " :291",
      " :292",
      " :293",
      " :294",
      " :295",
      " :296",
      " :297",
      " :298",
      " :299",
      " :3",
      " :30",
      " :300",
      " :301",
      " :302",
      " :303",
      " :304",
      " :305",
      " :306",
      " :307",
      " :308",
      " :309",
      " :31",
      " :310",
      " :311",
      " :312",
      " :313",
      " :314",
      " :315",
      " :316",
      " :317",
      " :318",
      " :319",
      " :32",
      " :320",
      " :321",
      " :322",
      " :323",
      " :324",
      " :325",
      " :326",
      " :327",
      " :328",
      " :329",
      " :33",
      " :330",
      " :331",
      " :332",
      " :333",
      " :334",
      " :335",
      " :336",
      " :337",
      " :338",
      " :339",
      " :34",
      " :340",
      " :341",
      " :342",
      " :343",
      " :344",
      " :345",
      " :346",
      " :347",
      " :348",
      " :349",
      " :35",
      " :350",
      " :351",
      " :352",
      " :353",
      " :354",
      " :355",
      " :356",
      " :357",
      " :358",
      " :359",
      " :36",
      " :360",
      " :361",
      " :362",
      " :363",
      " :364",
      " :365",
      " :366",
      " :367",
      " :368",
      " :369",
      " :37",
      " :370",
      " :371",
      " :372",
      " :373",
      " :374",
      " :375",
      " :376",
      " :377",
      " :378",
      " :379",
      " :38",
      " :380",
      " :381",
      " :382",
      " :383",
      " :384",
      " :385",
      " :386",
      " :387",
      " :388",
      " :389",
      " :39",
      " :390",
      " :391",
      " :392",
      " :393",
      " :394",
      " :395",
      " :396",
      " :397",
      " :398",
      " :399",
      " :4",
      " :40",
      " :400",
      " :401",
      " :402",
      " :403",
      " :404",
      " :405",
      " :406",
      " :407",
      " :408",
      " :409",
      " :41",
      " :410",
      " :411",
      " :412",
      " :413",
      " :414",
      " :415",
      " :416",
      " :417",
      " :418",
      " :419",
      " :42",
      " :420",
      " :421",
      " :422",
      " :423",
      " :424",
      " :425",
      " :426",
      " :427",
      " :428",
      " :429",
      " :43",
      " :430",
      " :431",
      " :432",
      " :433",
      " :434",
      " :435",
      " :436",
      " :437",
      " :438",
      " :439",
      " :44",
      " :440",
      " :441",
      " :442",
      " :443",
      " :444",
      " :445",
      " :446",
      " :447",
      " :448",
      " :449",
      " :45",
      " :450",
      " :451",
      " :452",
      " :453",
      " :454",
      " :455",
      " :456",
      " :457",
      " :458",
      " :459",
      " :46",
      " :460",
      " :461",
      " :462",
      " :463",
      " :464",
      " :465",
      " :466",
      " :467",
      " :468",
      " :469",
      " :47",
      " :470",
      " :471",
      " :472",
      " :473",
      " :474",
      " :475",
      " :476",
      " :477",
      " :478",
      " :479",
      " :48",
      " :480",
      " :481",
      " :482",
      " :483",
      " :484",
      " :485",
      " :486",
      " :487",
      " :488",
      " :489",
      " :49",
      " :490",
      " :491",
      " :492",
      " :493",
      " :494",
      " :495",
      " :496",
      " :5",
      " :50",
      " :51",
      " :52",
      " :53",
      " :54",
      " :55",
      " :56",
      " :57",
      " :58",
      " :59",
      " :6",
      " :60",
      " :61",
      " :62",
      " :63",
      " :64",
      " :65",
      " :66",
      " :67",
      " :68",
      " :69",
      " :7",
      " :70",
      " :71",
      " :72",
      " :73",
      " :74",
      " :75",
      " :76",
      " :77",
      " :78",
      " :79",
      " :8",
      " :80",
      " :81",
      " :82",
      " :83",
      " :84",
      " :86",
      " :87",
      " :88",
      " :89",
      " :9",
      " :90",
      " :91",
      " :92",
      " :93",
      " :94",
      " :95",
      " :96",
      " :97",
      " :98",
      " :99"
    ],
    " :86": [
      " :1",
      " :10",
      " :100",
      " :101",
      " :102",
      " :103",
      " :104",
      " :105",
      " :106",
      " :107",
      " :108",
      " :109",
      " :11",
      " :110",
      " :111",
      " :112",
      " :113",
      " :114",
      " :115",
      " :116",
      " :117",
      " :118",
      " :119",
      " :12",
      " :120",
      " :121",
      " :122",
      " :123",
      " :124",
      " :125",
      " :126",
      " :127",
      " :128",
      " :129",
      " :13",
      " :130",
      " :131",
      " :132",
      " :133",
      " :134",
      " :135",
      " :136",
      " :137",
      " :138",
      " :139",
      " :14",
      " :140",
      " :141",
      " :142",
      " :143",
      " :144",
      " :145",
      " :146",
      " :147",
      " :148",
      " :149",
      " :15",
      " :150",
      " :151",
      " :152",
      " :153",
      " :154",
      " :155",
      " :156",
      " :157",
      " :158",
      " :159",
      " :16",
      " :160",
      " :161",
      " :162",
      " :163",
      " :164",
      " :165",
      " :166",
      " :167",
      " :168",
      " :169",
      " :17",
      " :170",
      " :171",
      " :172",
      " :173",
      " :174",
      " :175",
      " :176",
      " :177",
      " :178",
      " :179",
      " :18",
      " :180",
      " :181",
      " :182",
      " :183",
      " :184",
      " :185",
      " :186",
      " :187",
      " :188",
      " :189",
      " :19",
      " :190",
      " :191",
      " :192",
      " :193",
      " :194",
      " :195",
      " :196",
      " :197",
      " :198",
      " :199",
      " :2",
      " :20",
      " :200",
      " :201",
      " :202",
      " :203",
      " :204",
      " :205",
      " :206",
      " :207",
      " :208",
      " :209",
      " :21",
      " :210",
      " :211",
      " :212",
      " :213",
      " :214",
      " :215",
      " :216",
      " :217",
      " :218",
      " :219",
      " :22",
      " :220",
      " :221",
      " :222",
      " :223",
      " :224",
      " :225",
      " :226",
      " :227",
      " :228",
      " :229",
      " :23",
      " :230",
      " :231",
      " :232",
      " :233",
      " :234",
      " :235",
      " :236",
      " :237",
      " :238",
      " :239",
      " :24",
      " :240",
      " :241",
      " :242",
      " :243",
      " :244",
      " :245",
      " :246",
      " :247",
      " :248",
      " :249",
      " :25",
      " :250",
      " :251",
      " :252",
      " :253",
      " :254",
      " :255",
      " :256",
      " :257",
      " :258",
      " :259",
      " :26",
      " :260",
      " :261",
      " :262",
      " :263",
      " :264",
      " :265",
      " :266",
      " :267",
      " :268",
      " :269",
      " :27",
      " :270",
      " :271",
      " :272",
      " :273",
      " :274",
      " :275",
      " :276",
      " :277",
      " :278",
      " :279",
      " :28",
      " :280",
      " :281",
      " :282",
      " :283",
      " :284",
      " :285",
      " :286",
      " :287",
      " :288",
      " :289",
      " :29",
      " :290",
      " :291",
      " :292",
      " :293",
      " :294",
      " :295",
      " :296",
      " :297",
      " :298",
      " :299",
      " :3",
      " :30",
      " :300",
      " :301",
      " :302",
      " :303",
      " :304",
      " :305",
      " :306",
      " :307",
      " :308",
      " :309",
      " :31",
      " :310",
      " :311",
      " :312",
      " :313",
      " :314",
      " :315",
      " :316",
      " :317",
      " :318",
      " :319",
      " :32",
      " :320",
      " :321",
      " :322",
      " :323",
      " :324",
      " :325",
      " :326",
      " :327",
      " :328",
      " :329",
      " :33",
      " :330",
      " :331",
      " :332",
      " :333",
      " :334",
      " :335",
      " :336",
      " :337",
      " :338",
      " :339",
      " :34",
      " :340",
      " :341",
      " :342",
      " :343",
      " :344",
      " :345",
      " :346",
      " :347",
      " :348",
      " :349",
      " :35",
      " :350",
      " :351",
      " :352",
      " :353",
      " :354",
      " :355",
      " :356",
      " :357",
      " :358",
      " :359",
      " :36",
      " :360",
      " :361",
      " :362",
      " :363",
      " :364",
      " :365",
      " :366",
      " :367",
      " :368",
      " :369",
      " :37",
      " :370",
      " :371",
      " :372",
      " :373",
      " :374",
      " :375",
      " :376",
      " :377",
      " :378",
      " :379",
      " :38",
      " :380",
      " :381",
      " :382",
      " :383",
      " :384",
      " :385",
      " :386",
      " :387",
      " :388",
      " :389",
      " :39",
      " :390",
      " :391",
      " :392",
      " :393",
      " :394",
      " :395",
      " :396",
      " :397",
      " :398",
      " :399",
      " :4",
      " :40",
      " :400",
      " :401",
      " :402",
      " :403",
      " :404",
      " :405",
      " :406",
      " :407",
      " :408",
      " :409",
      " :41",
      " :410",
      " :411",
      " :412",
      " :413",
      " :414",
      " :415",
      " :416",
      " :417",
      " :418",
      " :419",
      " :42",
      " :420",
      " :421",
      " :422",
      " :423",
      " :424",
      " :425",
      " :426",
      " :427",
      " :428",
      " :429",
      " :43",
      " :430",
      " :431",
      " :432",
      " :433",
      " :434",
      " :435",
      " :436",
      " :437",
      " :438",
      " :439",
      " :44",
      " :440",
      " :441",
      " :442",
      " :443",
      " :444",
      " :445",
      " :446",
      " :447",
      " :448",
      " :449",
      " :45",
      " :450",
      " :451",
      " :452",
      " :453",
      " :454",
      " :455",
      " :456",
      " :457",
      " :458",
      " :459",
      " :46",
      " :460",
      " :461",
      " :462",
      " :463",
      " :464",
      " :465",
      " :466",
      " :467",
      " :468",
      " :469",
      " :47",
      " :470",
      " :471",
      " :472",
      " :473",
      " :474",
      " :475",
      " :476",
      " :477",
      " :478",
      " :479",
      " :48",
      " :480",
      " :481",
      " :482",
      " :483",
      " :484",
      " :485",
      " :486",
      " :487",
      " :488",
      " :489",
      " :49",
      " :490",
      " :491",
      " :492",
      " :493",
      " :494",
      " :495",
      " :496",
      " :5",
      " :50",
      " :51",
      " :52",
      " :53",
      " :54",
      " :55",
      " :56",
      " :57",
      " :58",
      " :59",
      " :6",
      " :60",
      " :61",
      " :62",
      " :63",
      " :64",
      " :65",
      " :66",
      " :67",
      " :68",
      " :69",
      " :7",
      " :70",
      " :71",
      " :72",
      " :73",
      " :74",
      " :75",
      " :76",
      " :77",
      " :78",
      " :79",
      " :8",
      " :80",
      " :81",
      " :82",
      " :83",
      " :84",
      " :85",
      " :87",
      " :88",
      " :89",
      " :9",
      " :90",
      " :91",
      " :92",
      " :93",
      " :94",
      " :95",
      " :96",
      " :97",
      " :98",
      " :99"
    ],
    " :87": [
      " :1",
      " :10",
      " :100",
      " :101",
      " :102",
      " :103",
      " :104",
      " :105",
      " :106",
      " :107",
      " :108",
      " :109",
      " :11",
      " :110",
      " :111",
      " :112",
      " :113",
      " :114",
      " :115",
      " :116",
      " :117",
      " :118",
      " :119",
      " :12",
      " :120",
      " :121",
      " :122",
      " :123",
      " :124",
      " :125",
      " :126",
      " :127",
      " :128",
      " :129",
      " :13",
      " :130",
      " :131",
      " :132",
      " :133",
      " :134",
      " :135",
      " :136",
      " :137",
      " :138",
      " :139",
      " :14",
      " :140",
      " :141",
      " :142",
      " :143",
      " :144",
      " :145",
      " :146",
      " :147",
      " :148",
      " :149",
      " :15",
      " :150",
      " :151",
      " :152",
      " :153",
      " :154",
      " :155",
      " :156",
      " :157",
      " :158",
      " :159",
      " :16",
      " :160",
      " :161",
      " :162",
      " :163",
      " :164",
      " :165",
      " :166",
      " :167",
      " :168",
      " :169",
      " :17",
      " :170",
      " :171",
      " :172",
      " :173",
      " :174",
      " :175",
      " :176",
      " :177",
      " :178",
      " :179",
      " :18",
      " :180",
      " :181",
      " :182",
      " :183",
      " :184",
      " :185",
      " :186",
      " :187",
      " :188",
      " :189",
      " :19",
      " :190",
      " :191",
      " :192",
      " :193",
      " :194",
      " :195",
      " :196",
      " :197",
      " :198",
      " :199",
      " :2",
      " :20",
      " :200",
      " :201",
      " :202",
      " :203",
      " :204",
      " :205",
      " :206",
      " :207",
      " :208",
      " :209",
      " :21",
      " :210",
      " :211",
      " :212",
      " :213",
      " :214",
      " :215",
      " :216",
      " :217",
      " :218",
      " :219",
      " :22",
      " :220",
      " :221",
      " :222",
      " :223",
      " :224",
      " :225",
      " :226",
      " :227",
      " :228",
      " :229",
      " :23",
      " :230",
      " :231",
      " :232",
      " :233",
      " :234",
      " :235",
      " :236",
      " :237",
      " :238",
      " :239",
      " :24",
      " :240",
      " :241",
      " :242",
      " :243",
      " :244",
      " :245",
      " :246",
      " :247",
      " :248",
      " :249",
      " :25",
      " :250",
      " :251",
      " :252",
      " :253",
      " :254",
      " :255",
      " :256",
      " :257",
      " :258",
      " :259",
      " :26",
      " :260",
      " :261",
      " :262",
      " :263",
      " :264",
      " :265",
      " :266",
      " :267",
      " :268",
      " :269",
      " :27",
      " :270",
      " :271",
      " :272",
      " :273",
      " :274",
      " :275",
      " :276",
      " :277",
      " :278",
      " :279",
      " :28",
      " :280",
      " :281",
      " :282",
      " :283",
      " :284",
      " :285",
      " :286",
      " :287",
      " :288",
      " :289",
      " :29",
      " :290",
      " :291",
      " :292",
      " :293",
      " :294",
      " :295",
      " :296",
      " :297",
      " :298",
      " :299",
      " :3",
      " :30",
      " :300",
      " :301",
      " :302",
      " :303",
      " :304",
      " :305",
      " :306",
      " :307",
      " :308",
      " :309",
      " :31",
      " :310",
      " :311",
      " :312",
      " :313",
      " :314",
      " :315",
      " :316",
      " :317",
      " :318",
      " :319",
      " :32",
      " :320",
      " :321",
      " :322",
      " :323",
      " :324",
      " :325",
      " :326",
      " :327",
      " :328",
      " :329",
      " :33",
      " :330",
      " :331",
      " :332",
      " :333",
      " :334",
      " :335",
      " :336",
      " :337",
      " :338",
      " :339",
      " :34",
      " :340",
      " :341",
      " :342",
      " :343",
      " :344",
      " :345",
      " :346",
      " :347",
      " :348",
      " :349",
      " :35",
      " :350",
      " :351",
      " :352",
      " :353",
      " :354",
      " :355",
      " :356",
      " :357",
      " :358",
      " :359",
      " :36",
      " :360",
      " :361",
      " :362",
      " :363",
      " :364",
      " :365",
      " :366",
      " :367",
      " :368",
      " :369",
      " :37",
      " :370",
      " :371",
      " :372",
      " :373",
      " :374",
      " :375",
      " :376",
      " :377",
      " :378",
      " :379",
      " :38",
      " :380",
      " :381",
      " :382",
      " :383",
      " :384",
      " :385",
      " :386",
      " :387",
      " :388",
      " :389",
      " :39",
      " :390",
      " :391",
      " :392",
      " :393",
      " :394",
      " :395",
      " :396",
      " :397",
      " :398",
      " :399",
      " :4",
      " :40",
      " :400",
      " :401",
      " :402",
      " :403",
      " :404",
      " :405",
      " :406",
      " :407",
      " :408",
      " :409",
      " :41",
      " :410",
      " :411",
      " :412",
      " :413",
      " :414",
      " :415",
      " :416",
      " :417",
      " :418",
      " :419",
      " :42",
      " :420",
      " :421",
      " :422",
      " :423",
      " :424",
      " :425",
      " :426",
      " :427",
      " :428",
      " :429",
      " :43",
      " :430",
      " :431",
      " :432",
      " :433",
      " :434",
      " :435",
      " :436",
      " :437",
      " :438",
      " :439",
      " :44",
      " :440",
      " :441",
      " :442",
      " :443",
      " :444",
      " :445",
      " :446",
      " :447",
      " :448",
      " :449",
      " :45",
      " :450",
      " :451",
      " :452",
      " :453",
      " :454",
      " :455",
      " :456",
      " :457",
      " :458",
      " :459",
      " :46",
      " :460",
      " :461",
      " :462",
      " :463",
      " :464",
      " :465",
      " :466",
      " :467",
      " :468",
      " :469",
      " :47",
      " :470",
      " :471",
      " :472",
      " :473",
      " :474",
      " :475",
      " :476",
      " :477",
      " :478",
      " :479",
      " :48",
      " :480",
      " :481",
      " :482",
      " :483",
      " :484",
      " :485",
      " :486",
      " :487",
      " :488",
      " :489",
      " :49",
      " :490",
      " :491",
      " :492",
      " :493",
      " :494",
      " :495",
      " :496",
      " :5",
      " :50",
      " :51",
      " :52",
      " :53",
      " :54",
      " :55",
      " :56",
      " :57",
      " :58",
      " :59",
      " :6",
      " :60",
      " :61",
      " :62",
      " :63",
      " :64",
      " :65",
      " :66",
      " :67",
      " :68",
      " :69",
      " :7",
      " :70",
      " :71",
      " :72",
      " :73",
      " :74",
      " :75",
      " :76",
      " :77",
      " :78",
      " :79",
      " :8",
      " :80",
      " :81",
      " :82",
      " :83",
      " :84",
      " :85",
      " :86",
      " :88",
      " :89",
      " :9",
      " :90",
      " :91",
      " :92",
      " :93",
      " :94",
      " :95",
      " :96",
      " :97",
      " :98",
      " :99"
    ],
    " :88": [
      " :1",
      " :10",
      " :100",
      " :101",
      " :102",
      " :103",
      " :104",
      " :105",
      " :106",
      " :107",
      " :108",
      " :109",
      " :11",
      " :110",
      " :111",
      " :112",
      " :113",
      " :114",
      " :115",
      " :116",
      " :117",
      " :118",
      " :119",
      " :12",
      " :120",
      " :121",
      " :122",
      " :123",
      " :124",
      " :125",
      " :126",
      " :127",
      " :128",
      " :129",
      " :13",
      " :130",
      " :131",
      " :132",
      " :133",
      " :134",
      " :135",
      " :136",
      " :137",
      " :138",
      " :139",
      " :14",
      " :140",
      " :141",
      " :142",
      " :143",
      " :144",
      " :145",
      " :146",
      " :147",
      " :148",
      " :149",
      " :15",
      " :150",
      " :151",
      " :152",
      " :153",
      " :154",
      " :155",
      " :156",
      " :157",
      " :158",
      " :159",
      " :16",
      " :160",
      " :161",
      " :162",
      " :163",
      " :164",
      " :165",
      " :166",
      " :167",
      " :168",
      " :169",
      " :17",
      " :170",
      " :171",
      " :172",
      " :173",
      " :174",
      " :175",
      " :176",
      " :177",
      " :178",
      " :179",
      " :18",
      " :180",
      " :181",
      " :182",
      " :183",
      " :184",
      " :185",
      " :186",
      " :187",
      " :188",
      " :189",
      " :19",
      " :190",
      " :191",
      " :192",
      " :193",
      " :194",
      " :195",
      " :196",
      " :197",
      " :198",
      " :199",
      " :2",
      " :20",
      " :200",
      " :201",
      " :202",
      " :203",
      " :204",
      " :205",
      " :206",
      " :207",
      " :208",
      " :209",
      " :21",
      " :210",
      " :211",
      " :212",
      " :213",
      " :214",
      " :215",
      " :216",
      " :217",
      " :218",
      " :219",
      " :22",
      " :220",
      " :221",
      " :222",
      " :223",
      " :224",
      " :225",
      " :226",
      " :227",
      " :228",
      " :229",
      " :23",
      " :230",
      " :231",
      " :232",
      " :233",
      " :234",
      " :235",
      " :236",
      " :237",
      " :238",
      " :239",
      " :24",
      " :240",
      " :241",
      " :242",
      " :243",
      " :244",
      " :245",
      " :246",
      " :247",
      " :248",
      " :249",
      " :25",
      " :250",
      " :251",
      " :252",
      " :253",
      " :254",
      " :255",
      " :256",
      " :257",
      " :258",
      " :259",
      " :26",
      " :260",
      " :261",
      " :262",
      " :263",
      " :264",
      " :265",
      " :266",
      " :267",
      " :268",
      " :269",
      " :27",
      " :270",
      " :271",
      " :272",
      " :273",
      " :274",
      " :275",
      " :276",
      " :277",
      " :278",
      " :279",
      " :28",
      " :280",
      " :281",
      " :282",
      " :283",
      " :284",
      " :285",
      " :286",
      " :287",
      " :288",
      " :289",
      " :29",
      " :290",
      " :291",
      " :292",
      " :293",
      " :294",
      " :295",
      " :296",
      " :297",
      " :298",
      " :299",
      " :3",
      " :30",
      " :300",
      " :301",
      " :302",
      " :303",
      " :304",
      " :305",
      " :306",
      " :307",
      " :308",
      " :309",
      " :31",
      " :310",
      " :311",
      " :312",
      " :313",
      " :314",
      " :315",
      " :316",
      " :317",
      " :318",
      " :319",
      " :32",
      " :320",
      " :321",
      " :322",
      " :323",
      " :324",
      " :325",
      " :326",
      " :327",
      " :328",
      " :329",
      " :33",
      " :330",
      " :331",
      " :332",
      " :333",
      " :334",
      " :335",
      " :336",
      " :337",
      " :338",
      " :339",
      " :34",
      " :340",
      " :341",
      " :342",
      " :343",
      " :344",
      " :345",
      " :346",
      " :347",
      " :348",
      " :349",
      " :35",
      " :350",
      " :351",
      " :352",
      " :353",
      " :354",
      " :355",
      " :356",
      " :357",
      " :358",
      " :359",
      " :36",
      " :360",
      " :361",
      " :362",
      " :363",
      " :364",
      " :365",
      " :366",
      " :367",
      " :368",
      " :369",
      " :37",
      " :370",
      " :371",
      " :372",
      " :373",
      " :374",
      " :375",
      " :376",
      " :377",
      " :378",
      " :379",
      " :38",
      " :380",
      " :381",
      " :382",
      " :383",
      " :384",
      " :385",
      " :386",
      " :387",
      " :388",
      " :389",
      " :39",
      " :390",
      " :391",
      " :392",
      " :393",
      " :394",
      " :395",
      " :396",
      " :397",
      " :398",
      " :399",
      " :4",
      " :40",
      " :400",
      " :401",
      " :402",
      " :403",
      " :404",
      " :405",
      " :406",
      " :407",
      " :408",
      " :409",
      " :41",
      " :410",
      " :411",
      " :412",
      " :413",
      " :414",
      " :415",
      " :416",
      " :417",
      " :418",
      " :419",
      " :42",
      " :420",
      " :421",
      " :422",
      " :423",
      " :424",
      " :425",
      " :426",
      " :427",
      " :428",
      " :429",
      " :43",
      " :430",
      " :431",
      " :432",
      " :433",
      " :434",
      " :435",
      " :436",
      " :437",
      " :438",
      " :439",
      " :44",
      " :440",
      " :441",
      " :442",
      " :443",
      " :444",
      " :445",
      " :446",
      " :447",
      " :448",
      " :449",
      " :45",
      " :450",
      " :451",
      " :452",
      " :453",
      " :454",
      " :455",
      " :456",
      " :457",
      " :458",
      " :459",
      " :46",
      " :460",
      " :461",
      " :462",
      " :463",
      " :464",
      " :465",
      " :466",
      " :467",
      " :468",
      " :469",
      " :47",
      " :470",
      " :471",
      " :472",
      " :473",
      " :474",
      " :475",
      " :476",
      " :477",
      " :478",
      " :479",
      " :48",
      " :480",
      " :481",
      " :482",
      " :483",
      " :484",
      " :485",
      " :486",
      " :487",
      " :488",
      " :489",
      " :49",
      " :490",
      " :491",
      " :492",
      " :493",
      " :494",
      " :495",
      " :496",
      " :5",
      " :50",
      " :51",
      " :52",
      " :53",
      " :54",
      " :55",
      " :56",
      " :57",
      " :58",
      " :59",
      " :6",
      " :60",
      " :61",
      " :62",
      " :63",
      " :64",
      " :65",
      " :66",
      " :67",
      " :68",
      " :69",
      " :7",
      " :70",
      " :71",
      " :72",
      " :73",
      " :74",
      " :75",
      " :76",
      " :77",
      " :78",
      " :79",
      " :8",
      " :80",
      " :81",
      " :82",
      " :83",
      " :84",
      " :85",
      " :86",
      " :87",
      " :89",
      " :9",
      " :90",
      " :91",
      " :92",
      " :93",
      " :94",
      " :95",
      " :96",
      " :97",
      " :98",
      " :99"
    ],
    " :89": [
      " :1",
      " :10",
      " :100",
      " :101",
      " :102",
      " :103",
      " :104",
      " :105",
      " :106",
      " :107",
      " :108",
      " :109",
      " :11",
      " :110",
      " :111",
      " :112",
      " :113",
      " :114",
      " :115",
      " :116",
      " :117",
      " :118",
      " :119",
      " :12",
      " :120",
      " :121",
      " :122",
      " :123",
      " :124",
      " :125",
      " :126",
      " :127",
      " :128",
      " :129",
      " :13",
      " :130",
      " :131",
      " :132",
      " :133",
      " :134",
      " :135",
      " :136",
      " :137",
      " :138",
      " :139",
      " :14",
      " :140",
      " :141",
      " :142",
      " :143",
      " :144",
      " :145",
      " :146",
      " :147",
      " :148",
      " :149",
      " :15",
      " :150",
      " :151",
      " :152",
      " :153",
      " :154",
      " :155",
      " :156",
      " :157",
      " :158",
      " :159",
      " :16",
      " :160",
      " :161",
      " :162",
      " :163",
      " :164",
      " :165",
      " :166",
      " :167",
      " :168",
      " :169",
      " :17",
      " :170",
      " :171",
      " :172",
      " :173",
      " :174",
      " :175",
      " :176",
      " :177",
      " :178",
      " :179",
      " :18",
      " :180",
      " :181",
      " :182",
      " :183",
      " :184",
      " :185",
      " :186",
      " :187",
      " :188",
      " :189",
      " :19",
      " :190",
      " :191",
      " :192",
      " :193",
      " :194",
      " :195",
      " :196",
      " :197",
      " :198",
      " :199",
      " :2",
      " :20",
      " :200",
      " :201",
      " :202",
      " :203",
      " :204",
      " :205",
      " :206",
      " :207",
      " :208",
      " :209",
      " :21",
      " :210",
      " :211",
      " :212",
      " :213",
      " :214",
      " :215",
      " :216",
      " :217",
      " :218",
      " :219",
      " :22",
      " :220",
      " :221",
      " :222",
      " :223",
      " :224",
      " :225",
      " :226",
      " :227",
      " :228",
      " :229",
      " :23",
      " :230",
      " :231",
      " :232",
      " :233",
      " :234",
      " :235",
      " :236",
      " :237",
      " :238",
      " :239",
      " :24",
      " :240",
      " :241",
      " :242",
      " :243",
      " :244",
      " :245",
      " :246",
      " :247",
      " :248",
      " :249",
      " :25",
      " :250",
      " :251",
      " :252",
      " :253",
      " :254",
      " :255",
      " :256",
      " :257",
      " :258",
      " :259",
      " :26",
      " :260",
      " :261",
      " :262",
      " :263",
      " :264",
      " :265",
      " :266",
      " :267",
      " :268",
      " :269",
      " :27",
      " :270",
      " :271",
      " :272",
      " :273",
      " :274",
      " :275",
      " :276",
      " :277",
      " :278",
      " :279",
      " :28",
      " :280",
      " :281",
      " :282",
      " :283",
      " :284",
      " :285",
      " :286",
      " :287",
      " :288",
      " :289",
      " :29",
      " :290",
      " :291",
      " :292",
      " :293",
      " :294",
      " :295",
      " :296",
      " :297",
      " :298",
      " :299",
      " :3",
      " :30",
      " :300",
      " :301",
      " :302",
      " :303",
      " :304",
      " :305",
      " :306",
      " :307",
      " :308",
      " :309",
      " :31",
      " :310",
      " :311",
      " :312",
      " :313",
      " :314",
      " :315",
      " :316",
      " :317",
      " :318",
      " :319",
      " :32",
      " :320",
      " :321",
      " :322",
      " :323",
      " :324",
      " :325",
      " :326",
      " :327",
      " :328",
      " :329",
      " :33",
      " :330",
      " :331",
      " :332",
      " :333",
      " :334",
      " :335",
      " :336",
      " :337",
      " :338",
      " :339",
      " :34",
      " :340",
      " :341",
      " :342",
      " :343",
      " :344",
      " :345",
      " :346",
      " :347",
      " :348",
      " :349",
      " :35",
      " :350",
      " :351",
      " :352",
      " :353",
      " :354",
      " :355",
      " :356",
      " :357",
      " :358",
      " :359",
      " :36",
      " :360",
      " :361",
      " :362",
      " :363",
      " :364",
      " :365",
      " :366",
      " :367",
      " :368",
      " :369",
      " :37",
      " :370",
      " :371",
      " :372",
      " :373",
      " :374",
      " :375",
      " :376",
      " :377",
      " :378",
      " :379",
      " :38",
      " :380",
      " :381",
      " :382",
      " :383",
      " :384",
      " :385",
      " :386",
      " :387",
      " :388",
      " :389",
      " :39",
      " :390",
      " :391",
      " :392",
      " :393",
      " :394",
      " :395",
      " :396",
      " :397",
      " :398",
      " :399",
      " :4",
      " :40",
      " :400",
      " :401",
      " :402",
      " :403",
      " :404",
      " :405",
      " :406",
      " :407",
      " :408",
      " :409",
      " :41",
      " :410",
      " :411",
      " :412",
      " :413",
      " :414",
      " :415",
      " :416",
      " :417",
      " :418",
      " :419",
      " :42",
      " :420",
      " :421",
      " :422",
      " :423",
      " :424",
      " :425",
      " :426",
      " :427",
      " :428",
      " :429",
      " :43",
      " :430",
      " :431",
      " :432",
      " :433",
      " :434",
      " :435",
      " :436",
      " :437",
      " :438",
      " :439",
      " :44",
      " :440",
      " :441",
      " :442",
      " :443",
      " :444",
      " :445",
      " :446",
      " :447",
      " :448",
      " :449",
      " :45",
      " :450",
      " :451",
      " :452",
      " :453",
      " :454",
      " :455",
      " :456",
      " :457",
      " :458",
      " :459",
      " :46",
      " :460",
      " :461",
      " :462",
      " :463",
      " :464",
      " :465",
      " :466",
      " :467",
      " :468",
      " :469",
      " :47",
      " :470",
      " :471",
      " :472",
      " :473",
      " :474",
      " :475",
      " :476",
      " :477",
      " :478",
      " :479",
      " :48",
      " :480",
      " :481",
      " :482",
      " :483",
      " :484",
      " :485",
      " :486",
      " :487",
      " :488",
      " :489",
      " :49",
      " :490",
      " :491",
      " :492",
      " :493",
      " :494",
      " :495",
      " :496",
      " :5",
      " :50",
      " :51",
      " :52",
      " :53",
      " :54",
      " :55",
      " :56",
      " :57",
      " :58",
      " :59",
      " :6",
      " :60",
      " :61",
      " :62",
      " :63",
      " :64",
      " :65",
      " :66",
      " :67",
      " :68",
      " :69",
      " :7",
      " :70",
      " :71",
      " :72",
      " :73",
      " :74",
      " :75",
      " :76",
      " :77",
      " :78",
      " :79",
      " :8",
      " :80",
      " :81",
      " :82",
      " :83",
      " :84",
      " :85",
      " :86",
      " :87",
      " :88",
      " :9",
      " :90",
      " :91",
      " :92",
      " :93",
      " :94",
      " :95",
      " :96",
      " :97",
      " :98",
      " :99"
    ],
    " :90": [
      " :1",
      " :10",
      " :100",
      " :101",
      " :102",
      " :103",
      " :104",
      " :105",
      " :106",
      " :107",
      " :108",
      " :109",
      " :11",
      " :110",
      " :111",
      " :112",
      " :113",
      " :114",
      " :115",
      " :116",
      " :117",
      " :118",
      " :119",
      " :12",
      " :120",
      " :121",
      " :122",
      " :123",
      " :124",
      " :125",
      " :126",
      " :127",
      " :128",
      " :129",
      " :13",
      " :130",
      " :131",
      " :132",
      " :133",
      " :134",
      " :135",
      " :136",
      " :137",
      " :138",
      " :139",
      " :14",
      " :140",
      " :141",
      " :142",
      " :143",
      " :144",
      " :145",
      " :146",
      " :147",
      " :148",
      " :149",
      " :15",
      " :150",
      " :151",
      " :152",
      " :153",
      " :154",
      " :155",
      " :156",
      " :157",
      " :158",
      " :159",
      " :16",
      " :160",
      " :161",
      " :162",
      " :163",
      " :164",
      " :165",
      " :166",
      " :167",
      " :168",
      " :169",
      " :17",
      " :170",
      " :171",
      " :172",
      " :173",
      " :174",
      " :175",
      " :176",
      " :177",
      " :178",
      " :179",
      " :18",
      " :180",
      " :181",
      " :182",
      " :183",
      " :184",
      " :185",
      " :186",
      " :187",
      " :188",
      " :189",
      " :19",
      " :190",
      " :191",
      " :192",
      " :193",
      " :194",
      " :195",
      " :196",
      " :197",
      " :198",
      " :199",
      " :2",
      " :20",
      " :200",
      " :201",
      " :202",
      " :203",
      " :204",
      " :205",
      " :206",
      " :207",
      " :208",
      " :209",
      " :21",
      " :210",
      " :211",
      " :212",
      " :213",
      " :214",
      " :215",
      " :216",
      " :217",
      " :218",
      " :219",
      " :22",
      " :220",
      " :221",
      " :222",
      " :223",
      " :224",
      " :225",
      " :226",
      " :227",
      " :228",
      " :229",
      " :23",
      " :230",
      " :231",
      " :232",
      " :233",
      " :234",
      " :235",
      " :236",
      " :237",
      " :238",
      " :239",
      " :24",
      " :240",
      " :241",
      " :242",
      " :243",
      " :244",
      " :245",
      " :246",
      " :247",
      " :248",
      " :249",
      " :25",
      " :250",
      " :251",
      " :252",
      " :253",
      " :254",
      " :255",
      " :256",
      " :257",
      " :258",
      " :259",
      " :26",
      " :260",
      " :261",
      " :262",
      " :263",
      " :264",
      " :265",
      " :266",
      " :267",
      " :268",
      " :269",
      " :27",
      " :270",
      " :271",
      " :272",
      " :273",
      " :274",
      " :275",
      " :276",
      " :277",
      " :278",
      " :279",
      " :28",
      " :280",
      " :281",
      " :282",
      " :283",
      " :284",
      " :285",
      " :286",
      " :287",
      " :288",
      " :289",
      " :29",
      " :290",
      " :291",
      " :292",
      " :293",
      " :294",
      " :295",
      " :296",
      " :297",
      " :298",
      " :299",
      " :3",
      " :30",
      " :300",
      " :301",
      " :302",
      " :303",
      " :304",
      " :305",
      " :306",
      " :307",
      " :308",
      " :309",
      " :31",
      " :310",
      " :311",
      " :312",
      " :313",
      " :314",
      " :315",
      " :316",
      " :317",
      " :318",
      " :319",
      " :32",
      " :320",
      " :321",
      " :322",
      " :323",
      " :324",
      " :325",
      " :326",
      " :327",
      " :328",
      " :329",
      " :33",
      " :330",
      " :331",
      " :332",
      " :333",
      " :334",
      " :335",
      " :336",
      " :337",
      " :338",
      " :339",
      " :34",
      " :340",
      " :341",
      " :342",
      " :343",
      " :344",
      " :345",
      " :346",
      " :347",
      " :348",
      " :349",
      " :35",
      " :350",
      " :351",
      " :352",
      " :353",
      " :354",
      " :355",
      " :356",
      " :357",
      " :358",
      " :359",
      " :36",
      " :360",
      " :361",
      " :362",
      " :363",
      " :364",
      " :365",
      " :366",
      " :367",
      " :368",
      " :369",
      " :37",
      " :370",
      " :371",
      " :372",
      " :373",
      " :374",
      " :375",
      " :376",
      " :377",
      " :378",
      " :379",
      " :38",
      " :380",
      " :381",
      " :382",
      " :383",
      " :384",
      " :385",
      " :386",
      " :387",
      " :388",
      " :389",
      " :39",
      " :390",
      " :391",
      " :392",
      " :393",
      " :394",
      " :395",
      " :396",
      " :397",
      " :398",
      " :399",
      " :4",
      " :40",
      " :400",
      " :401",
      " :402",
      " :403",
      " :404",
      " :405",
      " :406",
      " :407",
      " :408",
      " :409",
      " :41",
      " :410",
      " :411",
      " :412",
      " :413",
      " :414",
      " :415",
      " :416",
      " :417",
      " :418",
      " :419",
      " :42",
      " :420",
      " :421",
      " :422",
      " :423",
      " :424",
      " :425",
      " :426",
      " :427",
      " :428",
      " :429",
      " :43",
      " :430",
      " :431",
      " :432",
      " :433",
      " :434",
      " :435",
      " :436",
      " :437",
      " :438",
      " :439",
      " :44",
      " :440",
      " :441",
      " :442",
      " :443",
      " :444",
      " :445",
      " :446",
      " :447",
      " :448",
      " :449",
      " :45",
      " :450",
      " :451",
      " :452",
      " :453",
      " :454",
      " :455",
      " :456",
      " :457",
      " :458",
      " :459",
      " :46",
      " :460",
      " :461",
      " :462",
      " :463",
      " :464",
      " :465",
      " :466",
      " :467",
      " :468",
      " :469",
      " :47",
      " :470",
      " :471",
      " :472",
      " :473",
      " :474",
      " :475",
      " :476",
      " :477",
      " :478",
      " :479",
      " :48",
      " :480",
      " :481",
      " :482",
      " :483",
      " :484",
      " :485",
      " :486",
      " :487",
      " :488",
      " :489",
      " :49",
      " :490",
      " :491",
      " :492",
      " :493",
      " :494",
      " :495",
      " :496",
      " :5",
      " :50",
      " :51",
      " :52",
      " :53",
      " :54",
      " :55",
      " :56",
      " :57",
      " :58",
      " :59",
      " :6",
      " :60",
      " :61",
      " :62",
      " :63",
      " :64",
      " :65",
      " :66",
      " :67",
      " :68",
      " :69",
      " :7",
      " :70",
      " :71",
      " :72",
      " :73",
      " :74",
      " :75",
      " :76",
      " :77",
      " :78",
      " :79",
      " :8",
      " :80",
      " :81",
      " :82",
      " :83",
      " :84",
      " :85",
      " :86",
      " :87",
      " :88",
      " :89",
      " :9",
      " :91",
      " :92",
      " :93",
      " :94",
      " :95",
      " :96",
      " :97",
      " :98",
      " :99"
    ],
    " :91": [
      " :1",
      " :10",
      " :100",
      " :101",
      " :102",
      " :103",
      " :104",
      " :105",
      " :106",
      " :107",
      " :108",
      " :109",
      " :11",
      " :110",
      " :111",
      " :112",
      " :113",
      " :114",
      " :115",
      " :116",
      " :117",
      " :118",
      " :119",
      " :12",
      " :120",
      " :121",
      " :122",
      " :123",
      " :124",
      " :125",
      " :126",
      " :127",
      " :128",
      " :129",
      " :13",
      " :130",
      " :131",
      " :132",
      " :133",
      " :134",
      " :135",
      " :136",
      " :137",
      " :138",
      " :139",
      " :14",
      " :140",
      " :141",
      " :142",
      " :143",
      " :144",
      " :145",
      " :146",
      " :147",
      " :148",
      " :149",
      " :15",
      " :150",
      " :151",
      " :152",
      " :153",
      " :154",
      " :155",
      " :156",
      " :157",
      " :158",
      " :159",
      " :16",
      " :160",
      " :161",
      " :162",
      " :163",
      " :164",
      " :165",
      " :166",
      " :167",
      " :168",
      " :169",
      " :17",
      " :170",
      " :171",
      " :172",
      " :173",
      " :174",
      " :175",
      " :176",
      " :177",
      " :178",
      " :179",
      " :18",
      " :180",
      " :181",
      " :182",
      " :183",
      " :184",
      " :185",
      " :186",
      " :187",
      " :188",
      " :189",
      " :19",
      " :190",
      " :191",
      " :192",
      " :193",
      " :194",
      " :195",
      " :196",
      " :197",
      " :198",
      " :199",
      " :2",
      " :20",
      " :200",
      " :201",
      " :202",
      " :203",
      " :204",
      " :205",
      " :206",
      " :207",
      " :208",
      " :209",
      " :21",
      " :210",
      " :211",
      " :212",
      " :213",
      " :214",
      " :215",
      " :216",
      " :217",
      " :218",
      " :219",
      " :22",
      " :220",
      " :221",
      " :222",
      " :223",
      " :224",
      " :225",
      " :226",
      " :227",
      " :228",
      " :229",
      " :23",
      " :230",
      " :231",
      " :232",
      " :233",
      " :234",
      " :235",
      " :236",
      " :237",
      " :238",
      " :239",
      " :24",
      " :240",
      " :241",
      " :242",
      " :243",
      " :244",
      " :245",
      " :246",
      " :247",
      " :248",
      " :249",
      " :25",
      " :250",
      " :251",
      " :252",
      " :253",
      " :254",
      " :255",
      " :256",
      " :257",
      " :258",
      " :259",
      " :26",
      " :260",
      " :261",
      " :262",
      " :263",
      " :264",
      " :265",
      " :266",
      " :267",
      " :268",
      " :269",
      " :27",
      " :270",
      " :271",
      " :272",
      " :273",
      " :274",
      " :275",
      " :276",
      " :277",
      " :278",
      " :279",
      " :28",
      " :280",
      " :281",
      " :282",
      " :283",
      " :284",
      " :285",
      " :286",
      " :287",
      " :288",
      " :289",
      " :29",
      " :290",
      " :291",
      " :292",
      " :293",
      " :294",
      " :295",
      " :296",
      " :297",
      " :298",
      " :299",
      " :3",
      " :30",
      " :300",
      " :301",
      " :302",
      " :303",
      " :304",
      " :305",
      " :306",
      " :307",
      " :308",
      " :309",
      " :31",
      " :310",
      " :311",
      " :312",
      " :313",
      " :314",
      " :315",
      " :316",
      " :317",
      " :318",
      " :319",
      " :32",
      " :320",
      " :321",
      " :322",
      " :323",
      " :324",
      " :325",
      " :326",
      " :327",
      " :328",
      " :329",
      " :33",
      " :330",
      " :331",
      " :332",
      " :333",
      " :334",
      " :335",
      " :336",
      " :337",
      " :338",
      " :339",
      " :34",
      " :340",
      " :341",
      " :342",
      " :343",
      " :344",
      " :345",
      " :346",
      " :347",
      " :348",
      " :349",
      " :35",
      " :350",
      " :351",
      " :352",
      " :353",
      " :354",
      " :355",
      " :356",
      " :357",
      " :358",
      " :359",
      " :36",
      " :360",
      " :361",
      " :362",
      " :363",
      " :364",
      " :365",
      " :366",
      " :367",
      " :368",
      " :369",
      " :37",
      " :370",
      " :371",
      " :372",
      " :373",
      " :374",
      " :375",
      " :376",
      " :377",
      " :378",
      " :379",
      " :38",
      " :380",
      " :381",
      " :382",
      " :383",
      " :384",
      " :385",
      " :386",
      " :387",
      " :388",
      " :389",
      " :39",
      " :390",
      " :391",
      " :392",
      " :393",
      " :394",
      " :395",
      " :396",
      " :397",
      " :398",
      " :399",
      " :4",
      " :40",
      " :400",
      " :401",
      " :402",
      " :403",
      " :404",
      " :405",
      " :406",
      " :407",
      " :408",
      " :409",
      " :41",
      " :410",
      " :411",
      " :412",
      " :413",
      " :414",
      " :415",
      " :416",
      " :417",
      " :418",
      " :419",
      " :42",
      " :420",
      " :421",
      " :422",
      " :423",
      " :424",
      " :425",
      " :426",
      " :427",
      " :428",
      " :429",
      " :43",
      " :430",
      " :431",
      " :432",
      " :433",
      " :434",
      " :435",
      " :436",
      " :437",
      " :438",
      " :439",
      " :44",
      " :440",
      " :441",
      " :442",
      " :443",
      " :444",
      " :445",
      " :446",
      " :447",
      " :448",
      " :449",
      " :45",
      " :450",
      " :451",
      " :452",
      " :453",
      " :454",
      " :455",
      " :456",
      " :457",
      " :458",
      " :459",
      " :46",
      " :460",
      " :461",
      " :462",
      " :463",
      " :464",
      " :465",
      " :466",
      " :467",
      " :468",
      " :469",
      " :47",
      " :470",
      " :471",
      " :472",
      " :473",
      " :474",
      " :475",
      " :476",
      " :477",
      " :478",
      " :479",
      " :48",
      " :480",
      " :481",
      " :482",
      " :483",
      " :484",
      " :485",
      " :486",
      " :487",
      " :488",
      " :489",
      " :49",
      " :490",
      " :491",
      " :492",
      " :493",
      " :494",
      " :495",
      " :496",
      " :5",
      " :50",
      " :51",
      " :52",
      " :53",
      " :54",
      " :55",
      " :56",
      " :57",
      " :58",
      " :59",
      " :6",
      " :60",
      " :61",
      " :62",
      " :63",
      " :64",
      " :65",
      " :66",
      " :67",
      " :68",
      " :69",
      " :7",
      " :70",
      " :71",
      " :72",
      " :73",
      " :74",
      " :75",
      " :76",
      " :77",
      " :78",
      " :79",
      " :8",
      " :80",
      " :81",
      " :82",
      " :83",
      " :84",
      " :85",
      " :86",
      " :87",
      " :88",
      " :89",
      " :9",
      " :90",
      " :92",
      " :93",
      " :94",
      " :95",
      " :96",
      " :97",
      " :98",
      " :99"
    ],
    " :92": [
      " :1",
      " :10",
      " :100",
      " :101",
      " :102",
      " :103",
      " :104",
      " :105",
      " :106",
      " :107",
      " :108",
      " :109",
      " :11",
      " :110",
      " :111",
      " :112",
      " :113",
      " :114",
      " :115",
      " :116",
      " :117",
      " :118",
      " :119",
      " :12",
      " :120",
      " :121",
      " :122",
      " :123",
      " :124",
      " :125",
      " :126",
      " :127",
      " :128",
      " :129",
      " :13",
      " :130",
      " :131",
      " :132",
      " :133",
      " :134",
      " :135",
      " :136",
      " :137",
      " :138",
      " :139",
      " :14",
      " :140",
      " :141",
      " :142",
      " :143",
      " :144",
      " :145",
      " :146",
      " :147",
      " :148",
      " :149",
      " :15",
      " :150",
      " :151",
      " :152",
      " :153",
      " :154",
      " :155",
      " :156",
      " :157",
      " :158",
      " :159",
      " :16",
      " :160",
      " :161",
      " :162",
      " :163",
      " :164",
      " :165",
      " :166",
      " :167",
      " :168",
      " :169",
      " :17",
      " :170",
      " :171",
      " :172",
      " :173",
      " :174",
      " :175",
      " :176",
      " :177",
      " :178",
      " :179",
      " :18",
      " :180",
      " :181",
      " :182",
      " :183",
      " :184",
      " :185",
      " :186",
      " :187",
      " :188",
      " :189",
      " :19",
      " :190",
      " :191",
      " :192",
      " :193",
      " :194",
      " :195",
      " :196",
      " :197",
      " :198",
      " :199",
      " :2",
      " :20",
      " :200",
      " :201",
      " :202",
      " :203",
      " :204",
      " :205",
      " :206",
      " :207",
      " :208",
      " :209",
      " :21",
      " :210",
      " :211",
      " :212",
      " :213",
      " :214",
      " :215",
      " :216",
      " :217",
      " :218",
      " :219",
      " :22",
      " :220",
      " :221",
      " :222",
      " :223",
      " :224",
      " :225",
      " :226",
      " :227",
      " :228",
      " :229",
      " :23",
      " :230",
      " :231",
      " :232",
      " :233",
      " :234",
      " :235",
      " :236",
      " :237",
      " :238",
      " :239",
      " :24",
      " :240",
      " :241",
      " :242",
      " :243",
      " :244",
      " :245",
      " :246",
      " :247",
      " :248",
      " :249",
      " :25",
      " :250",
      " :251",
      " :252",
      " :253",
      " :254",
      " :255",
      " :256",
      " :257",
      " :258",
      " :259",
      " :26",
      " :260",
      " :261",
      " :262",
      " :263",
      " :264",
      " :265",
      " :266",
      " :267",
      " :268",
      " :269",
      " :27",
      " :270",
      " :271",
      " :272",
      " :273",
      " :274",
      " :275",
      " :276",
      " :277",
      " :278",
      " :279",
      " :28",
      " :280",
      " :281",
      " :282",
      " :283",
      " :284",
      " :285",
      " :286",
      " :287",
      " :288",
      " :289",
      " :29",
      " :290",
      " :291",
      " :292",
      " :293",
      " :294",
      " :295",
      " :296",
      " :297",
      " :298",
      " :299",
      " :3",
      " :30",
      " :300",
      " :301",
      " :302",
      " :303",
      " :304",
      " :305",
      " :306",
      " :307",
      " :308",
      " :309",
      " :31",
      " :310",
      " :311",
      " :312",
      " :313",
      " :314",
      " :315",
      " :316",
      " :317",
      " :318",
      " :319",
      " :32",
      " :320",
      " :321",
      " :322",
      " :323",
      " :324",
      " :325",
      " :326",
      " :327",
      " :328",
      " :329",
      " :33",
      " :330",
      " :331",
      " :332",
      " :333",
      " :334",
      " :335",
      " :336",
      " :337",
      " :338",
      " :339",
      " :34",
      " :340",
      " :341",
      " :342",
      " :343",
      " :344",
      " :345",
      " :346",
      " :347",
      " :348",
      " :349",
      " :35",
      " :350",
      " :351",
      " :352",
      " :353",
      " :354",
      " :355",
      " :356",
      " :357",
      " :358",
      " :359",
      " :36",
      " :360",
      " :361",
      " :362",
      " :363",
      " :364",
      " :365",
      " :366",
      " :367",
      " :368",
      " :369",
      " :37",
      " :370",
      " :371",
      " :372",
      " :373",
      " :374",
      " :375",
      " :376",
      " :377",
      " :378",
      " :379",
      " :38",
      " :380",
      " :381",
      " :382",
      " :383",
      " :384",
      " :385",
      " :386",
      " :387",
      " :388",
      " :389",
      " :39",
      " :390",
      " :391",
      " :392",
      " :393",
      " :394",
      " :395",
      " :396",
      " :397",
      " :398",
      " :399",
      " :4",
      " :40",
      " :400",
      " :401",
      " :402",
      " :403",
      " :404",
      " :405",
      " :406",
      " :407",
      " :408",
      " :409",
      " :41",
      " :410",
      " :411",
      " :412",
      " :413",
      " :414",
      " :415",
      " :416",
      " :417",
      " :418",
      " :419",
      " :42",
      " :420",
      " :421",
      " :422",
      " :423",
      " :424",
      " :425",
      " :426",
      " :427",
      " :428",
      " :429",
      " :43",
      " :430",
      " :431",
      " :432",
      " :433",
      " :434",
      " :435",
      " :436",
      " :437",
      " :438",
      " :439",
      " :44",
      " :440",
      " :441",
      " :442",
      " :443",
      " :444",
      " :445",
      " :446",
      " :447",
      " :448",
      " :449",
      " :45",
      " :450",
      " :451",
      " :452",
      " :453",
      " :454",
      " :455",
      " :456",
      " :457",
      " :458",
      " :459",
      " :46",
      " :460",
      " :461",
      " :462",
      " :463",
      " :464",
      " :465",
      " :466",
      " :467",
      " :468",
      " :469",
      " :47",
      " :470",
      " :471",
      " :472",
      " :473",
      " :474",
      " :475",
      " :476",
      " :477",
      " :478",
      " :479",
      " :48",
      " :480",
      " :481",
      " :482",
      " :483",
      " :484",
      " :485",
      " :486",
      " :487",
      " :488",
      " :489",
      " :49",
      " :490",
      " :491",
      " :492",
      " :493",
      " :494",
      " :495",
      " :496",
      " :5",
      " :50",
      " :51",
      " :52",
      " :53",
      " :54",
      " :55",
      " :56",
      " :57",
      " :58",
      " :59",
      " :6",
      " :60",
      " :61",
      " :62",
      " :63",
      " :64",
      " :65",
      " :66",
      " :67",
      " :68",
      " :69",
      " :7",
      " :70",
      " :71",
      " :72",
      " :73",
      " :74",
      " :75",
      " :76",
      " :77",
      " :78",
      " :79",
      " :8",
      " :80",
      " :81",
      " :82",
      " :83",
      " :84",
      " :85",
      " :86",
      " :87",
      " :88",
      " :89",
      " :9",
      " :90",
      " :91",
      " :93",
      " :94",
      " :95",
      " :96",
      " :97",
      " :98",
      " :99"
    ],
    " :93": [
      " :1",
      " :10",
      " :100",
      " :101",
      " :102",
      " :103",
      " :104",
      " :105",
      " :106",
      " :107",
      " :108",
      " :109",
      " :11",
      " :110",
      " :111",
      " :112",
      " :113",
      " :114",
      " :115",
      " :116",
      " :117",
      " :118",
      " :119",
      " :12",
      " :120",
      " :121",
      " :122",
      " :123",
      " :124",
      " :125",
      " :126",
      " :127",
      " :128",
      " :129",
      " :13",
      " :130",
      " :131",
      " :132",
      " :133",
      " :134",
      " :135",
      " :136",
      " :137",
      " :138",
      " :139",
      " :14",
      " :140",
      " :141",
      " :142",
      " :143",
      " :144",
      " :145",
      " :146",
      " :147",
      " :148",
      " :149",
      " :15",
      " :150",
      " :151",
      " :152",
      " :153",
      " :154",
      " :155",
      " :156",
      " :157",
      " :158",
      " :159",
      " :16",
      " :160",
      " :161",
      " :162",
      " :163",
      " :164",
      " :165",
      " :166",
      " :167",
      " :168",
      " :169",
      " :17",
      " :170",
      " :171",
      " :172",
      " :173",
      " :174",
      " :175",
      " :176",
      " :177",
      " :178",
      " :179",
      " :18",
      " :180",
      " :181",
      " :182",
      " :183",
      " :184",
      " :185",
      " :186",
      " :187",
      " :188",
      " :189",
      " :19",
      " :190",
      " :191",
      " :192",
      " :193",
      " :194",
      " :195",
      " :196",
      " :197",
      " :198",
      " :199",
      " :2",
      " :20",
      " :200",
      " :201",
      " :202",
      " :203",
      " :204",
      " :205",
      " :206",
      " :207",
      " :208",
      " :209",
      " :21",
      " :210",
      " :211",
      " :212",
      " :213",
      " :214",
      " :215",
      " :216",
      " :217",
      " :218",
      " :219",
      " :22",
      " :220",
      " :221",
      " :222",
      " :223",
      " :224",
      " :225",
      " :226",
      " :227",
      " :228",
      " :229",
      " :23",
      " :230",
      " :231",
      " :232",
      " :233",
      " :234",
      " :235",
      " :236",
      " :237",
      " :238",
      " :239",
      " :24",
      " :240",
      " :241",
      " :242",
      " :243",
      " :244",
      " :245",
      " :246",
      " :247",
      " :248",
      " :249",
      " :25",
      " :250",
      " :251",
      " :252",
      " :253",
      " :254",
      " :255",
      " :256",
      " :257",
      " :258",
      " :259",
      " :26",
      " :260",
      " :261",
      " :262",
      " :263",
      " :264",
      " :265",
      " :266",
      " :267",
      " :268",
      " :269",
      " :27",
      " :270",
      " :271",
      " :272",
      " :273",
      " :274",
      " :275",
      " :276",
      " :277",
      " :278",
      " :279",
      " :28",
      " :280",
      " :281",
      " :282",
      " :283",
      " :284",
      " :285",
      " :286",
      " :287",
      " :288",
      " :289",
      " :29",
      " :290",
      " :291",
      " :292",
      " :293",
      " :294",
      " :295",
      " :296",
      " :297",
      " :298",
      " :299",
      " :3",
      " :30",
      " :300",
      " :301",
      " :302",
      " :303",
      " :304",
      " :305",
      " :306",
      " :307",
      " :308",
      " :309",
      " :31",
      " :310",
      " :311",
      " :312",
      " :313",
      " :314",
      " :315",
      " :316",
      " :317",
      " :318",
      " :319",
      " :32",
      " :320",
      " :321",
      " :322",
      " :323",
      " :324",
      " :325",
      " :326",
      " :327",
      " :328",
      " :329",
      " :33",
      " :330",
      " :331",
      " :332",
      " :333",
      " :334",
      " :335",
      " :336",
      " :337",
      " :338",
      " :339",
      " :34",
      " :340",
      " :341",
      " :342",
      " :343",
      " :344",
      " :345",
      " :346",
      " :347",
      " :348",
      " :349",
      " :35",
      " :350",
      " :351",
      " :352",
      " :353",
      " :354",
      " :355",
      " :356",
      " :357",
      " :358",
      " :359",
      " :36",
      " :360",
      " :361",
      " :362",
      " :363",
      " :364",
      " :365",
      " :366",
      " :367",
      " :368",
      " :369",
      " :37",
      " :370",
      " :371",
      " :372",
      " :373",
      " :374",
      " :375",
      " :376",
      " :377",
      " :378",
      " :379",
      " :38",
      " :380",
      " :381",
      " :382",
      " :383",
      " :384",
      " :385",
      " :386",
      " :387",
      " :388",
      " :389",
      " :39",
      " :390",
      " :391",
      " :392",
      " :393",
      " :394",
      " :395",
      " :396",
      " :397",
      " :398",
      " :399",
      " :4",
      " :40",
      " :400",
      " :401",
      " :402",
      " :403",
      " :404",
      " :405",
      " :406",
      " :407",
      " :408",
      " :409",
      " :41",
      " :410",
      " :411",
      " :412",
      " :413",
      " :414",
      " :415",
      " :416",
      " :417",
      " :418",
      " :419",
      " :42",
      " :420",
      " :421",
      " :422",
      " :423",
      " :424",
      " :425",
      " :426",
      " :427",
      " :428",
      " :429",
      " :43",
      " :430",
      " :431",
      " :432",
      " :433",
      " :434",
      " :435",
      " :436",
      " :437",
      " :438",
      " :439",
      " :44",
      " :440",
      " :441",
      " :442",
      " :443",
      " :444",
      " :445",
      " :446",
      " :447",
      " :448",
      " :449",
      " :45",
      " :450",
      " :451",
      " :452",
      " :453",
      " :454",
      " :455",
      " :456",
      " :457",
      " :458",
      " :459",
      " :46",
      " :460",
      " :461",
      " :462",
      " :463",
      " :464",
      " :465",
      " :466",
      " :467",
      " :468",
      " :469",
      " :47",
      " :470",
      " :471",
      " :472",
      " :473",
      " :474",
      " :475",
      " :476",
      " :477",
      " :478",
      " :479",
      " :48",
      " :480",
      " :481",
      " :482",
      " :483",
      " :484",
      " :485",
      " :486",
      " :487",
      " :488",
      " :489",
      " :49",
      " :490",
      " :491",
      " :492",
      " :493",
      " :494",
      " :495",
      " :496",
      " :5",
      " :50",
      " :51",
      " :52",
      " :53",
      " :54",
      " :55",
      " :56",
      " :57",
      " :58",
      " :59",
      " :6",
      " :60",
      " :61",
      " :62",
      " :63",
      " :64",
      " :65",
      " :66",
      " :67",
      " :68",
      " :69",
      " :7",
      " :70",
      " :71",
      " :72",
      " :73",
      " :74",
      " :75",
      " :76",
      " :77",
      " :78",
      " :79",
      " :8",
      " :80",
      " :81",
      " :82",
      " :83",
      " :84",
      " :85",
      " :86",
      " :87",
      " :88",
      " :89",
      " :9",
      " :90",
      " :91",
      " :92",
      " :94",
      " :95",
      " :96",
      " :97",
      " :98",
      " :99"
    ],
    " :94": [
      " :1",
      " :10",
      " :100",
      " :101",
      " :102",
      " :103",
      " :104",
      " :105",
      " :106",
      " :107",
      " :108",
      " :109",
      " :11",
      " :110",
      " :111",
      " :112",
      " :113",
      " :114",
      " :115",
      " :116",
      " :117",
      " :118",
      " :119",
      " :12",
      " :120",
      " :121",
      " :122",
      " :123",
      " :124",
      " :125",
      " :126",
      " :127",
      " :128",
      " :129",
      " :13",
      " :130",
      " :131",
      " :132",
      " :133",
      " :134",
      " :135",
      " :136",
      " :137",
      " :138",
      " :139",
      " :14",
      " :140",
      " :141",
      " :142",
      " :143",
      " :144",
      " :145",
      " :146",
      " :147",
      " :148",
      " :149",
      " :15",
      " :150",
      " :151",
      " :152",
      " :153",
      " :154",
      " :155",
      " :156",
      " :157",
      " :158",
      " :159",
      " :16",
      " :160",
      " :161",
      " :162",
      " :163",
      " :164",
      " :165",
      " :166",
      " :167",
      " :168",
      " :169",
      " :17",
      " :170",
      " :171",
      " :172",
      " :173",
      " :174",
      " :175",
      " :176",
      " :177",
      " :178",
      " :179",
      " :18",
      " :180",
      " :181",
      " :182",
      " :183",
      " :184",
      " :185",
      " :186",
      " :187",
      " :188",
      " :189",
      " :19",
      " :190",
      " :191",
      " :192",
      " :193",
      " :194",
      " :195",
      " :196",
      " :197",
      " :198",
      " :199",
      " :2",
      " :20",
      " :200",
      " :201",
      " :202",
      " :203",
      " :204",
      " :205",
      " :206",
      " :207",
      " :208",
      " :209",
      " :21",
      " :210",
      " :211",
      " :212",
      " :213",
      " :214",
      " :215",
      " :216",
      " :217",
      " :218",
      " :219",
      " :22",
      " :220",
      " :221",
      " :222",
      " :223",
      " :224",
      " :225",
      " :226",
      " :227",
      " :228",
      " :229",
      " :23",
      " :230",
      " :231",
      " :232",
      " :233",
      " :234",
      " :235",
      " :236",
      " :237",
      " :238",
      " :239",
      " :24",
      " :240",
      " :241",
      " :242",
      " :243",
      " :244",
      " :245",
      " :246",
      " :247",
      " :248",
      " :249",
      " :25",
      " :250",
      " :251",
      " :252",
      " :253",
      " :254",
      " :255",
      " :256",
      " :257",
      " :258",
      " :259",
      " :26",
      " :260",
      " :261",
      " :262",
      " :263",
      " :264",
      " :265",
      " :266",
      " :267",
      " :268",
      " :269",
      " :27",
      " :270",
      " :271",
      " :272",
      " :273",
      " :274",
      " :275",
      " :276",
      " :277",
      " :278",
      " :279",
      " :28",
      " :280",
      " :281",
      " :282",
      " :283",
      " :284",
      " :285",
      " :286",
      " :287",
      " :288",
      " :289",
      " :29",
      " :290",
      " :291",
      " :292",
      " :293",
      " :294",
      " :295",
      " :296",
      " :297",
      " :298",
      " :299",
      " :3",
      " :30",
      " :300",
      " :301",
      " :302",
      " :303",
      " :304",
      " :305",
      " :306",
      " :307",
      " :308",
      " :309",
      " :31",
      " :310",
      " :311",
      " :312",
      " :313",
      " :314",
      " :315",
      " :316",
      " :317",
      " :318",
      " :319",
      " :32",
      " :320",
      " :321",
      " :322",
      " :323",
      " :324",
      " :325",
      " :326",
      " :327",
      " :328",
      " :329",
      " :33",
      " :330",
      " :331",
      " :332",
      " :333",
      " :334",
      " :335",
      " :336",
      " :337",
      " :338",
      " :339",
      " :34",
      " :340",
      " :341",
      " :342",
      " :343",
      " :344",
      " :345",
      " :346",
      " :347",
      " :348",
      " :349",
      " :35",
      " :350",
      " :351",
      " :352",
      " :353",
      " :354",
      " :355",
      " :356",
      " :357",
      " :358",
      " :359",
      " :36",
      " :360",
      " :361",
      " :362",
      " :363",
      " :364",
      " :365",
      " :366",
      " :367",
      " :368",
      " :369",
      " :37",
      " :370",
      " :371",
      " :372",
      " :373",
      " :374",
      " :375",
      " :376",
      " :377",
      " :378",
      " :379",
      " :38",
      " :380",
      " :381",
      " :382",
      " :383",
      " :384",
      " :385",
      " :386",
      " :387",
      " :388",
      " :389",
      " :39",
      " :390",
      " :391",
      " :392",
      " :393",
      " :394",
      " :395",
      " :396",
      " :397",
      " :398",
      " :399",
      " :4",
      " :40",
      " :400",
      " :401",
      " :402",
      " :403",
      " :404",
      " :405",
      " :406",
      " :407",
      " :408",
      " :409",
      " :41",
      " :410",
      " :411",
      " :412",
      " :413",
      " :414",
      " :415",
      " :416",
      " :417",
      " :418",
      " :419",
      " :42",
      " :420",
      " :421",
      " :422",
      " :423",
      " :424",
      " :425",
      " :426",
      " :427",
      " :428",
      " :429",
      " :43",
      " :430",
      " :431",
      " :432",
      " :433",
      " :434",
      " :435",
      " :436",
      " :437",
      " :438",
      " :439",
      " :44",
      " :440",
      " :441",
      " :442",
      " :443",
      " :444",
      " :445",
      " :446",
      " :447",
      " :448",
      " :449",
      " :45",
      " :450",
      " :451",
      " :452",
      " :453",
      " :454",
      " :455",
      " :456",
      " :457",
      " :458",
      " :459",
      " :46",
      " :460",
      " :461",
      " :462",
      " :463",
      " :464",
      " :465",
      " :466",
      " :467",
      " :468",
      " :469",
      " :47",
      " :470",
      " :471",
      " :472",
      " :473",
      " :474",
      " :475",
      " :476",
      " :477",
      " :478",
      " :479",
      " :48",
      " :480",
      " :481",
      " :482",
      " :483",
      " :484",
      " :485",
      " :486",
      " :487",
      " :488",
      " :489",
      " :49",
      " :490",
      " :491",
      " :492",
      " :493",
      " :494",
      " :495",
      " :496",
      " :5",
      " :50",
      " :51",
      " :52",
      " :53",
      " :54",
      " :55",
      " :56",
      " :57",
      " :58",
      " :59",
      " :6",
      " :60",
      " :61",
      " :62",
      " :63",
      " :64",
      " :65",
      " :66",
      " :67",
      " :68",
      " :69",
      " :7",
      " :70",
      " :71",
      " :72",
      " :73",
      " :74",
      " :75",
      " :76",
      " :77",
      " :78",
      " :79",
      " :8",
      " :80",
      " :81",
      " :82",
      " :83",
      " :84",
      " :85",
      " :86",
      " :87",
      " :88",
      " :89",
      " :9",
      " :90",
      " :91",
      " :92",
      " :93",
      " :95",
      " :96",
      " :97",
      " :98",
      " :99"
    ],
    " :95": [
      " :1",
      " :10",
      " :100",
      " :101",
      " :102",
      " :103",
      " :104",
      " :105",
      " :106",
      " :107",
      " :108",
      " :109",
      " :11",
      " :110",
      " :111",
      " :112",
      " :113",
      " :114",
      " :115",
      " :116",
      " :117",
      " :118",
      " :119",
      " :12",
      " :120",
      " :121",
      " :122",
      " :123",
      " :124",
      " :125",
      " :126",
      " :127",
      " :128",
      " :129",
      " :13",
      " :130",
      " :131",
      " :132",
      " :133",
      " :134",
      " :135",
      " :136",
      " :137",
      " :138",
      " :139",
      " :14",
      " :140",
      " :141",
      " :142",
      " :143",
      " :144",
      " :145",
      " :146",
      " :147",
      " :148",
      " :149",
      " :15",
      " :150",
      " :151",
      " :152",
      " :153",
      " :154",
      " :155",
      " :156",
      " :157",
      " :158",
      " :159",
      " :16",
      " :160",
      " :161",
      " :162",
      " :163",
      " :164",
      " :165",
      " :166",
      " :167",
      " :168",
      " :169",
      " :17",
      " :170",
      " :171",
      " :172",
      " :173",
      " :174",
      " :175",
      " :176",
      " :177",
      " :178",
      " :179",
      " :18",
      " :180",
      " :181",
      " :182",
      " :183",
      " :184",
      " :185",
      " :186",
      " :187",
      " :188",
      " :189",
      " :19",
      " :190",
      " :191",
      " :192",
      " :193",
      " :194",
      " :195",
      " :196",
      " :197",
      " :198",
      " :199",
      " :2",
      " :20",
      " :200",
      " :201",
      " :202",
      " :203",
      " :204",
      " :205",
      " :206",
      " :207",
      " :208",
      " :209",
      " :21",
      " :210",
      " :211",
      " :212",
      " :213",
      " :214",
      " :215",
      " :216",
      " :217",
      " :218",
      " :219",
      " :22",
      " :220",
      " :221",
      " :222",
      " :223",
      " :224",
      " :225",
      " :226",
      " :227",
      " :228",
      " :229",
      " :23",
      " :230",
      " :231",
      " :232",
      " :233",
      " :234",
      " :235",
      " :236",
      " :237",
      " :238",
      " :239",
      " :24",
      " :240",
      " :241",
      " :242",
      " :243",
      " :244",
      " :245",
      " :246",
      " :247",
      " :248",
      " :249",
      " :25",
      " :250",
      " :251",
      " :252",
      " :253",
      " :254",
      " :255",
      " :256",
      " :257",
      " :258",
      " :259",
      " :26",
      " :260",
      " :261",
      " :262",
      " :263",
      " :264",
      " :265",
      " :266",
      " :267",
      " :268",
      " :269",
      " :27",
      " :270",
      " :271",
      " :272",
      " :273",
      " :274",
      " :275",
      " :276",
      " :277",
      " :278",
      " :279",
      " :28",
      " :280",
      " :281",
      " :282",
      " :283",
      " :284",
      " :285",
      " :286",
      " :287",
      " :288",
      " :289",
      " :29",
      " :290",
      " :291",
      " :292",
      " :293",
      " :294",
      " :295",
      " :296",
      " :297",
      " :298",
      " :299",
      " :3",
      " :30",
      " :300",
      " :301",
      " :302",
      " :303",
      " :304",
      " :305",
      " :306",
      " :307",
      " :308",
      " :309",
      " :31",
      " :310",
      " :311",
      " :312",
      " :313",
      " :314",
      " :315",
      " :316",
      " :317",
      " :318",
      " :319",
      " :32",
      " :320",
      " :321",
      " :322",
      " :323",
      " :324",
      " :325",
      " :326",
      " :327",
      " :328",
      " :329",
      " :33",
      " :330",
      " :331",
      " :332",
      " :333",
      " :334",
      " :335",
      " :336",
      " :337",
      " :338",
      " :339",
      " :34",
      " :340",
      " :341",
      " :342",
      " :343",
      " :344",
      " :345",
      " :346",
      " :347",
      " :348",
      " :349",
      " :35",
      " :350",
      " :351",
      " :352",
      " :353",
      " :354",
      " :355",
      " :356",
      " :357",
      " :358",
      " :359",
      " :36",
      " :360",
      " :361",
      " :362",
      " :363",
      " :364",
      " :365",
      " :366",
      " :367",
      " :368",
      " :369",
      " :37",
      " :370",
      " :371",
      " :372",
      " :373",
      " :374",
      " :375",
      " :376",
      " :377",
      " :378",
      " :379",
      " :38",
      " :380",
      " :381",
      " :382",
      " :383",
      " :384",
      " :385",
      " :386",
      " :387",
      " :388",
      " :389",
      " :39",
      " :390",
      " :391",
      " :392",
      " :393",
      " :394",
      " :395",
      " :396",
      " :397",
      " :398",
      " :399",
      " :4",
      " :40",
      " :400",
      " :401",
      " :402",
      " :403",
      " :404",
      " :405",
      " :406",
      " :407",
      " :408",
      " :409",
      " :41",
      " :410",
      " :411",
      " :412",
      " :413",
      " :414",
      " :415",
      " :416",
      " :417",
      " :418",
      " :419",
      " :42",
      " :420",
      " :421",
      " :422",
      " :423",
      " :424",
      " :425",
      " :426",
      " :427",
      " :428",
      " :429",
      " :43",
      " :430",
      " :431",
      " :432",
      " :433",
      " :434",
      " :435",
      " :436",
      " :437",
      " :438",
      " :439",
      " :44",
      " :440",
      " :441",
      " :442",
      " :443",
      " :444",
      " :445",
      " :446",
      " :447",
      " :448",
      " :449",
      " :45",
      " :450",
      " :451",
      " :452",
      " :453",
      " :454",
      " :455",
      " :456",
      " :457",
      " :458",
      " :459",
      " :46",
      " :460",
      " :461",
      " :462",
      " :463",
      " :464",
      " :465",
      " :466",
      " :467",
      " :468",
      " :469",
      " :47",
      " :470",
      " :471",
      " :472",
      " :473",
      " :474",
      " :475",
      " :476",
      " :477",
      " :478",
      " :479",
      " :48",
      " :480",
      " :481",
      " :482",
      " :483",
      " :484",
      " :485",
      " :486",
      " :487",
      " :488",
      " :489",
      " :49",
      " :490",
      " :491",
      " :492",
      " :493",
      " :494",
      " :495",
      " :496",
      " :5",
      " :50",
      " :51",
      " :52",
      " :53",
      " :54",
      " :55",
      " :56",
      " :57",
      " :58",
      " :59",
      " :6",
      " :60",
      " :61",
      " :62",
      " :63",
      " :64",
      " :65",
      " :66",
      " :67",
      " :68",
      " :69",
      " :7",
      " :70",
      " :71",
      " :72",
      " :73",
      " :74",
      " :75",
      " :76",
      " :77",
      " :78",
      " :79",
      " :8",
      " :80",
      " :81",
      " :82",
      " :83",
      " :84",
      " :85",
      " :86",
      " :87",
      " :88",
      " :89",
      " :9",
      " :90",
      " :91",
      " :92",
      " :93",
      " :94",
      " :96",
      " :97",
      " :98",
      " :99"
    ],
    " :96": [
      " :1",
      " :10",
      " :100",
      " :101",
      " :102",
      " :103",
      " :104",
      " :105",
      " :106",
      " :107",
      " :108",
      " :109",
      " :11",
      " :110",
      " :111",
      " :112",
      " :113",
      " :114",
      " :115",
      " :116",
      " :117",
      " :118",
      " :119",
      " :12",
      " :120",
      " :121",
      " :122",
      " :123",
      " :124",
      " :125",
      " :126",
      " :127",
      " :128",
      " :129",
      " :13",
      " :130",
      " :131",
      " :132",
      " :133",
      " :134",
      " :135",
      " :136",
      " :137",
      " :138",
      " :139",
      " :14",
      " :140",
      " :141",
      " :142",
      " :143",
      " :144",
      " :145",
      " :146",
      " :147",
      " :148",
      " :149",
      " :15",
      " :150",
      " :151",
      " :152",
      " :153",
      " :154",
      " :155",
      " :156",
      " :157",
      " :158",
      " :159",
      " :16",
      " :160",
      " :161",
      " :162",
      " :163",
      " :164",
      " :165",
      " :166",
      " :167",
      " :168",
      " :169",
      " :17",
      " :170",
      " :171",
      " :172",
      " :173",
      " :174",
      " :175",
      " :176",
      " :177",
      " :178",
      " :179",
      " :18",
      " :180",
      " :181",
      " :182",
      " :183",
      " :184",
      " :185",
      " :186",
      " :187",
      " :188",
      " :189",
      " :19",
      " :190",
      " :191",
      " :192",
      " :193",
      " :194",
      " :195",
      " :196",
      " :197",
      " :198",
      " :199",
      " :2",
      " :20",
      " :200",
      " :201",
      " :202",
      " :203",
      " :204",
      " :205",
      " :206",
      " :207",
      " :208",
      " :209",
      " :21",
      " :210",
      " :211",
      " :212",
      " :213",
      " :214",
      " :215",
      " :216",
      " :217",
      " :218",
      " :219",
      " :22",
      " :220",
      " :221",
      " :222",
      " :223",
      " :224",
      " :225",
      " :226",
      " :227",
      " :228",
      " :229",
      " :23",
      " :230",
      " :231",
      " :232",
      " :233",
      " :234",
      " :235",
      " :236",
      " :237",
      " :238",
      " :239",
      " :24",
      " :240",
      " :241",
      " :242",
      " :243",
      " :244",
      " :245",
      " :246",
      " :247",
      " :248",
      " :249",
      " :25",
      " :250",
      " :251",
      " :252",
      " :253",
      " :254",
      " :255",
      " :256",
      " :257",
      " :258",
      " :259",
      " :26",
      " :260",
      " :261",
      " :262",
      " :263",
      " :264",
      " :265",
      " :266",
      " :267",
      " :268",
      " :269",
      " :27",
      " :270",
      " :271",
      " :272",
      " :273",
      " :274",
      " :275",
      " :276",
      " :277",
      " :278",
      " :279",
      " :28",
      " :280",
      " :281",
      " :282",
      " :283",
      " :284",
      " :285",
      " :286",
      " :287",
      " :288",
      " :289",
      " :29",
      " :290",
      " :291",
      " :292",
      " :293",
      " :294",
      " :295",
      " :296",
      " :297",
      " :298",
      " :299",
      " :3",
      " :30",
      " :300",
      " :301",
      " :302",
      " :303",
      " :304",
      " :305",
      " :306",
      " :307",
      " :308",
      " :309",
      " :31",
      " :310",
      " :311",
      " :312",
      " :313",
      " :314",
      " :315",
      " :316",
      " :317",
      " :318",
      " :319",
      " :32",
      " :320",
      " :321",
      " :322",
      " :323",
      " :324",
      " :325",
      " :326",
      " :327",
      " :328",
      " :329",
      " :33",
      " :330",
      " :331",
      " :332",
      " :333",
      " :334",
      " :335",
      " :336",
      " :337",
      " :338",
      " :339",
      " :34",
      " :340",
      " :341",
      " :342",
      " :343",
      " :344",
      " :345",
      " :346",
      " :347",
      " :348",
      " :349",
      " :35",
      " :350",
      " :351",
      " :352",
      " :353",
      " :354",
      " :355",
      " :356",
      " :357",
      " :358",
      " :359",
      " :36",
      " :360",
      " :361",
      " :362",
      " :363",
      " :364",
      " :365",
      " :366",
      " :367",
      " :368",
      " :369",
      " :37",
      " :370",
      " :371",
      " :372",
      " :373",
      " :374",
      " :375",
      " :376",
      " :377",
      " :378",
      " :379",
      " :38",
      " :380",
      " :381",
      " :382",
      " :383",
      " :384",
      " :385",
      " :386",
      " :387",
      " :388",
      " :389",
      " :39",
      " :390",
      " :391",
      " :392",
      " :393",
      " :394",
      " :395",
      " :396",
      " :397",
      " :398",
      " :399",
      " :4",
      " :40",
      " :400",
      " :401",
      " :402",
      " :403",
      " :404",
      " :405",
      " :406",
      " :407",
      " :408",
      " :409",
      " :41",
      " :410",
      " :411",
      " :412",
      " :413",
      " :414",
      " :415",
      " :416",
      " :417",
      " :418",
      " :419",
      " :42",
      " :420",
      " :421",
      " :422",
      " :423",
      " :424",
      " :425",
      " :426",
      " :427",
      " :428",
      " :429",
      " :43",
      " :430",
      " :431",
      " :432",
      " :433",
      " :434",
      " :435",
      " :436",
      " :437",
      " :438",
      " :439",
      " :44",
      " :440",
      " :441",
      " :442",
      " :443",
      " :444",
      " :445",
      " :446",
      " :447",
      " :448",
      " :449",
      " :45",
      " :450",
      " :451",
      " :452",
      " :453",
      " :454",
      " :455",
      " :456",
      " :457",
      " :458",
      " :459",
      " :46",
      " :460",
      " :461",
      " :462",
      " :463",
      " :464",
      " :465",
      " :466",
      " :467",
      " :468",
      " :469",
      " :47",
      " :470",
      " :471",
      " :472",
      " :473",
      " :474",
      " :475",
      " :476",
      " :477",
      " :478",
      " :479",
      " :48",
      " :480",
      " :481",
      " :482",
      " :483",
      " :484",
      " :485",
      " :486",
      " :487",
      " :488",
      " :489",
      " :49",
      " :490",
      " :491",
      " :492",
      " :493",
      " :494",
      " :495",
      " :496",
      " :5",
      " :50",
      " :51",
      " :52",
      " :53",
      " :54",
      " :55",
      " :56",
      " :57",
      " :58",
      " :59",
      " :6",
      " :60",
      " :61",
      " :62",
      " :63",
      " :64",
      " :65",
      " :66",
      " :67",
      " :68",
      " :69",
      " :7",
      " :70",
      " :71",
      " :72",
      " :73",
      " :74",
      " :75",
      " :76",
      " :77",
      " :78",
      " :79",
      " :8",
      " :80",
      " :81",
      " :82",
      " :83",
      " :84",
      " :85",
      " :86",
      " :87",
      " :88",
      " :89",
      " :9",
      " :90",
      " :91",
      " :92",
      " :93",
      " :94",
      " :95",
      " :97",
      " :98",
      " :99"
    ],
    " :97": [
      " :1",
      " :10",
      " :100",
      " :101",
      " :102",
      " :103",
      " :104",
      " :105",
      " :106",
      " :107",
      " :108",
      " :109",
      " :11",
      " :110",
      " :111",
      " :112",
      " :113",
      " :114",
      " :115",
      " :116",
      " :117",
      " :118",
      " :119",
      " :12",
      " :120",
      " :121",
      " :122",
      " :123",
      " :124",
      " :125",
      " :126",
      " :127",
      " :128",
      " :129",
      " :13",
      " :130",
      " :131",
      " :132",
      " :133",
      " :134",
      " :135",
      " :136",
      " :137",
      " :138",
      " :139",
      " :14",
      " :140",
      " :141",
      " :142",
      " :143",
      " :144",
      " :145",
      " :146",
      " :147",
      " :148",
      " :149",
      " :15",
      " :150",
      " :151",
      " :152",
      " :153",
      " :154",
      " :155",
      " :156",
      " :157",
      " :158",
      " :159",
      " :16",
      " :160",
      " :161",
      " :162",
      " :163",
      " :164",
      " :165",
      " :166",
      " :167",
      " :168",
      " :169",
      " :17",
      " :170",
      " :171",
      " :172",
      " :173",
      " :174",
      " :175",
      " :176",
      " :177",
      " :178",
      " :179",
      " :18",
      " :180",
      " :181",
      " :182",
      " :183",
      " :184",
      " :185",
      " :186",
      " :187",
      " :188",
      " :189",
      " :19",
      " :190",
      " :191",
      " :192",
      " :193",
      " :194",
      " :195",
      " :196",
      " :197",
      " :198",
      " :199",
      " :2",
      " :20",
      " :200",
      " :201",
      " :202",
      " :203",
      " :204",
      " :205",
      " :206",
      " :207",
      " :208",
      " :209",
      " :21",
      " :210",
      " :211",
      " :212",
      " :213",
      " :214",
      " :215",
      " :216",
      " :217",
      " :218",
      " :219",
      " :22",
      " :220",
      " :221",
      " :222",
      " :223",
      " :224",
      " :225",
      " :226",
      " :227",
      " :228",
      " :229",
      " :23",
      " :230",
      " :231",
      " :232",
      " :233",
      " :234",
      " :235",
      " :236",
      " :237",
      " :238",
      " :239",
      " :24",
      " :240",
      " :241",
      " :242",
      " :243",
      " :244",
      " :245",
      " :246",
      " :247",
      " :248",
      " :249",
      " :25",
      " :250",
      " :251",
      " :252",
      " :253",
      " :254",
      " :255",
      " :256",
      " :257",
      " :258",
      " :259",
      " :26",
      " :260",
      " :261",
      " :262",
      " :263",
      " :264",
      " :265",
      " :266",
      " :267",
      " :268",
      " :269",
      " :27",
      " :270",
      " :271",
      " :272",
      " :273",
      " :274",
      " :275",
      " :276",
      " :277",
      " :278",
      " :279",
      " :28",
      " :280",
      " :281",
      " :282",
      " :283",
      " :284",
      " :285",
      " :286",
      " :287",
      " :288",
      " :289",
      " :29",
      " :290",
      " :291",
      " :292",
      " :293",
      " :294",
      " :295",
      " :296",
      " :297",
      " :298",
      " :299",
      " :3",
      " :30",
      " :300",
      " :301",
      " :302",
      " :303",
      " :304",
      " :305",
      " :306",
      " :307",
      " :308",
      " :309",
      " :31",
      " :310",
      " :311",
      " :312",
      " :313",
      " :314",
      " :315",
      " :316",
      " :317",
      " :318",
      " :319",
      " :32",
      " :320",
      " :321",
      " :322",
      " :323",
      " :324",
      " :325",
      " :326",
      " :327",
      " :328",
      " :329",
      " :33",
      " :330",
      " :331",
      " :332",
      " :333",
      " :334",
      " :335",
      " :336",
      " :337",
      " :338",
      " :339",
      " :34",
      " :340",
      " :341",
      " :342",
      " :343",
      " :344",
      " :345",
      " :346",
      " :347",
      " :348",
      " :349",
      " :35",
      " :350",
      " :351",
      " :352",
      " :353",
      " :354",
      " :355",
      " :356",
      " :357",
      " :358",
      " :359",
      " :36",
      " :360",
      " :361",
      " :362",
      " :363",
      " :364",
      " :365",
      " :366",
      " :367",
      " :368",
      " :369",
      " :37",
      " :370",
      " :371",
      " :372",
      " :373",
      " :374",
      " :375",
      " :376",
      " :377",
      " :378",
      " :379",
      " :38",
      " :380",
      " :381",
      " :382",
      " :383",
      " :384",
      " :385",
      " :386",
      " :387",
      " :388",
      " :389",
      " :39",
      " :390",
      " :391",
      " :392",
      " :393",
      " :394",
      " :395",
      " :396",
      " :397",
      " :398",
      " :399",
      " :4",
      " :40",
      " :400",
      " :401",
      " :402",
      " :403",
      " :404",
      " :405",
      " :406",
      " :407",
      " :408",
      " :409",
      " :41",
      " :410",
      " :411",
      " :412",
      " :413",
      " :414",
      " :415",
      " :416",
      " :417",
      " :418",
      " :419",
      " :42",
      " :420",
      " :421",
      " :422",
      " :423",
      " :424",
      " :425",
      " :426",
      " :427",
      " :428",
      " :429",
      " :43",
      " :430",
      " :431",
      " :432",
      " :433",
      " :434",
      " :435",
      " :436",
      " :437",
      " :438",
      " :439",
      " :44",
      " :440",
      " :441",
      " :442",
      " :443",
      " :444",
      " :445",
      " :446",
      " :447",
      " :448",
      " :449",
      " :45",
      " :450",
      " :451",
      " :452",
      " :453",
      " :454",
      " :455",
      " :456",
      " :457",
      " :458",
      " :459",
      " :46",
      " :460",
      " :461",
      " :462",
      " :463",
      " :464",
      " :465",
      " :466",
      " :467",
      " :468",
      " :469",
      " :47",
      " :470",
      " :471",
      " :472",
      " :473",
      " :474",
      " :475",
      " :476",
      " :477",
      " :478",
      " :479",
      " :48",
      " :480",
      " :481",
      " :482",
      " :483",
      " :484",
      " :485",
      " :486",
      " :487",
      " :488",
      " :489",
      " :49",
      " :490",
      " :491",
      " :492",
      " :493",
      " :494",
      " :495",
      " :496",
      " :5",
      " :50",
      " :51",
      " :52",
      " :53",
      " :54",
      " :55",
      " :56",
      " :57",
      " :58",
      " :59",
      " :6",
      " :60",
      " :61",
      " :62",
      " :63",
      " :64",
      " :65",
      " :66",
      " :67",
      " :68",
      " :69",
      " :7",
      " :70",
      " :71",
      " :72",
      " :73",
      " :74",
      " :75",
      " :76",
      " :77",
      " :78",
      " :79",
      " :8",
      " :80",
      " :81",
      " :82",
      " :83",
      " :84",
      " :85",
      " :86",
      " :87",
      " :88",
      " :89",
      " :9",
      " :90",
      " :91",
      " :92",
      " :93",
      " :94",
      " :95",
      " :96",
      " :98",
      " :99"
    ],
    " :98": [
      " :1",
      " :10",
      " :100",
      " :101",
      " :102",
      " :103",
      " :104",
      " :105",
      " :106",
      " :107",
      " :108",
      " :109",
      " :11",
      " :110",
      " :111",
      " :112",
      " :113",
      " :114",
      " :115",
      " :116",
      " :117",
      " :118",
      " :119",
      " :12",
      " :120",
      " :121",
      " :122",
      " :123",
      " :124",
      " :125",
      " :126",
      " :127",
      " :128",
      " :129",
      " :13",
      " :130",
      " :131",
      " :132",
      " :133",
      " :134",
      " :135",
      " :136",
      " :137",
      " :138",
      " :139",
      " :14",
      " :140",
      " :141",
      " :142",
      " :143",
      " :144",
      " :145",
      " :146",
      " :147",
      " :148",
      " :149",
      " :15",
      " :150",
      " :151",
      " :152",
      " :153",
      " :154",
      " :155",
      " :156",
      " :157",
      " :158",
      " :159",
      " :16",
      " :160",
      " :161",
      " :162",
      " :163",
      " :164",
      " :165",
      " :166",
      " :167",
      " :168",
      " :169",
      " :17",
      " :170",
      " :171",
      " :172",
      " :173",
      " :174",
      " :175",
      " :176",
      " :177",
      " :178",
      " :179",
      " :18",
      " :180",
      " :181",
      " :182",
      " :183",
      " :184",
      " :185",
      " :186",
      " :187",
      " :188",
      " :189",
      " :19",
      " :190",
      " :191",
      " :192",
      " :193",
      " :194",
      " :195",
      " :196",
      " :197",
      " :198",
      " :199",
      " :2",
      " :20",
      " :200",
      " :201",
      " :202",
      " :203",
      " :204",
      " :205",
      " :206",
      " :207",
      " :208",
      " :209",
      " :21",
      " :210",
      " :211",
      " :212",
      " :213",
      " :214",
      " :215",
      " :216",
      " :217",
      " :218",
      " :219",
      " :22",
      " :220",
      " :221",
      " :222",
      " :223",
      " :224",
      " :225",
      " :226",
      " :227",
      " :228",
      " :229",
      " :23",
      " :230",
      " :231",
      " :232",
      " :233",
      " :234",
      " :235",
      " :236",
      " :237",
      " :238",
      " :239",
      " :24",
      " :240",
      " :241",
      " :242",
      " :243",
      " :244",
      " :245",
      " :246",
      " :247",
      " :248",
      " :249",
      " :25",
      " :250",
      " :251",
      " :252",
      " :253",
      " :254",
      " :255",
      " :256",
      " :257",
      " :258",
      " :259",
      " :26",
      " :260",
      " :261",
      " :262",
      " :263",
      " :264",
      " :265",
      " :266",
      " :267",
      " :268",
      " :269",
      " :27",
      " :270",
      " :271",
      " :272",
      " :273",
      " :274",
      " :275",
      " :276",
      " :277",
      " :278",
      " :279",
      " :28",
      " :280",
      " :281",
      " :282",
      " :283",
      " :284",
      " :285",
      " :286",
      " :287",
      " :288",
      " :289",
      " :29",
      " :290",
      " :291",
      " :292",
      " :293",
      " :294",
      " :295",
      " :296",
      " :297",
      " :298",
      " :299",
      " :3",
      " :30",
      " :300",
      " :301",
      " :302",
      " :303",
      " :304",
      " :305",
      " :306",
      " :307",
      " :308",
      " :309",
      " :31",
      " :310",
      " :311",
      " :312",
      " :313",
      " :314",
      " :315",
      " :316",
      " :317",
      " :318",
      " :319",
      " :32",
      " :320",
      " :321",
      " :322",
      " :323",
      " :324",
      " :325",
      " :326",
      " :327",
      " :328",
      " :329",
      " :33",
      " :330",
      " :331",
      " :332",
      " :333",
      " :334",
      " :335",
      " :336",
      " :337",
      " :338",
      " :339",
      " :34",
      " :340",
      " :341",
      " :342",
      " :343",
      " :344",
      " :345",
      " :346",
      " :347",
      " :348",
      " :349",
      " :35",
      " :350",
      " :351",
      " :352",
      " :353",
      " :354",
      " :355",
      " :356",
      " :357",
      " :358",
      " :359",
      " :36",
      " :360",
      " :361",
      " :362",
      " :363",
      " :364",
      " :365",
      " :366",
      " :367",
      " :368",
      " :369",
      " :37",
      " :370",
      " :371",
      " :372",
      " :373",
      " :374",
      " :375",
      " :376",
      " :377",
      " :378",
      " :379",
      " :38",
      " :380",
      " :381",
      " :382",
      " :383",
      " :384",
      " :385",
      " :386",
      " :387",
      " :388",
      " :389",
      " :39",
      " :390",
      " :391",
      " :392",
      " :393",
      " :394",
      " :395",
      " :396",
      " :397",
      " :398",
      " :399",
      " :4",
      " :40",
      " :400",
      " :401",
      " :402",
      " :403",
      " :404",
      " :405",
      " :406",
      " :407",
      " :408",
      " :409",
      " :41",
      " :410",
      " :411",
      " :412",
      " :413",
      " :414",
      " :415",
      " :416",
      " :417",
      " :418",
      " :419",
      " :42",
      " :420",
      " :421",
      " :422",
      " :423",
      " :424",
      " :425",
      " :426",
      " :427",
      " :428",
      " :429",
      " :43",
      " :430",
      " :431",
      " :432",
      " :433",
      " :434",
      " :435",
      " :436",
      " :437",
      " :438",
      " :439",
      " :44",
      " :440",
      " :441",
      " :442",
      " :443",
      " :444",
      " :445",
      " :446",
      " :447",
      " :448",
      " :449",
      " :45",
      " :450",
      " :451",
      " :452",
      " :453",
      " :454",
      " :455",
      " :456",
      " :457",
      " :458",
      " :459",
      " :46",
      " :460",
      " :461",
      " :462",
      " :463",
      " :464",
      " :465",
      " :466",
      " :467",
      " :468",
      " :469",
      " :47",
      " :470",
      " :471",
      " :472",
      " :473",
      " :474",
      " :475",
      " :476",
      " :477",
      " :478",
      " :479",
      " :48",
      " :480",
      " :481",
      " :482",
      " :483",
      " :484",
      " :485",
      " :486",
      " :487",
      " :488",
      " :489",
      " :49",
      " :490",
      " :491",
      " :492",
      " :493",
      " :494",
      " :495",
      " :496",
      " :5",
      " :50",
      " :51",
      " :52",
      " :53",
      " :54",
      " :55",
      " :56",
      " :57",
      " :58",
      " :59",
      " :6",
      " :60",
      " :61",
      " :62",
      " :63",
      " :64",
      " :65",
      " :66",
      " :67",
      " :68",
      " :69",
      " :7",
      " :70",
      " :71",
      " :72",
      " :73",
      " :74",
      " :75",
      " :76",
      " :77",
      " :78",
      " :79",
      " :8",
      " :80",
      " :81",
      " :82",
      " :83",
      " :84",
      " :85",
      " :86",
      " :87",
      " :88",
      " :89",
      " :9",
      " :90",
      " :91",
      " :92",
      " :93",
      " :94",
      " :95",
      " :96",
      " :97",
      " :99"
    ],
    " :99": [
      " :1",
      " :10",
      " :100",
      " :101",
      " :102",
      " :103",
      " :104",
      " :105",
      " :106",
      " :107",
      " :108",
      " :109",
      " :11",
      " :110",
      " :111",
      " :112",
      " :113",
      " :114",
      " :115",
      " :116",
      " :117",
      " :118",
      " :119",
      " :12",
      " :120",
      " :121",
      " :122",
      " :123",
      " :124",
      " :125",
      " :126",
      " :127",
      " :128",
      " :129",
      " :13",
      " :130",
      " :131",
      " :132",
      " :133",
      " :134",
      " :135",
      " :136",
      " :137",
      " :138",
      " :139",
      " :14",
      " :140",
      " :141",
      " :142",
      " :143",
      " :144",
      " :145",
      " :146",
      " :147",
      " :148",
      " :149",
      " :15",
      " :150",
      " :151",
      " :152",
      " :153",
      " :154",
      " :155",
      " :156",
      " :157",
      " :158",
      " :159",
      " :16",
      " :160",
      " :161",
      " :162",
      " :163",
      " :164",
      " :165",
      " :166",
      " :167",
      " :168",
      " :169",
      " :17",
      " :170",
      " :171",
      " :172",
      " :173",
      " :174",
      " :175",
      " :176",
      " :177",
      " :178",
      " :179",
      " :18",
      " :180",
      " :181",
      " :182",
      " :183",
      " :184",
      " :185",
      " :186",
      " :187",
      " :188",
      " :189",
      " :19",
      " :190",
      " :191",
      " :192",
      " :193",
      " :194",
      " :195",
      " :196",
      " :197",
      " :198",
      " :199",
      " :2",
      " :20",
      " :200",
      " :201",
      " :202",
      " :203",
      " :204",
      " :205",
      " :206",
      " :207",
      " :208",
      " :209",
      " :21",
      " :210",
      " :211",
      " :212",
      " :213",
      " :214",
      " :215",
      " :216",
      " :217",
      " :218",
      " :219",
      " :22",
      " :220",
      " :221",
      " :222",
      " :223",
      " :224",
      " :225",
      " :226",
      " :227",
      " :228",
      " :229",
      " :23",
      " :230",
      " :231",
      " :232",
      " :233",
      " :234",
      " :235",
      " :236",
      " :237",
      " :238",
      " :239",
      " :24",
      " :240",
      " :241",
      " :242",
      " :243",
      " :244",
      " :245",
      " :246",
      " :247",
      " :248",
      " :249",
      " :25",
      " :250",
      " :251",
      " :252",
      " :253",
      " :254",
      " :255",
      " :256",
      " :257",
      " :258",
      " :259",
      " :26",
      " :260",
      " :261",
      " :262",
      " :263",
      " :264",
      " :265",
      " :266",
      " :267",
      " :268",
      " :269",
      " :27",
      " :270",
      " :271",
      " :272",
      " :273",
      " :274",
      " :275",
      " :276",
      " :277",
      " :278",
      " :279",
      " :28",
      " :280",
      " :281",
      " :282",
      " :283",
      " :284",
      " :285",
      " :286",
      " :287",
      " :288",
      " :289",
      " :29",
      " :290",
      " :291",
      " :292",
      " :293",
      " :294",
      " :295",
      " :296",
      " :297",
      " :298",
      " :299",
      " :3",
      " :30",
      " :300",
      " :301",
      " :302",
      " :303",
      " :304",
      " :305",
      " :306",
      " :307",
      " :308",
      " :309",
      " :31",
      " :310",
      " :311",
      " :312",
      " :313",
      " :314",
      " :315",
      " :316",
      " :317",
      " :318",
      " :319",
      " :32",
      " :320",
      " :321",
      " :322",
      " :323",
      " :324",
      " :325",
      " :326",
      " :327",
      " :328",
      " :329",
      " :33",
      " :330",
      " :331",
      " :332",
      " :333",
      " :334",
      " :335",
      " :336",
      " :337",
      " :338",
      " :339",
      " :34",
      " :340",
      " :341",
      " :342",
      " :343",
      " :344",
      " :345",
      " :346",
      " :347",
      " :348",
      " :349",
      " :35",
      " :350",
      " :351",
      " :352",
      " :353",
      " :354",
      " :355",
      " :356",
      " :357",
      " :358",
      " :359",
      " :36",
      " :360",
      " :361",
      " :362",
      " :363",
      " :364",
      " :365",
      " :366",
      " :367",
      " :368",
      " :369",
      " :37",
      " :370",
      " :371",
      " :372",
      " :373",
      " :374",
      " :375",
      " :376",
      " :377",
      " :378",
      " :379",
      " :38",
      " :380",
      " :381",
      " :382",
      " :383",
      " :384",
      " :385",
      " :386",
      " :387",
      " :388",
      " :389",
      " :39",
      " :390",
      " :391",
      " :392",
      " :393",
      " :394",
      " :395",
      " :396",
      " :397",
      " :398",
      " :399",
      " :4",
      " :40",
      " :400",
      " :401",
      " :402",
      " :403",
      " :404",
      " :405",
      " :406",
      " :407",
      " :408",
      " :409",
      " :41",
      " :410",
      " :411",
      " :412",
      " :413",
      " :414",
      " :415",
      " :416",
      " :417",
      " :418",
      " :419",
      " :42",
      " :420",
      " :421",
      " :422",
      " :423",
      " :424",
      " :425",
      " :426",
      " :427",
      " :428",
      " :429",
      " :43",
      " :430",
      " :431",
      " :432",
      " :433",
      " :434",
      " :435",
      " :436",
      " :437",
      " :438",
      " :439",
      " :44",
      " :440",
      " :441",
      " :442",
      " :443",
      " :444",
      " :445",
      " :446",
      " :447",
      " :448",
      " :449",
      " :45",
      " :450",
      " :451",
      " :452",
      " :453",
      " :454",
      " :455",
      " :456",
      " :457",
      " :458",
      " :459",
      " :46",
      " :460",
      " :461",
      " :462",
      " :463",
      " :464",
      " :465",
      " :466",
      " :467",
      " :468",
      " :469",
      " :47",
      " :470",
      " :471",
      " :472",
      " :473",
      " :474",
      " :475",
      " :476",
      " :477",
      " :478",
      " :479",
      " :48",
      " :480",
      " :481",
      " :482",
      " :483",
      " :484",
      " :485",
      " :486",
      " :487",
      " :488",
      " :489",
      " :49",
      " :490",
      " :491",
      " :492",
      " :493",
      " :494",
      " :495",
      " :496",
      " :5",
      " :50",
      " :51",
      " :52",
      " :53",
      " :54",
      " :55",
      " :56",
      " :57",
      " :58",
      " :59",
      " :6",
      " :60",
      " :61",
      " :62",
      " :63",
      " :64",
      " :65",
      " :66",
      " :67",
      " :68",
      " :69",
      " :7",
      " :70",
      " :71",
      " :72",
      " :73",
      " :74",
      " :75",
      " :76",
      " :77",
      " :78",
      " :79",
      " :8",
      " :80",
      " :81",
      " :82",
      " :83",
      " :84",
      " :85",
      " :86",
      " :87",
      " :88",
      " :89",
      " :9",
      " :90",
      " :91",
      " :92",
      " :93",
      " :94",
      " :95",
      " :96",
      " :97",
      " :98"
    ],
    " :100": [
      " :1",
      " :10",
      " :101",
      " :102",
      " :103",
      " :104",
      " :105",
      " :106",
      " :107",
      " :108",
      " :109",
      " :11",
      " :110",
      " :111",
      " :112",
      " :113",
      " :114",
      " :115",
      " :116",
      " :117",
      " :118",
      " :119",
      " :12",
      " :120",
      " :121",
      " :122",
      " :123",
      " :124",
      " :125",
      " :126",
      " :127",
      " :128",
      " :129",
      " :13",
      " :130",
      " :131",
      " :132",
      " :133",
      " :134",
      " :135",
      " :136",
      " :137",
      " :138",
      " :139",
      " :14",
      " :140",
      " :141",
      " :142",
      " :143",
      " :144",
      " :145",
      " :146",
      " :147",
      " :148",
      " :149",
      " :15",
      " :150",
      " :151",
      " :152",
      " :153",
      " :154",
      " :155",
      " :156",
      " :157",
      " :158",
      " :159",
      " :16",
      " :160",
      " :161",
      " :162",
      " :163",
      " :164",
      " :165",
      " :166",
      " :167",
      " :168",
      " :169",
      " :17",
      " :170",
      " :171",
      " :172",
      " :173",
      " :174",
      " :175",
      " :176",
      " :177",
      " :178",
      " :179",
      " :18",
      " :180",
      " :181",
      " :182",
      " :183",
      " :184",
      " :185",
      " :186",
      " :187",
      " :188",
      " :189",
      " :19",
      " :190",
      " :191",
      " :192",
      " :193",
      " :194",
      " :195",
      " :196",
      " :197",
      " :198",
      " :199",
      " :2",
      " :20",
      " :200",
      " :201",
      " :202",
      " :203",
      " :204",
      " :205",
      " :206",
      " :207",
      " :208",
      " :209",
      " :21",
      " :210",
      " :211",
      " :212",
      " :213",
      " :214",
      " :215",
      " :216",
      " :217",
      " :218",
      " :219",
      " :22",
      " :220",
      " :221",
      " :222",
      " :223",
      " :224",
      " :225",
      " :226",
      " :227",
      " :228",
      " :229",
      " :23",
      " :230",
      " :231",
      " :232",
      " :233",
      " :234",
      " :235",
      " :236",
      " :237",
      " :238",
      " :239",
      " :24",
      " :240",
      " :241",
      " :242",
      " :243",
      " :244",
      " :245",
      " :246",
      " :247",
      " :248",
      " :249",
      " :25",
      " :250",
      " :251",
      " :252",
      " :253",
      " :254",
      " :255",
      " :256",
      " :257",
      " :258",
      " :259",
      " :26",
      " :260",
      " :261",
      " :262",
      " :263",
      " :264",
      " :265",
      " :266",
      " :267",
      " :268",
      " :269",
      " :27",
      " :270",
      " :271",
      " :272",
      " :273",
      " :274",
      " :275",
      " :276",
      " :277",
      " :278",
      " :279",
      " :28",
      " :280",
      " :281",
      " :282",
      " :283",
      " :284",
      " :285",
      " :286",
      " :287",
      " :288",
      " :289",
      " :29",
      " :290",
      " :291",
      " :292",
      " :293",
      " :294",
      " :295",
      " :296",
      " :297",
      " :298",
      " :299",
      " :3",
      " :30",
      " :300",
      " :301",
      " :302",
      " :303",
      " :304",
      " :305",
      " :306",
      " :307",
      " :308",
      " :309",
      " :31",
      " :310",
      " :311",
      " :312",
      " :313",
      " :314",
      " :315",
      " :316",
      " :317",
      " :318",
      " :319",
      " :32",
      " :320",
      " :321",
      " :322",
      " :323",
      " :324",
      " :325",
      " :326",
      " :327",
      " :328",
      " :329",
      " :33",
      " :330",
      " :331",
      " :332",
      " :333",
      " :334",
      " :335",
      " :336",
      " :337",
      " :338",
      " :339",
      " :34",
      " :340",
      " :341",
      " :342",
      " :343",
      " :344",
      " :345",
      " :346",
      " :347",
      " :348",
      " :349",
      " :35",
      " :350",
      " :351",
      " :352",
      " :353",
      " :354",
      " :355",
      " :356",
      " :357",
      " :358",
      " :359",
      " :36",
      " :360",
      " :361",
      " :362",
      " :363",
      " :364",
      " :365",
      " :366",
      " :367",
      " :368",
      " :369",
      " :37",
      " :370",
      " :371",
      " :372",
      " :373",
      " :374",
      " :375",
      " :376",
      " :377",
      " :378",
      " :379",
      " :38",
      " :380",
      " :381",
      " :382",
      " :383",
      " :384",
      " :385",
      " :386",
      " :387",
      " :388",
      " :389",
      " :39",
      " :390",
      " :391",
      " :392",
      " :393",
      " :394",
      " :395",
      " :396",
      " :397",
      " :398",
      " :399",
      " :4",
      " :40",
      " :400",
      " :401",
      " :402",
      " :403",
      " :404",
      " :405",
      " :406",
      " :407",
      " :408",
      " :409",
      " :41",
      " :410",
      " :411",
      " :412",
      " :413",
      " :414",
      " :415",
      " :416",
      " :417",
      " :418",
      " :419",
      " :42",
      " :420",
      " :421",
      " :422",
      " :423",
      " :424",
      " :425",
      " :426",
      " :427",
      " :428",
      " :429",
      " :43",
      " :430",
      " :431",
      " :432",
      " :433",
      " :434",
      " :435",
      " :436",
      " :437",
      " :438",
      " :439",
      " :44",
      " :440",
      " :441",
      " :442",
      " :443",
      " :444",
      " :445",
      " :446",
      " :447",
      " :448",
      " :449",
      " :45",
      " :450",
      " :451",
      " :452",
      " :453",
      " :454",
      " :455",
      " :456",
      " :457",
      " :458",
      " :459",
      " :46",
      " :460",
      " :461",
      " :462",
      " :463",
      " :464",
      " :465",
      " :466",
      " :467",
      " :468",
      " :469",
      " :47",
      " :470",
      " :471",
      " :472",
      " :473",
      " :474",
      " :475",
      " :476",
      " :477",
      " :478",
      " :479",
      " :48",
      " :480",
      " :481",
      " :482",
      " :483",
      " :484",
      " :485",
      " :486",
      " :487",
      " :488",
      " :489",
      " :49",
      " :490",
      " :491",
      " :492",
      " :493",
      " :494",
      " :495",
      " :496",
      " :5",
      " :50",
      " :51",
      " :52",
      " :53",
      " :54",
      " :55",
      " :56",
      " :57",
      " :58",
      " :59",
      " :6",
      " :60",
      " :61",
      " :62",
      " :63",
      " :64",
      " :65",
      " :66",
      " :67",
      " :68",
      " :69",
      " :7",
      " :70",
      " :71",
      " :72",
      " :73",
      " :74",
      " :75",
      " :76",
      " :77",
      " :78",
      " :79",
      " :8",
      " :80",
      " :81",
      " :82",
      " :83",
      " :84",
      " :85",
      " :86",
      " :87",
      " :88",
      " :89",
      " :9",
      " :90",
      " :91",
      " :92",
      " :93",
      " :94",
      " :95",
      " :96",
      " :97",
      " :98",
      " :99"
    ],
    " :101": [
      " :1",
      " :10",
      " :100",
      " :102",
      " :103",
      " :104",
      " :105",
      " :106",
      " :107",
      " :108",
      " :109",
      " :11",
      " :110",
      " :111",
      " :112",
      " :113",
      " :114",
      " :115",
      " :116",
      " :117",
      " :118",
      " :119",
      " :12",
      " :120",
      " :121",
      " :122",
      " :123",
      " :124",
      " :125",
      " :126",
      " :127",
      " :128",
      " :129",
      " :13",
      " :130",
      " :131",
      " :132",
      " :133",
      " :134",
      " :135",
      " :136",
      " :137",
      " :138",
      " :139",
      " :14",
      " :140",
      " :141",
      " :142",
      " :143",
      " :144",
      " :145",
      " :146",
      " :147",
      " :148",
      " :149",
      " :15",
      " :150",
      " :151",
      " :152",
      " :153",
      " :154",
      " :155",
      " :156",
      " :157",
      " :158",
      " :159",
      " :16",
      " :160",
      " :161",
      " :162",
      " :163",
      " :164",
      " :165",
      " :166",
      " :167",
      " :168",
      " :169",
      " :17",
      " :170",
      " :171",
      " :172",
      " :173",
      " :174",
      " :175",
      " :176",
      " :177",
      " :178",
      " :179",
      " :18",
      " :180",
      " :181",
      " :182",
      " :183",
      " :184",
      " :185",
      " :186",
      " :187",
      " :188",
      " :189",
      " :19",
      " :190",
      " :191",
      " :192",
      " :193",
      " :194",
      " :195",
      " :196",
      " :197",
      " :198",
      " :199",
      " :2",
      " :20",
      " :200",
      " :201",
      " :202",
      " :203",
      " :204",
      " :205",
      " :206",
      " :207",
      " :208",
      " :209",
      " :21",
      " :210",
      " :211",
      " :212",
      " :213",
      " :214",
      " :215",
      " :216",
      " :217",
      " :218",
      " :219",
      " :22",
      " :220",
      " :221",
      " :222",
      " :223",
      " :224",
      " :225",
      " :226",
      " :227",
      " :228",
      " :229",
      " :23",
      " :230",
      " :231",
      " :232",
      " :233",
      " :234",
      " :235",
      " :236",
      " :237",
      " :238",
      " :239",
      " :24",
      " :240",
      " :241",
      " :242",
      " :243",
      " :244",
      " :245",
      " :246",
      " :247",
      " :248",
      " :249",
      " :25",
      " :250",
      " :251",
      " :252",
      " :253",
      " :254",
      " :255",
      " :256",
      " :257",
      " :258",
      " :259",
      " :26",
      " :260",
      " :261",
      " :262",
      " :263",
      " :264",
      " :265",
      " :266",
      " :267",
      " :268",
      " :269",
      " :27",
      " :270",
      " :271",
      " :272",
      " :273",
      " :274",
      " :275",
      " :276",
      " :277",
      " :278",
      " :279",
      " :28",
      " :280",
      " :281",
      " :282",
      " :283",
      " :284",
      " :285",
      " :286",
      " :287",
      " :288",
      " :289",
      " :29",
      " :290",
      " :291",
      " :292",
      " :293",
      " :294",
      " :295",
      " :296",
      " :297",
      " :298",
      " :299",
      " :3",
      " :30",
      " :300",
      " :301",
      " :302",
      " :303",
      " :304",
      " :305",
      " :306",
      " :307",
      " :308",
      " :309",
      " :31",
      " :310",
      " :311",
      " :312",
      " :313",
      " :314",
      " :315",
      " :316",
      " :317",
      " :318",
      " :319",
      " :32",
      " :320",
      " :321",
      " :322",
      " :323",
      " :324",
      " :325",
      " :326",
      " :327",
      " :328",
      " :329",
      " :33",
      " :330",
      " :331",
      " :332",
      " :333",
      " :334",
      " :335",
      " :336",
      " :337",
      " :338",
      " :339",
      " :34",
      " :340",
      " :341",
      " :342",
      " :343",
      " :344",
      " :345",
      " :346",
      " :347",
      " :348",
      " :349",
      " :35",
      " :350",
      " :351",
      " :352",
      " :353",
      " :354",
      " :355",
      " :356",
      " :357",
      " :358",
      " :359",
      " :36",
      " :360",
      " :361",
      " :362",
      " :363",
      " :364",
      " :365",
      " :366",
      " :367",
      " :368",
      " :369",
      " :37",
      " :370",
      " :371",
      " :372",
      " :373",
      " :374",
      " :375",
      " :376",
      " :377",
      " :378",
      " :379",
      " :38",
      " :380",
      " :381",
      " :382",
      " :383",
      " :384",
      " :385",
      " :386",
      " :387",
      " :388",
      " :389",
      " :39",
      " :390",
      " :391",
      " :392",
      " :393",
      " :394",
      " :395",
      " :396",
      " :397",
      " :398",
      " :399",
      " :4",
      " :40",
      " :400",
      " :401",
      " :402",
      " :403",
      " :404",
      " :405",
      " :406",
      " :407",
      " :408",
      " :409",
      " :41",
      " :410",
      " :411",
      " :412",
      " :413",
      " :414",
      " :415",
      " :416",
      " :417",
      " :418",
      " :419",
      " :42",
      " :420",
      " :421",
      " :422",
      " :423",
      " :424",
      " :425",
      " :426",
      " :427",
      " :428",
      " :429",
      " :43",
      " :430",
      " :431",
      " :432",
      " :433",
      " :434",
      " :435",
      " :436",
      " :437",
      " :438",
      " :439",
      " :44",
      " :440",
      " :441",
      " :442",
      " :443",
      " :444",
      " :445",
      " :446",
      " :447",
      " :448",
      " :449",
      " :45",
      " :450",
      " :451",
      " :452",
      " :453",
      " :454",
      " :455",
      " :456",
      " :457",
      " :458",
      " :459",
      " :46",
      " :460",
      " :461",
      " :462",
      " :463",
      " :464",
      " :465",
      " :466",
      " :467",
      " :468",
      " :469",
      " :47",
      " :470",
      " :471",
      " :472",
      " :473",
      " :474",
      " :475",
      " :476",
      " :477",
      " :478",
      " :479",
      " :48",
      " :480",
      " :481",
      " :482",
      " :483",
      " :484",
      " :485",
      " :486",
      " :487",
      " :488",
      " :489",
      " :49",
      " :490",
      " :491",
      " :492",
      " :493",
      " :494",
      " :495",
      " :496",
      " :5",
      " :50",
      " :51",
      " :52",
      " :53",
      " :54",
      " :55",
      " :56",
      " :57",
      " :58",
      " :59",
      " :6",
      " :60",
      " :61",
      " :62",
      " :63",
      " :64",
      " :65",
      " :66",
      " :67",
      " :68",
      " :69",
      " :7",
      " :70",
      " :71",
      " :72",
      " :73",
      " :74",
      " :75",
      " :76",
      " :77",
      " :78",
      " :79",
      " :8",
      " :80",
      " :81",
      " :82",
      " :83",
      " :84",
      " :85",
      " :86",
      " :87",
      " :88",
      " :89",
      " :9",
      " :90",
      " :91",
      " :92",
      " :93",
      " :94",
      " :95",
      " :96",
      " :97",
      " :98",
      " :99"
    ],
    " :102": [
      " :1",
      " :10",
      " :100",
      " :101",
      " :103",
      " :104",
      " :105",
      " :106",
      " :107",
      " :108",
      " :109",
      " :11",
      " :110",
      " :111",
      " :112",
      " :113",
      " :114",
      " :115",
      " :116",
      " :117",
      " :118",
      " :119",
      " :12",
      " :120",
      " :121",
      " :122",
      " :123",
      " :124",
      " :125",
      " :126",
      " :127",
      " :128",
      " :129",
      " :13",
      " :130",
      " :131",
      " :132",
      " :133",
      " :134",
      " :135",
      " :136",
      " :137",
      " :138",
      " :139",
      " :14",
      " :140",
      " :141",
      " :142",
      " :143",
      " :144",
      " :145",
      " :146",
      " :147",
      " :148",
      " :149",
      " :15",
      " :150",
      " :151",
      " :152",
      " :153",
      " :154",
      " :155",
      " :156",
      " :157",
      " :158",
      " :159",
      " :16",
      " :160",
      " :161",
      " :162",
      " :163",
      " :164",
      " :165",
      " :166",
      " :167",
      " :168",
      " :169",
      " :17",
      " :170",
      " :171",
      " :172",
      " :173",
      " :174",
      " :175",
      " :176",
      " :177",
      " :178",
      " :179",
      " :18",
      " :180",
      " :181",
      " :182",
      " :183",
      " :184",
      " :185",
      " :186",
      " :187",
      " :188",
      " :189",
      " :19",
      " :190",
      " :191",
      " :192",
      " :193",
      " :194",
      " :195",
      " :196",
      " :197",
      " :198",
      " :199",
      " :2",
      " :20",
      " :200",
      " :201",
      " :202",
      " :203",
      " :204",
      " :205",
      " :206",
      " :207",
      " :208",
      " :209",
      " :21",
      " :210",
      " :211",
      " :212",
      " :213",
      " :214",
      " :215",
      " :216",
      " :217",
      " :218",
      " :219",
      " :22",
      " :220",
      " :221",
      " :222",
      " :223",
      " :224",
      " :225",
      " :226",
      " :227",
      " :228",
      " :229",
      " :23",
      " :230",
      " :231",
      " :232",
      " :233",
      " :234",
      " :235",
      " :236",
      " :237",
      " :238",
      " :239",
      " :24",
      " :240",
      " :241",
      " :242",
      " :243",
      " :244",
      " :245",
      " :246",
      " :247",
      " :248",
      " :249",
      " :25",
      " :250",
      " :251",
      " :252",
      " :253",
      " :254",
      " :255",
      " :256",
      " :257",
      " :258",
      " :259",
      " :26",
      " :260",
      " :261",
      " :262",
      " :263",
      " :264",
      " :265",
      " :266",
      " :267",
      " :268",
      " :269",
      " :27",
      " :270",
      " :271",
      " :272",
      " :273",
      " :274",
      " :275",
      " :276",
      " :277",
      " :278",
      " :279",
      " :28",
      " :280",
      " :281",
      " :282",
      " :283",
      " :284",
      " :285",
      " :286",
      " :287",
      " :288",
      " :289",
      " :29",
      " :290",
      " :291",
      " :292",
      " :293",
      " :294",
      " :295",
      " :296",
      " :297",
      " :298",
      " :299",
      " :3",
      " :30",
      " :300",
      " :301",
      " :302",
      " :303",
      " :304",
      " :305",
      " :306",
      " :307",
      " :308",
      " :309",
      " :31",
      " :310",
      " :311",
      " :312",
      " :313",
      " :314",
      " :315",
      " :316",
      " :317",
      " :318",
      " :319",
      " :32",
      " :320",
      " :321",
      " :322",
      " :323",
      " :324",
      " :325",
      " :326",
      " :327",
      " :328",
      " :329",
      " :33",
      " :330",
      " :331",
      " :332",
      " :333",
      " :334",
      " :335",
      " :336",
      " :337",
      " :338",
      " :339",
      " :34",
      " :340",
      " :341",
      " :342",
      " :343",
      " :344",
      " :345",
      " :346",
      " :347",
      " :348",
      " :349",
      " :35",
      " :350",
      " :351",
      " :352",
      " :353",
      " :354",
      " :355",
      " :356",
      " :357",
      " :358",
      " :359",
      " :36",
      " :360",
      " :361",
      " :362",
      " :363",
      " :364",
      " :365",
      " :366",
      " :367",
      " :368",
      " :369",
      " :37",
      " :370",
      " :371",
      " :372",
      " :373",
      " :374",
      " :375",
      " :376",
      " :377",
      " :378",
      " :379",
      " :38",
      " :380",
      " :381",
      " :382",
      " :383",
      " :384",
      " :385",
      " :386",
      " :387",
      " :388",
      " :389",
      " :39",
      " :390",
      " :391",
      " :392",
      " :393",
      " :394",
      " :395",
      " :396",
      " :397",
      " :398",
      " :399",
      " :4",
      " :40",
      " :400",
      " :401",
      " :402",
      " :403",
      " :404",
      " :405",
      " :406",
      " :407",
      " :408",
      " :409",
      " :41",
      " :410",
      " :411",
      " :412",
      " :413",
      " :414",
      " :415",
      " :416",
      " :417",
      " :418",
      " :419",
      " :42",
      " :420",
      " :421",
      " :422",
      " :423",
      " :424",
      " :425",
      " :426",
      " :427",
      " :428",
      " :429",
      " :43",
      " :430",
      " :431",
      " :432",
      " :433",
      " :434",
      " :435",
      " :436",
      " :437",
      " :438",
      " :439",
      " :44",
      " :440",
      " :441",
      " :442",
      " :443",
      " :444",
      " :445",
      " :446",
      " :447",
      " :448",
      " :449",
      " :45",
      " :450",
      " :451",
      " :452",
      " :453",
      " :454",
      " :455",
      " :456",
      " :457",
      " :458",
      " :459",
      " :46",
      " :460",
      " :461",
      " :462",
      " :463",
      " :464",
      " :465",
      " :466",
      " :467",
      " :468",
      " :469",
      " :47",
      " :470",
      " :471",
      " :472",
      " :473",
      " :474",
      " :475",
      " :476",
      " :477",
      " :478",
      " :479",
      " :48",
      " :480",
      " :481",
      " :482",
      " :483",
      " :484",
      " :485",
      " :486",
      " :487",
      " :488",
      " :489",
      " :49",
      " :490",
      " :491",
      " :492",
      " :493",
      " :494",
      " :495",
      " :496",
      " :5",
      " :50",
      " :51",
      " :52",
      " :53",
      " :54",
      " :55",
      " :56",
      " :57",
      " :58",
      " :59",
      " :6",
      " :60",
      " :61",
      " :62",
      " :63",
      " :64",
      " :65",
      " :66",
      " :67",
      " :68",
      " :69",
      " :7",
      " :70",
      " :71",
      " :72",
      " :73",
      " :74",
      " :75",
      " :76",
      " :77",
      " :78",
      " :79",
      " :8",
      " :80",
      " :81",
      " :82",
      " :83",
      " :84",
      " :85",
      " :86",
      " :87",
      " :88",
      " :89",
      " :9",
      " :90",
      " :91",
      " :92",
      " :93",
      " :94",
      " :95",
      " :96",
      " :97",
      " :98",
      " :99"
    ],
    " :103": [
      " :1",
      " :10",
      " :100",
      " :101",
      " :102",
      " :104",
      " :105",
      " :106",
      " :107",
      " :108",
      " :109",
      " :11",
      " :110",
      " :111",
      " :112",
      " :113",
      " :114",
      " :115",
      " :116",
      " :117",
      " :118",
      " :119",
      " :12",
      " :120",
      " :121",
      " :122",
      " :123",
      " :124",
      " :125",
      " :126",
      " :127",
      " :128",
      " :129",
      " :13",
      " :130",
      " :131",
      " :132",
      " :133",
      " :134",
      " :135",
      " :136",
      " :137",
      " :138",
      " :139",
      " :14",
      " :140",
      " :141",
      " :142",
      " :143",
      " :144",
      " :145",
      " :146",
      " :147",
      " :148",
      " :149",
      " :15",
      " :150",
      " :151",
      " :152",
      " :153",
      " :154",
      " :155",
      " :156",
      " :157",
      " :158",
      " :159",
      " :16",
      " :160",
      " :161",
      " :162",
      " :163",
      " :164",
      " :165",
      " :166",
      " :167",
      " :168",
      " :169",
      " :17",
      " :170",
      " :171",
      " :172",
      " :173",
      " :174",
      " :175",
      " :176",
      " :177",
      " :178",
      " :179",
      " :18",
      " :180",
      " :181",
      " :182",
      " :183",
      " :184",
      " :185",
      " :186",
      " :187",
      " :188",
      " :189",
      " :19",
      " :190",
      " :191",
      " :192",
      " :193",
      " :194",
      " :195",
      " :196",
      " :197",
      " :198",
      " :199",
      " :2",
      " :20",
      " :200",
      " :201",
      " :202",
      " :203",
      " :204",
      " :205",
      " :206",
      " :207",
      " :208",
      " :209",
      " :21",
      " :210",
      " :211",
      " :212",
      " :213",
      " :214",
      " :215",
      " :216",
      " :217",
      " :218",
      " :219",
      " :22",
      " :220",
      " :221",
      " :222",
      " :223",
      " :224",
      " :225",
      " :226",
      " :227",
      " :228",
      " :229",
      " :23",
      " :230",
      " :231",
      " :232",
      " :233",
      " :234",
      " :235",
      " :236",
      " :237",
      " :238",
      " :239",
      " :24",
      " :240",
      " :241",
      " :242",
      " :243",
      " :244",
      " :245",
      " :246",
      " :247",
      " :248",
      " :249",
      " :25",
      " :250",
      " :251",
      " :252",
      " :253",
      " :254",
      " :255",
      " :256",
      " :257",
      " :258",
      " :259",
      " :26",
      " :260",
      " :261",
      " :262",
      " :263",
      " :264",
      " :265",
      " :266",
      " :267",
      " :268",
      " :269",
      " :27",
      " :270",
      " :271",
      " :272",
      " :273",
      " :274",
      " :275",
      " :276",
      " :277",
      " :278",
      " :279",
      " :28",
      " :280",
      " :281",
      " :282",
      " :283",
      " :284",
      " :285",
      " :286",
      " :287",
      " :288",
      " :289",
      " :29",
      " :290",
      " :291",
      " :292",
      " :293",
      " :294",
      " :295",
      " :296",
      " :297",
      " :298",
      " :299",
      " :3",
      " :30",
      " :300",
      " :301",
      " :302",
      " :303",
      " :304",
      " :305",
      " :306",
      " :307",
      " :308",
      " :309",
      " :31",
      " :310",
      " :311",
      " :312",
      " :313",
      " :314",
      " :315",
      " :316",
      " :317",
      " :318",
      " :319",
      " :32",
      " :320",
      " :321",
      " :322",
      " :323",
      " :324",
      " :325",
      " :326",
      " :327",
      " :328",
      " :329",
      " :33",
      " :330",
      " :331",
      " :332",
      " :333",
      " :334",
      " :335",
      " :336",
      " :337",
      " :338",
      " :339",
      " :34",
      " :340",
      " :341",
      " :342",
      " :343",
      " :344",
      " :345",
      " :346",
      " :347",
      " :348",
      " :349",
      " :35",
      " :350",
      " :351",
      " :352",
      " :353",
      " :354",
      " :355",
      " :356",
      " :357",
      " :358",
      " :359",
      " :36",
      " :360",
      " :361",
      " :362",
      " :363",
      " :364",
      " :365",
      " :366",
      " :367",
      " :368",
      " :369",
      " :37",
      " :370",
      " :371",
      " :372",
      " :373",
      " :374",
      " :375",
      " :376",
      " :377",
      " :378",
      " :379",
      " :38",
      " :380",
      " :381",
      " :382",
      " :383",
      " :384",
      " :385",
      " :386",
      " :387",
      " :388",
      " :389",
      " :39",
      " :390",
      " :391",
      " :392",
      " :393",
      " :394",
      " :395",
      " :396",
      " :397",
      " :398",
      " :399",
      " :4",
      " :40",
      " :400",
      " :401",
      " :402",
      " :403",
      " :404",
      " :405",
      " :406",
      " :407",
      " :408",
      " :409",
      " :41",
      " :410",
      " :411",
      " :412",
      " :413",
      " :414",
      " :415",
      " :416",
      " :417",
      " :418",
      " :419",
      " :42",
      " :420",
      " :421",
      " :422",
      " :423",
      " :424",
      " :425",
      " :426",
      " :427",
      " :428",
      " :429",
      " :43",
      " :430",
      " :431",
      " :432",
      " :433",
      " :434",
      " :435",
      " :436",
      " :437",
      " :438",
      " :439",
      " :44",
      " :440",
      " :441",
      " :442",
      " :443",
      " :444",
      " :445",
      " :446",
      " :447",
      " :448",
      " :449",
      " :45",
      " :450",
      " :451",
      " :452",
      " :453",
      " :454",
      " :455",
      " :456",
      " :457",
      " :458",
      " :459",
      " :46",
      " :460",
      " :461",
      " :462",
      " :463",
      " :464",
      " :465",
      " :466",
      " :467",
      " :468",
      " :469",
      " :47",
      " :470",
      " :471",
      " :472",
      " :473",
      " :474",
      " :475",
      " :476",
      " :477",
      " :478",
      " :479",
      " :48",
      " :480",
      " :481",
      " :482",
      " :483",
      " :484",
      " :485",
      " :486",
      " :487",
      " :488",
      " :489",
      " :49",
      " :490",
      " :491",
      " :492",
      " :493",
      " :494",
      " :495",
      " :496",
      " :5",
      " :50",
      " :51",
      " :52",
      " :53",
      " :54",
      " :55",
      " :56",
      " :57",
      " :58",
      " :59",
      " :6",
      " :60",
      " :61",
      " :62",
      " :63",
      " :64",
      " :65",
      " :66",
      " :67",
      " :68",
      " :69",
      " :7",
      " :70",
      " :71",
      " :72",
      " :73",
      " :74",
      " :75",
      " :76",
      " :77",
      " :78",
      " :79",
      " :8",
      " :80",
      " :81",
      " :82",
      " :83",
      " :84",
      " :85",
      " :86",
      " :87",
      " :88",
      " :89",
      " :9",
      " :90",
      " :91",
      " :92",
      " :93",
      " :94",
      " :95",
      " :96",
      " :97",
      " :98",
      " :99"
    ],
    " :104": [
      " :1",
      " :10",
      " :100",
      " :101",
      " :102",
      " :103",
      " :105",
      " :106",
      " :107",
      " :108",
      " :109",
      " :11",
      " :110",
      " :111",
      " :112",
      " :113",
      " :114",
      " :115",
      " :116",
      " :117",
      " :118",
      " :119",
      " :12",
      " :120",
      " :121",
      " :122",
      " :123",
      " :124",
      " :125",
      " :126",
      " :127",
      " :128",
      " :129",
      " :13",
      " :130",
      " :131",
      " :132",
      " :133",
      " :134",
      " :135",
      " :136",
      " :137",
      " :138",
      " :139",
      " :14",
      " :140",
      " :141",
      " :142",
      " :143",
      " :144",
      " :145",
      " :146",
      " :147",
      " :148",
      " :149",
      " :15",
      " :150",
      " :151",
      " :152",
      " :153",
      " :154",
      " :155",
      " :156",
      " :157",
      " :158",
      " :159",
      " :16",
      " :160",
      " :161",
      " :162",
      " :163",
      " :164",
      " :165",
      " :166",
      " :167",
      " :168",
      " :169",
      " :17",
      " :170",
      " :171",
      " :172",
      " :173",
      " :174",
      " :175",
      " :176",
      " :177",
      " :178",
      " :179",
      " :18",
      " :180",
      " :181",
      " :182",
      " :183",
      " :184",
      " :185",
      " :186",
      " :187",
      " :188",
      " :189",
      " :19",
      " :190",
      " :191",
      " :192",
      " :193",
      " :194",
      " :195",
      " :196",
      " :197",
      " :198",
      " :199",
      " :2",
      " :20",
      " :200",
      " :201",
      " :202",
      " :203",
      " :204",
      " :205",
      " :206",
      " :207",
      " :208",
      " :209",
      " :21",
      " :210",
      " :211",
      " :212",
      " :213",
      " :214",
      " :215",
      " :216",
      " :217",
      " :218",
      " :219",
      " :22",
      " :220",
      " :221",
      " :222",
      " :223",
      " :224",
      " :225",
      " :226",
      " :227",
      " :228",
      " :229",
      " :23",
      " :230",
      " :231",
      " :232",
      " :233",
      " :234",
      " :235",
      " :236",
      " :237",
      " :238",
      " :239",
      " :24",
      " :240",
      " :241",
      " :242",
      " :243",
      " :244",
      " :245",
      " :246",
      " :247",
      " :248",
      " :249",
      " :25",
      " :250",
      " :251",
      " :252",
      " :253",
      " :254",
      " :255",
      " :256",
      " :257",
      " :258",
      " :259",
      " :26",
      " :260",
      " :261",
      " :262",
      " :263",
      " :264",
      " :265",
      " :266",
      " :267",
      " :268",
      " :269",
      " :27",
      " :270",
      " :271",
      " :272",
      " :273",
      " :274",
      " :275",
      " :276",
      " :277",
      " :278",
      " :279",
      " :28",
      " :280",
      " :281",
      " :282",
      " :283",
      " :284",
      " :285",
      " :286",
      " :287",
      " :288",
      " :289",
      " :29",
      " :290",
      " :291",
      " :292",
      " :293",
      " :294",
      " :295",
      " :296",
      " :297",
      " :298",
      " :299",
      " :3",
      " :30",
      " :300",
      " :301",
      " :302",
      " :303",
      " :304",
      " :305",
      " :306",
      " :307",
      " :308",
      " :309",
      " :31",
      " :310",
      " :311",
      " :312",
      " :313",
      " :314",
      " :315",
      " :316",
      " :317",
      " :318",
      " :319",
      " :32",
      " :320",
      " :321",
      " :322",
      " :323",
      " :324",
      " :325",
      " :326",
      " :327",
      " :328",
      " :329",
      " :33",
      " :330",
      " :331",
      " :332",
      " :333",
      " :334",
      " :335",
      " :336",
      " :337",
      " :338",
      " :339",
      " :34",
      " :340",
      " :341",
      " :342",
      " :343",
      " :344",
      " :345",
      " :346",
      " :347",
      " :348",
      " :349",
      " :35",
      " :350",
      " :351",
      " :352",
      " :353",
      " :354",
      " :355",
      " :356",
      " :357",
      " :358",
      " :359",
      " :36",
      " :360",
      " :361",
      " :362",
      " :363",
      " :364",
      " :365",
      " :366",
      " :367",
      " :368",
      " :369",
      " :37",
      " :370",
      " :371",
      " :372",
      " :373",
      " :374",
      " :375",
      " :376",
      " :377",
      " :378",
      " :379",
      " :38",
      " :380",
      " :381",
      " :382",
      " :383",
      " :384",
      " :385",
      " :386",
      " :387",
      " :388",
      " :389",
      " :39",
      " :390",
      " :391",
      " :392",
      " :393",
      " :394",
      " :395",
      " :396",
      " :397",
      " :398",
      " :399",
      " :4",
      " :40",
      " :400",
      " :401",
      " :402",
      " :403",
      " :404",
      " :405",
      " :406",
      " :407",
      " :408",
      " :409",
      " :41",
      " :410",
      " :411",
      " :412",
      " :413",
      " :414",
      " :415",
      " :416",
      " :417",
      " :418",
      " :419",
      " :42",
      " :420",
      " :421",
      " :422",
      " :423",
      " :424",
      " :425",
      " :426",
      " :427",
      " :428",
      " :429",
      " :43",
      " :430",
      " :431",
      " :432",
      " :433",
      " :434",
      " :435",
      " :436",
      " :437",
      " :438",
      " :439",
      " :44",
      " :440",
      " :441",
      " :442",
      " :443",
      " :444",
      " :445",
      " :446",
      " :447",
      " :448",
      " :449",
      " :45",
      " :450",
      " :451",
      " :452",
      " :453",
      " :454",
      " :455",
      " :456",
      " :457",
      " :458",
      " :459",
      " :46",
      " :460",
      " :461",
      " :462",
      " :463",
      " :464",
      " :465",
      " :466",
      " :467",
      " :468",
      " :469",
      " :47",
      " :470",
      " :471",
      " :472",
      " :473",
      " :474",
      " :475",
      " :476",
      " :477",
      " :478",
      " :479",
      " :48",
      " :480",
      " :481",
      " :482",
      " :483",
      " :484",
      " :485",
      " :486",
      " :487",
      " :488",
      " :489",
      " :49",
      " :490",
      " :491",
      " :492",
      " :493",
      " :494",
      " :495",
      " :496",
      " :5",
      " :50",
      " :51",
      " :52",
      " :53",
      " :54",
      " :55",
      " :56",
      " :57",
      " :58",
      " :59",
      " :6",
      " :60",
      " :61",
      " :62",
      " :63",
      " :64",
      " :65",
      " :66",
      " :67",
      " :68",
      " :69",
      " :7",
      " :70",
      " :71",
      " :72",
      " :73",
      " :74",
      " :75",
      " :76",
      " :77",
      " :78",
      " :79",
      " :8",
      " :80",
      " :81",
      " :82",
      " :83",
      " :84",
      " :85",
      " :86",
      " :87",
      " :88",
      " :89",
      " :9",
      " :90",
      " :91",
      " :92",
      " :93",
      " :94",
      " :95",
      " :96",
      " :97",
      " :98",
      " :99"
    ],
    " :105": [
      " :1",
      " :10",
      " :100",
      " :101",
      " :102",
      " :103",
      " :104",
      " :106",
      " :107",
      " :108",
      " :109",
      " :11",
      " :110",
      " :111",
      " :112",
      " :113",
      " :114",
      " :115",
      " :116",
      " :117",
      " :118",
      " :119",
      " :12",
      " :120",
      " :121",
      " :122",
      " :123",
      " :124",
      " :125",
      " :126",
      " :127",
      " :128",
      " :129",
      " :13",
      " :130",
      " :131",
      " :132",
      " :133",
      " :134",
      " :135",
      " :136",
      " :137",
      " :138",
      " :139",
      " :14",
      " :140",
      " :141",
      " :142",
      " :143",
      " :144",
      " :145",
      " :146",
      " :147",
      " :148",
      " :149",
      " :15",
      " :150",
      " :151",
      " :152",
      " :153",
      " :154",
      " :155",
      " :156",
      " :157",
      " :158",
      " :159",
      " :16",
      " :160",
      " :161",
      " :162",
      " :163",
      " :164",
      " :165",
      " :166",
      " :167",
      " :168",
      " :169",
      " :17",
      " :170",
      " :171",
      " :172",
      " :173",
      " :174",
      " :175",
      " :176",
      " :177",
      " :178",
      " :179",
      " :18",
      " :180",
      " :181",
      " :182",
      " :183",
      " :184",
      " :185",
      " :186",
      " :187",
      " :188",
      " :189",
      " :19",
      " :190",
      " :191",
      " :192",
      " :193",
      " :194",
      " :195",
      " :196",
      " :197",
      " :198",
      " :199",
      " :2",
      " :20",
      " :200",
      " :201",
      " :202",
      " :203",
      " :204",
      " :205",
      " :206",
      " :207",
      " :208",
      " :209",
      " :21",
      " :210",
      " :211",
      " :212",
      " :213",
      " :214",
      " :215",
      " :216",
      " :217",
      " :218",
      " :219",
      " :22",
      " :220",
      " :221",
      " :222",
      " :223",
      " :224",
      " :225",
      " :226",
      " :227",
      " :228",
      " :229",
      " :23",
      " :230",
      " :231",
      " :232",
      " :233",
      " :234",
      " :235",
      " :236",
      " :237",
      " :238",
      " :239",
      " :24",
      " :240",
      " :241",
      " :242",
      " :243",
      " :244",
      " :245",
      " :246",
      " :247",
      " :248",
      " :249",
      " :25",
      " :250",
      " :251",
      " :252",
      " :253",
      " :254",
      " :255",
      " :256",
      " :257",
      " :258",
      " :259",
      " :26",
      " :260",
      " :261",
      " :262",
      " :263",
      " :264",
      " :265",
      " :266",
      " :267",
      " :268",
      " :269",
      " :27",
      " :270",
      " :271",
      " :272",
      " :273",
      " :274",
      " :275",
      " :276",
      " :277",
      " :278",
      " :279",
      " :28",
      " :280",
      " :281",
      " :282",
      " :283",
      " :284",
      " :285",
      " :286",
      " :287",
      " :288",
      " :289",
      " :29",
      " :290",
      " :291",
      " :292",
      " :293",
      " :294",
      " :295",
      " :296",
      " :297",
      " :298",
      " :299",
      " :3",
      " :30",
      " :300",
      " :301",
      " :302",
      " :303",
      " :304",
      " :305",
      " :306",
      " :307",
      " :308",
      " :309",
      " :31",
      " :310",
      " :311",
      " :312",
      " :313",
      " :314",
      " :315",
      " :316",
      " :317",
      " :318",
      " :319",
      " :32",
      " :320",
      " :321",
      " :322",
      " :323",
      " :324",
      " :325",
      " :326",
      " :327",
      " :328",
      " :329",
      " :33",
      " :330",
      " :331",
      " :332",
      " :333",
      " :334",
      " :335",
      " :336",
      " :337",
      " :338",
      " :339",
      " :34",
      " :340",
      " :341",
      " :342",
      " :343",
      " :344",
      " :345",
      " :346",
      " :347",
      " :348",
      " :349",
      " :35",
      " :350",
      " :351",
      " :352",
      " :353",
      " :354",
      " :355",
      " :356",
      " :357",
      " :358",
      " :359",
      " :36",
      " :360",
      " :361",
      " :362",
      " :363",
      " :364",
      " :365",
      " :366",
      " :367",
      " :368",
      " :369",
      " :37",
      " :370",
      " :371",
      " :372",
      " :373",
      " :374",
      " :375",
      " :376",
      " :377",
      " :378",
      " :379",
      " :38",
      " :380",
      " :381",
      " :382",
      " :383",
      " :384",
      " :385",
      " :386",
      " :387",
      " :388",
      " :389",
      " :39",
      " :390",
      " :391",
      " :392",
      " :393",
      " :394",
      " :395",
      " :396",
      " :397",
      " :398",
      " :399",
      " :4",
      " :40",
      " :400",
      " :401",
      " :402",
      " :403",
      " :404",
      " :405",
      " :406",
      " :407",
      " :408",
      " :409",
      " :41",
      " :410",
      " :411",
      " :412",
      " :413",
      " :414",
      " :415",
      " :416",
      " :417",
      " :418",
      " :419",
      " :42",
      " :420",
      " :421",
      " :422",
      " :423",
      " :424",
      " :425",
      " :426",
      " :427",
      " :428",
      " :429",
      " :43",
      " :430",
      " :431",
      " :432",
      " :433",
      " :434",
      " :435",
      " :436",
      " :437",
      " :438",
      " :439",
      " :44",
      " :440",
      " :441",
      " :442",
      " :443",
      " :444",
      " :445",
      " :446",
      " :447",
      " :448",
      " :449",
      " :45",
      " :450",
      " :451",
      " :452",
      " :453",
      " :454",
      " :455",
      " :456",
      " :457",
      " :458",
      " :459",
      " :46",
      " :460",
      " :461",
      " :462",
      " :463",
      " :464",
      " :465",
      " :466",
      " :467",
      " :468",
      " :469",
      " :47",
      " :470",
      " :471",
      " :472",
      " :473",
      " :474",
      " :475",
      " :476",
      " :477",
      " :478",
      " :479",
      " :48",
      " :480",
      " :481",
      " :482",
      " :483",
      " :484",
      " :485",
      " :486",
      " :487",
      " :488",
      " :489",
      " :49",
      " :490",
      " :491",
      " :492",
      " :493",
      " :494",
      " :495",
      " :496",
      " :5",
      " :50",
      " :51",
      " :52",
      " :53",
      " :54",
      " :55",
      " :56",
      " :57",
      " :58",
      " :59",
      " :6",
      " :60",
      " :61",
      " :62",
      " :63",
      " :64",
      " :65",
      " :66",
      " :67",
      " :68",
      " :69",
      " :7",
      " :70",
      " :71",
      " :72",
      " :73",
      " :74",
      " :75",
      " :76",
      " :77",
      " :78",
      " :79",
      " :8",
      " :80",
      " :81",
      " :82",
      " :83",
      " :84",
      " :85",
      " :86",
      " :87",
      " :88",
      " :89",
      " :9",
      " :90",
      " :91",
      " :92",
      " :93",
      " :94",
      " :95",
      " :96",
      " :97",
      " :98",
      " :99"
    ],
    " :106": [
      " :1",
      " :10",
      " :100",
      " :101",
      " :102",
      " :103",
      " :104",
      " :105",
      " :107",
      " :108",
      " :109",
      " :11",
      " :110",
      " :111",
      " :112",
      " :113",
      " :114",
      " :115",
      " :116",
      " :117",
      " :118",
      " :119",
      " :12",
      " :120",
      " :121",
      " :122",
      " :123",
      " :124",
      " :125",
      " :126",
      " :127",
      " :128",
      " :129",
      " :13",
      " :130",
      " :131",
      " :132",
      " :133",
      " :134",
      " :135",
      " :136",
      " :137",
      " :138",
      " :139",
      " :14",
      " :140",
      " :141",
      " :142",
      " :143",
      " :144",
      " :145",
      " :146",
      " :147",
      " :148",
      " :149",
      " :15",
      " :150",
      " :151",
      " :152",
      " :153",
      " :154",
      " :155",
      " :156",
      " :157",
      " :158",
      " :159",
      " :16",
      " :160",
      " :161",
      " :162",
      " :163",
      " :164",
      " :165",
      " :166",
      " :167",
      " :168",
      " :169",
      " :17",
      " :170",
      " :171",
      " :172",
      " :173",
      " :174",
      " :175",
      " :176",
      " :177",
      " :178",
      " :179",
      " :18",
      " :180",
      " :181",
      " :182",
      " :183",
      " :184",
      " :185",
      " :186",
      " :187",
      " :188",
      " :189",
      " :19",
      " :190",
      " :191",
      " :192",
      " :193",
      " :194",
      " :195",
      " :196",
      " :197",
      " :198",
      " :199",
      " :2",
      " :20",
      " :200",
      " :201",
      " :202",
      " :203",
      " :204",
      " :205",
      " :206",
      " :207",
      " :208",
      " :209",
      " :21",
      " :210",
      " :211",
      " :212",
      " :213",
      " :214",
      " :215",
      " :216",
      " :217",
      " :218",
      " :219",
      " :22",
      " :220",
      " :221",
      " :222",
      " :223",
      " :224",
      " :225",
      " :226",
      " :227",
      " :228",
      " :229",
      " :23",
      " :230",
      " :231",
      " :232",
      " :233",
      " :234",
      " :235",
      " :236",
      " :237",
      " :238",
      " :239",
      " :24",
      " :240",
      " :241",
      " :242",
      " :243",
      " :244",
      " :245",
      " :246",
      " :247",
      " :248",
      " :249",
      " :25",
      " :250",
      " :251",
      " :252",
      " :253",
      " :254",
      " :255",
      " :256",
      " :257",
      " :258",
      " :259",
      " :26",
      " :260",
      " :261",
      " :262",
      " :263",
      " :264",
      " :265",
      " :266",
      " :267",
      " :268",
      " :269",
      " :27",
      " :270",
      " :271",
      " :272",
      " :273",
      " :274",
      " :275",
      " :276",
      " :277",
      " :278",
      " :279",
      " :28",
      " :280",
      " :281",
      " :282",
      " :283",
      " :284",
      " :285",
      " :286",
      " :287",
      " :288",
      " :289",
      " :29",
      " :290",
      " :291",
      " :292",
      " :293",
      " :294",
      " :295",
      " :296",
      " :297",
      " :298",
      " :299",
      " :3",
      " :30",
      " :300",
      " :301",
      " :302",
      " :303",
      " :304",
      " :305",
      " :306",
      " :307",
      " :308",
      " :309",
      " :31",
      " :310",
      " :311",
      " :312",
      " :313",
      " :314",
      " :315",
      " :316",
      " :317",
      " :318",
      " :319",
      " :32",
      " :320",
      " :321",
      " :322",
      " :323",
      " :324",
      " :325",
      " :326",
      " :327",
      " :328",
      " :329",
      " :33",
      " :330",
      " :331",
      " :332",
      " :333",
      " :334",
      " :335",
      " :336",
      " :337",
      " :338",
      " :339",
      " :34",
      " :340",
      " :341",
      " :342",
      " :343",
      " :344",
      " :345",
      " :346",
      " :347",
      " :348",
      " :349",
      " :35",
      " :350",
      " :351",
      " :352",
      " :353",
      " :354",
      " :355",
      " :356",
      " :357",
      " :358",
      " :359",
      " :36",
      " :360",
      " :361",
      " :362",
      " :363",
      " :364",
      " :365",
      " :366",
      " :367",
      " :368",
      " :369",
      " :37",
      " :370",
      " :371",
      " :372",
      " :373",
      " :374",
      " :375",
      " :376",
      " :377",
      " :378",
      " :379",
      " :38",
      " :380",
      " :381",
      " :382",
      " :383",
      " :384",
      " :385",
      " :386",
      " :387",
      " :388",
      " :389",
      " :39",
      " :390",
      " :391",
      " :392",
      " :393",
      " :394",
      " :395",
      " :396",
      " :397",
      " :398",
      " :399",
      " :4",
      " :40",
      " :400",
      " :401",
      " :402",
      " :403",
      " :404",
      " :405",
      " :406",
      " :407",
      " :408",
      " :409",
      " :41",
      " :410",
      " :411",
      " :412",
      " :413",
      " :414",
      " :415",
      " :416",
      " :417",
      " :418",
      " :419",
      " :42",
      " :420",
      " :421",
      " :422",
      " :423",
      " :424",
      " :425",
      " :426",
      " :427",
      " :428",
      " :429",
      " :43",
      " :430",
      " :431",
      " :432",
      " :433",
      " :434",
      " :435",
      " :436",
      " :437",
      " :438",
      " :439",
      " :44",
      " :440",
      " :441",
      " :442",
      " :443",
      " :444",
      " :445",
      " :446",
      " :447",
      " :448",
      " :449",
      " :45",
      " :450",
      " :451",
      " :452",
      " :453",
      " :454",
      " :455",
      " :456",
      " :457",
      " :458",
      " :459",
      " :46",
      " :460",
      " :461",
      " :462",
      " :463",
      " :464",
      " :465",
      " :466",
      " :467",
      " :468",
      " :469",
      " :47",
      " :470",
      " :471",
      " :472",
      " :473",
      " :474",
      " :475",
      " :476",
      " :477",
      " :478",
      " :479",
      " :48",
      " :480",
      " :481",
      " :482",
      " :483",
      " :484",
      " :485",
      " :486",
      " :487",
      " :488",
      " :489",
      " :49",
      " :490",
      " :491",
      " :492",
      " :493",
      " :494",
      " :495",
      " :496",
      " :5",
      " :50",
      " :51",
      " :52",
      " :53",
      " :54",
      " :55",
      " :56",
      " :57",
      " :58",
      " :59",
      " :6",
      " :60",
      " :61",
      " :62",
      " :63",
      " :64",
      " :65",
      " :66",
      " :67",
      " :68",
      " :69",
      " :7",
      " :70",
      " :71",
      " :72",
      " :73",
      " :74",
      " :75",
      " :76",
      " :77",
      " :78",
      " :79",
      " :8",
      " :80",
      " :81",
      " :82",
      " :83",
      " :84",
      " :85",
      " :86",
      " :87",
      " :88",
      " :89",
      " :9",
      " :90",
      " :91",
      " :92",
      " :93",
      " :94",
      " :95",
      " :96",
      " :97",
      " :98",
      " :99"
    ],
    " :107": [
      " :1",
      " :10",
      " :100",
      " :101",
      " :102",
      " :103",
      " :104",
      " :105",
      " :106",
      " :108",
      " :109",
      " :11",
      " :110",
      " :111",
      " :112",
      " :113",
      " :114",
      " :115",
      " :116",
      " :117",
      " :118",
      " :119",
      " :12",
      " :120",
      " :121",
      " :122",
      " :123",
      " :124",
      " :125",
      " :126",
      " :127",
      " :128",
      " :129",
      " :13",
      " :130",
      " :131",
      " :132",
      " :133",
      " :134",
      " :135",
      " :136",
      " :137",
      " :138",
      " :139",
      " :14",
      " :140",
      " :141",
      " :142",
      " :143",
      " :144",
      " :145",
      " :146",
      " :147",
      " :148",
      " :149",
      " :15",
      " :150",
      " :151",
      " :152",
      " :153",
      " :154",
      " :155",
      " :156",
      " :157",
      " :158",
      " :159",
      " :16",
      " :160",
      " :161",
      " :162",
      " :163",
      " :164",
      " :165",
      " :166",
      " :167",
      " :168",
      " :169",
      " :17",
      " :170",
      " :171",
      " :172",
      " :173",
      " :174",
      " :175",
      " :176",
      " :177",
      " :178",
      " :179",
      " :18",
      " :180",
      " :181",
      " :182",
      " :183",
      " :184",
      " :185",
      " :186",
      " :187",
      " :188",
      " :189",
      " :19",
      " :190",
      " :191",
      " :192",
      " :193",
      " :194",
      " :195",
      " :196",
      " :197",
      " :198",
      " :199",
      " :2",
      " :20",
      " :200",
      " :201",
      " :202",
      " :203",
      " :204",
      " :205",
      " :206",
      " :207",
      " :208",
      " :209",
      " :21",
      " :210",
      " :211",
      " :212",
      " :213",
      " :214",
      " :215",
      " :216",
      " :217",
      " :218",
      " :219",
      " :22",
      " :220",
      " :221",
      " :222",
      " :223",
      " :224",
      " :225",
      " :226",
      " :227",
      " :228",
      " :229",
      " :23",
      " :230",
      " :231",
      " :232",
      " :233",
      " :234",
      " :235",
      " :236",
      " :237",
      " :238",
      " :239",
      " :24",
      " :240",
      " :241",
      " :242",
      " :243",
      " :244",
      " :245",
      " :246",
      " :247",
      " :248",
      " :249",
      " :25",
      " :250",
      " :251",
      " :252",
      " :253",
      " :254",
      " :255",
      " :256",
      " :257",
      " :258",
      " :259",
      " :26",
      " :260",
      " :261",
      " :262",
      " :263",
      " :264",
      " :265",
      " :266",
      " :267",
      " :268",
      " :269",
      " :27",
      " :270",
      " :271",
      " :272",
      " :273",
      " :274",
      " :275",
      " :276",
      " :277",
      " :278",
      " :279",
      " :28",
      " :280",
      " :281",
      " :282",
      " :283",
      " :284",
      " :285",
      " :286",
      " :287",
      " :288",
      " :289",
      " :29",
      " :290",
      " :291",
      " :292",
      " :293",
      " :294",
      " :295",
      " :296",
      " :297",
      " :298",
      " :299",
      " :3",
      " :30",
      " :300",
      " :301",
      " :302",
      " :303",
      " :304",
      " :305",
      " :306",
      " :307",
      " :308",
      " :309",
      " :31",
      " :310",
      " :311",
      " :312",
      " :313",
      " :314",
      " :315",
      " :316",
      " :317",
      " :318",
      " :319",
      " :32",
      " :320",
      " :321",
      " :322",
      " :323",
      " :324",
      " :325",
      " :326",
      " :327",
      " :328",
      " :329",
      " :33",
      " :330",
      " :331",
      " :332",
      " :333",
      " :334",
      " :335",
      " :336",
      " :337",
      " :338",
      " :339",
      " :34",
      " :340",
      " :341",
      " :342",
      " :343",
      " :344",
      " :345",
      " :346",
      " :347",
      " :348",
      " :349",
      " :35",
      " :350",
      " :351",
      " :352",
      " :353",
      " :354",
      " :355",
      " :356",
      " :357",
      " :358",
      " :359",
      " :36",
      " :360",
      " :361",
      " :362",
      " :363",
      " :364",
      " :365",
      " :366",
      " :367",
      " :368",
      " :369",
      " :37",
      " :370",
      " :371",
      " :372",
      " :373",
      " :374",
      " :375",
      " :376",
      " :377",
      " :378",
      " :379",
      " :38",
      " :380",
      " :381",
      " :382",
      " :383",
      " :384",
      " :385",
      " :386",
      " :387",
      " :388",
      " :389",
      " :39",
      " :390",
      " :391",
      " :392",
      " :393",
      " :394",
      " :395",
      " :396",
      " :397",
      " :398",
      " :399",
      " :4",
      " :40",
      " :400",
      " :401",
      " :402",
      " :403",
      " :404",
      " :405",
      " :406",
      " :407",
      " :408",
      " :409",
      " :41",
      " :410",
      " :411",
      " :412",
      " :413",
      " :414",
      " :415",
      " :416",
      " :417",
      " :418",
      " :419",
      " :42",
      " :420",
      " :421",
      " :422",
      " :423",
      " :424",
      " :425",
      " :426",
      " :427",
      " :428",
      " :429",
      " :43",
      " :430",
      " :431",
      " :432",
      " :433",
      " :434",
      " :435",
      " :436",
      " :437",
      " :438",
      " :439",
      " :44",
      " :440",
      " :441",
      " :442",
      " :443",
      " :444",
      " :445",
      " :446",
      " :447",
      " :448",
      " :449",
      " :45",
      " :450",
      " :451",
      " :452",
      " :453",
      " :454",
      " :455",
      " :456",
      " :457",
      " :458",
      " :459",
      " :46",
      " :460",
      " :461",
      " :462",
      " :463",
      " :464",
      " :465",
      " :466",
      " :467",
      " :468",
      " :469",
      " :47",
      " :470",
      " :471",
      " :472",
      " :473",
      " :474",
      " :475",
      " :476",
      " :477",
      " :478",
      " :479",
      " :48",
      " :480",
      " :481",
      " :482",
      " :483",
      " :484",
      " :485",
      " :486",
      " :487",
      " :488",
      " :489",
      " :49",
      " :490",
      " :491",
      " :492",
      " :493",
      " :494",
      " :495",
      " :496",
      " :5",
      " :50",
      " :51",
      " :52",
      " :53",
      " :54",
      " :55",
      " :56",
      " :57",
      " :58",
      " :59",
      " :6",
      " :60",
      " :61",
      " :62",
      " :63",
      " :64",
      " :65",
      " :66",
      " :67",
      " :68",
      " :69",
      " :7",
      " :70",
      " :71",
      " :72",
      " :73",
      " :74",
      " :75",
      " :76",
      " :77",
      " :78",
      " :79",
      " :8",
      " :80",
      " :81",
      " :82",
      " :83",
      " :84",
      " :85",
      " :86",
      " :87",
      " :88",
      " :89",
      " :9",
      " :90",
      " :91",
      " :92",
      " :93",
      " :94",
      " :95",
      " :96",
      " :97",
      " :98",
      " :99"
    ],
    " :108": [
      " :1",
      " :10",
      " :100",
      " :101",
      " :102",
      " :103",
      " :104",
      " :105",
      " :106",
      " :107",
      " :109",
      " :11",
      " :110",
      " :111",
      " :112",
      " :113",
      " :114",
      " :115",
      " :116",
      " :117",
      " :118",
      " :119",
      " :12",
      " :120",
      " :121",
      " :122",
      " :123",
      " :124",
      " :125",
      " :126",
      " :127",
      " :128",
      " :129",
      " :13",
      " :130",
      " :131",
      " :132",
      " :133",
      " :134",
      " :135",
      " :136",
      " :137",
      " :138",
      " :139",
      " :14",
      " :140",
      " :141",
      " :142",
      " :143",
      " :144",
      " :145",
      " :146",
      " :147",
      " :148",
      " :149",
      " :15",
      " :150",
      " :151",
      " :152",
      " :153",
      " :154",
      " :155",
      " :156",
      " :157",
      " :158",
      " :159",
      " :16",
      " :160",
      " :161",
      " :162",
      " :163",
      " :164",
      " :165",
      " :166",
      " :167",
      " :168",
      " :169",
      " :17",
      " :170",
      " :171",
      " :172",
      " :173",
      " :174",
      " :175",
      " :176",
      " :177",
      " :178",
      " :179",
      " :18",
      " :180",
      " :181",
      " :182",
      " :183",
      " :184",
      " :185",
      " :186",
      " :187",
      " :188",
      " :189",
      " :19",
      " :190",
      " :191",
      " :192",
      " :193",
      " :194",
      " :195",
      " :196",
      " :197",
      " :198",
      " :199",
      " :2",
      " :20",
      " :200",
      " :201",
      " :202",
      " :203",
      " :204",
      " :205",
      " :206",
      " :207",
      " :208",
      " :209",
      " :21",
      " :210",
      " :211",
      " :212",
      " :213",
      " :214",
      " :215",
      " :216",
      " :217",
      " :218",
      " :219",
      " :22",
      " :220",
      " :221",
      " :222",
      " :223",
      " :224",
      " :225",
      " :226",
      " :227",
      " :228",
      " :229",
      " :23",
      " :230",
      " :231",
      " :232",
      " :233",
      " :234",
      " :235",
      " :236",
      " :237",
      " :238",
      " :239",
      " :24",
      " :240",
      " :241",
      " :242",
      " :243",
      " :244",
      " :245",
      " :246",
      " :247",
      " :248",
      " :249",
      " :25",
      " :250",
      " :251",
      " :252",
      " :253",
      " :254",
      " :255",
      " :256",
      " :257",
      " :258",
      " :259",
      " :26",
      " :260",
      " :261",
      " :262",
      " :263",
      " :264",
      " :265",
      " :266",
      " :267",
      " :268",
      " :269",
      " :27",
      " :270",
      " :271",
      " :272",
      " :273",
      " :274",
      " :275",
      " :276",
      " :277",
      " :278",
      " :279",
      " :28",
      " :280",
      " :281",
      " :282",
      " :283",
      " :284",
      " :285",
      " :286",
      " :287",
      " :288",
      " :289",
      " :29",
      " :290",
      " :291",
      " :292",
      " :293",
      " :294",
      " :295",
      " :296",
      " :297",
      " :298",
      " :299",
      " :3",
      " :30",
      " :300",
      " :301",
      " :302",
      " :303",
      " :304",
      " :305",
      " :306",
      " :307",
      " :308",
      " :309",
      " :31",
      " :310",
      " :311",
      " :312",
      " :313",
      " :314",
      " :315",
      " :316",
      " :317",
      " :318",
      " :319",
      " :32",
      " :320",
      " :321",
      " :322",
      " :323",
      " :324",
      " :325",
      " :326",
      " :327",
      " :328",
      " :329",
      " :33",
      " :330",
      " :331",
      " :332",
      " :333",
      " :334",
      " :335",
      " :336",
      " :337",
      " :338",
      " :339",
      " :34",
      " :340",
      " :341",
      " :342",
      " :343",
      " :344",
      " :345",
      " :346",
      " :347",
      " :348",
      " :349",
      " :35",
      " :350",
      " :351",
      " :352",
      " :353",
      " :354",
      " :355",
      " :356",
      " :357",
      " :358",
      " :359",
      " :36",
      " :360",
      " :361",
      " :362",
      " :363",
      " :364",
      " :365",
      " :366",
      " :367",
      " :368",
      " :369",
      " :37",
      " :370",
      " :371",
      " :372",
      " :373",
      " :374",
      " :375",
      " :376",
      " :377",
      " :378",
      " :379",
      " :38",
      " :380",
      " :381",
      " :382",
      " :383",
      " :384",
      " :385",
      " :386",
      " :387",
      " :388",
      " :389",
      " :39",
      " :390",
      " :391",
      " :392",
      " :393",
      " :394",
      " :395",
      " :396",
      " :397",
      " :398",
      " :399",
      " :4",
      " :40",
      " :400",
      " :401",
      " :402",
      " :403",
      " :404",
      " :405",
      " :406",
      " :407",
      " :408",
      " :409",
      " :41",
      " :410",
      " :411",
      " :412",
      " :413",
      " :414",
      " :415",
      " :416",
      " :417",
      " :418",
      " :419",
      " :42",
      " :420",
      " :421",
      " :422",
      " :423",
      " :424",
      " :425",
      " :426",
      " :427",
      " :428",
      " :429",
      " :43",
      " :430",
      " :431",
      " :432",
      " :433",
      " :434",
      " :435",
      " :436",
      " :437",
      " :438",
      " :439",
      " :44",
      " :440",
      " :441",
      " :442",
      " :443",
      " :444",
      " :445",
      " :446",
      " :447",
      " :448",
      " :449",
      " :45",
      " :450",
      " :451",
      " :452",
      " :453",
      " :454",
      " :455",
      " :456",
      " :457",
      " :458",
      " :459",
      " :46",
      " :460",
      " :461",
      " :462",
      " :463",
      " :464",
      " :465",
      " :466",
      " :467",
      " :468",
      " :469",
      " :47",
      " :470",
      " :471",
      " :472",
      " :473",
      " :474",
      " :475",
      " :476",
      " :477",
      " :478",
      " :479",
      " :48",
      " :480",
      " :481",
      " :482",
      " :483",
      " :484",
      " :485",
      " :486",
      " :487",
      " :488",
      " :489",
      " :49",
      " :490",
      " :491",
      " :492",
      " :493",
      " :494",
      " :495",
      " :496",
      " :5",
      " :50",
      " :51",
      " :52",
      " :53",
      " :54",
      " :55",
      " :56",
      " :57",
      " :58",
      " :59",
      " :6",
      " :60",
      " :61",
      " :62",
      " :63",
      " :64",
      " :65",
      " :66",
      " :67",
      " :68",
      " :69",
      " :7",
      " :70",
      " :71",
      " :72",
      " :73",
      " :74",
      " :75",
      " :76",
      " :77",
      " :78",
      " :79",
      " :8",
      " :80",
      " :81",
      " :82",
      " :83",
      " :84",
      " :85",
      " :86",
      " :87",
      " :88",
      " :89",
      " :9",
      " :90",
      " :91",
      " :92",
      " :93",
      " :94",
      " :95",
      " :96",
      " :97",
      " :98",
      " :99"
    ],
    " :109": [
      " :1",
      " :10",
      " :100",
      " :101",
      " :102",
      " :103",
      " :104",
      " :105",
      " :106",
      " :107",
      " :108",
      " :11",
      " :110",
      " :111",
      " :112",
      " :113",
      " :114",
      " :115",
      " :116",
      " :117",
      " :118",
      " :119",
      " :12",
      " :120",
      " :121",
      " :122",
      " :123",
      " :124",
      " :125",
      " :126",
      " :127",
      " :128",
      " :129",
      " :13",
      " :130",
      " :131",
      " :132",
      " :133",
      " :134",
      " :135",
      " :136",
      " :137",
      " :138",
      " :139",
      " :14",
      " :140",
      " :141",
      " :142",
      " :143",
      " :144",
      " :145",
      " :146",
      " :147",
      " :148",
      " :149",
      " :15",
      " :150",
      " :151",
      " :152",
      " :153",
      " :154",
      " :155",
      " :156",
      " :157",
      " :158",
      " :159",
      " :16",
      " :160",
      " :161",
      " :162",
      " :163",
      " :164",
      " :165",
      " :166",
      " :167",
      " :168",
      " :169",
      " :17",
      " :170",
      " :171",
      " :172",
      " :173",
      " :174",
      " :175",
      " :176",
      " :177",
      " :178",
      " :179",
      " :18",
      " :180",
      " :181",
      " :182",
      " :183",
      " :184",
      " :185",
      " :186",
      " :187",
      " :188",
      " :189",
      " :19",
      " :190",
      " :191",
      " :192",
      " :193",
      " :194",
      " :195",
      " :196",
      " :197",
      " :198",
      " :199",
      " :2",
      " :20",
      " :200",
      " :201",
      " :202",
      " :203",
      " :204",
      " :205",
      " :206",
      " :207",
      " :208",
      " :209",
      " :21",
      " :210",
      " :211",
      " :212",
      " :213",
      " :214",
      " :215",
      " :216",
      " :217",
      " :218",
      " :219",
      " :22",
      " :220",
      " :221",
      " :222",
      " :223",
      " :224",
      " :225",
      " :226",
      " :227",
      " :228",
      " :229",
      " :23",
      " :230",
      " :231",
      " :232",
      " :233",
      " :234",
      " :235",
      " :236",
      " :237",
      " :238",
      " :239",
      " :24",
      " :240",
      " :241",
      " :242",
      " :243",
      " :244",
      " :245",
      " :246",
      " :247",
      " :248",
      " :249",
      " :25",
      " :250",
      " :251",
      " :252",
      " :253",
      " :254",
      " :255",
      " :256",
      " :257",
      " :258",
      " :259",
      " :26",
      " :260",
      " :261",
      " :262",
      " :263",
      " :264",
      " :265",
      " :266",
      " :267",
      " :268",
      " :269",
      " :27",
      " :270",
      " :271",
      " :272",
      " :273",
      " :274",
      " :275",
      " :276",
      " :277",
      " :278",
      " :279",
      " :28",
      " :280",
      " :281",
      " :282",
      " :283",
      " :284",
      " :285",
      " :286",
      " :287",
      " :288",
      " :289",
      " :29",
      " :290",
      " :291",
      " :292",
      " :293",
      " :294",
      " :295",
      " :296",
      " :297",
      " :298",
      " :299",
      " :3",
      " :30",
      " :300",
      " :301",
      " :302",
      " :303",
      " :304",
      " :305",
      " :306",
      " :307",
      " :308",
      " :309",
      " :31",
      " :310",
      " :311",
      " :312",
      " :313",
      " :314",
      " :315",
      " :316",
      " :317",
      " :318",
      " :319",
      " :32",
      " :320",
      " :321",
      " :322",
      " :323",
      " :324",
      " :325",
      " :326",
      " :327",
      " :328",
      " :329",
      " :33",
      " :330",
      " :331",
      " :332",
      " :333",
      " :334",
      " :335",
      " :336",
      " :337",
      " :338",
      " :339",
      " :34",
      " :340",
      " :341",
      " :342",
      " :343",
      " :344",
      " :345",
      " :346",
      " :347",
      " :348",
      " :349",
      " :35",
      " :350",
      " :351",
      " :352",
      " :353",
      " :354",
      " :355",
      " :356",
      " :357",
      " :358",
      " :359",
      " :36",
      " :360",
      " :361",
      " :362",
      " :363",
      " :364",
      " :365",
      " :366",
      " :367",
      " :368",
      " :369",
      " :37",
      " :370",
      " :371",
      " :372",
      " :373",
      " :374",
      " :375",
      " :376",
      " :377",
      " :378",
      " :379",
      " :38",
      " :380",
      " :381",
      " :382",
      " :383",
      " :384",
      " :385",
      " :386",
      " :387",
      " :388",
      " :389",
      " :39",
      " :390",
      " :391",
      " :392",
      " :393",
      " :394",
      " :395",
      " :396",
      " :397",
      " :398",
      " :399",
      " :4",
      " :40",
      " :400",
      " :401",
      " :402",
      " :403",
      " :404",
      " :405",
      " :406",
      " :407",
      " :408",
      " :409",
      " :41",
      " :410",
      " :411",
      " :412",
      " :413",
      " :414",
      " :415",
      " :416",
      " :417",
      " :418",
      " :419",
      " :42",
      " :420",
      " :421",
      " :422",
      " :423",
      " :424",
      " :425",
      " :426",
      " :427",
      " :428",
      " :429",
      " :43",
      " :430",
      " :431",
      " :432",
      " :433",
      " :434",
      " :435",
      " :436",
      " :437",
      " :438",
      " :439",
      " :44",
      " :440",
      " :441",
      " :442",
      " :443",
      " :444",
      " :445",
      " :446",
      " :447",
      " :448",
      " :449",
      " :45",
      " :450",
      " :451",
      " :452",
      " :453",
      " :454",
      " :455",
      " :456",
      " :457",
      " :458",
      " :459",
      " :46",
      " :460",
      " :461",
      " :462",
      " :463",
      " :464",
      " :465",
      " :466",
      " :467",
      " :468",
      " :469",
      " :47",
      " :470",
      " :471",
      " :472",
      " :473",
      " :474",
      " :475",
      " :476",
      " :477",
      " :478",
      " :479",
      " :48",
      " :480",
      " :481",
      " :482",
      " :483",
      " :484",
      " :485",
      " :486",
      " :487",
      " :488",
      " :489",
      " :49",
      " :490",
      " :491",
      " :492",
      " :493",
      " :494",
      " :495",
      " :496",
      " :5",
      " :50",
      " :51",
      " :52",
      " :53",
      " :54",
      " :55",
      " :56",
      " :57",
      " :58",
      " :59",
      " :6",
      " :60",
      " :61",
      " :62",
      " :63",
      " :64",
      " :65",
      " :66",
      " :67",
      " :68",
      " :69",
      " :7",
      " :70",
      " :71",
      " :72",
      " :73",
      " :74",
      " :75",
      " :76",
      " :77",
      " :78",
      " :79",
      " :8",
      " :80",
      " :81",
      " :82",
      " :83",
      " :84",
      " :85",
      " :86",
      " :87",
      " :88",
      " :89",
      " :9",
      " :90",
      " :91",
      " :92",
      " :93",
      " :94",
      " :95",
      " :96",
      " :97",
      " :98",
      " :99"
    ],
    " :110": [
      " :1",
      " :10",
      " :100",
      " :101",
      " :102",
      " :103",
      " :104",
      " :105",
      " :106",
      " :107",
      " :108",
      " :109",
      " :11",
      " :111",
      " :112",
      " :113",
      " :114",
      " :115",
      " :116",
      " :117",
      " :118",
      " :119",
      " :12",
      " :120",
      " :121",
      " :122",
      " :123",
      " :124",
      " :125",
      " :126",
      " :127",
      " :128",
      " :129",
      " :13",
      " :130",
      " :131",
      " :132",
      " :133",
      " :134",
      " :135",
      " :136",
      " :137",
      " :138",
      " :139",
      " :14",
      " :140",
      " :141",
      " :142",
      " :143",
      " :144",
      " :145",
      " :146",
      " :147",
      " :148",
      " :149",
      " :15",
      " :150",
      " :151",
      " :152",
      " :153",
      " :154",
      " :155",
      " :156",
      " :157",
      " :158",
      " :159",
      " :16",
      " :160",
      " :161",
      " :162",
      " :163",
      " :164",
      " :165",
      " :166",
      " :167",
      " :168",
      " :169",
      " :17",
      " :170",
      " :171",
      " :172",
      " :173",
      " :174",
      " :175",
      " :176",
      " :177",
      " :178",
      " :179",
      " :18",
      " :180",
      " :181",
      " :182",
      " :183",
      " :184",
      " :185",
      " :186",
      " :187",
      " :188",
      " :189",
      " :19",
      " :190",
      " :191",
      " :192",
      " :193",
      " :194",
      " :195",
      " :196",
      " :197",
      " :198",
      " :199",
      " :2",
      " :20",
      " :200",
      " :201",
      " :202",
      " :203",
      " :204",
      " :205",
      " :206",
      " :207",
      " :208",
      " :209",
      " :21",
      " :210",
      " :211",
      " :212",
      " :213",
      " :214",
      " :215",
      " :216",
      " :217",
      " :218",
      " :219",
      " :22",
      " :220",
      " :221",
      " :222",
      " :223",
      " :224",
      " :225",
      " :226",
      " :227",
      " :228",
      " :229",
      " :23",
      " :230",
      " :231",
      " :232",
      " :233",
      " :234",
      " :235",
      " :236",
      " :237",
      " :238",
      " :239",
      " :24",
      " :240",
      " :241",
      " :242",
      " :243",
      " :244",
      " :245",
      " :246",
      " :247",
      " :248",
      " :249",
      " :25",
      " :250",
      " :251",
      " :252",
      " :253",
      " :254",
      " :255",
      " :256",
      " :257",
      " :258",
      " :259",
      " :26",
      " :260",
      " :261",
      " :262",
      " :263",
      " :264",
      " :265",
      " :266",
      " :267",
      " :268",
      " :269",
      " :27",
      " :270",
      " :271",
      " :272",
      " :273",
      " :274",
      " :275",
      " :276",
      " :277",
      " :278",
      " :279",
      " :28",
      " :280",
      " :281",
      " :282",
      " :283",
      " :284",
      " :285",
      " :286",
      " :287",
      " :288",
      " :289",
      " :29",
      " :290",
      " :291",
      " :292",
      " :293",
      " :294",
      " :295",
      " :296",
      " :297",
      " :298",
      " :299",
      " :3",
      " :30",
      " :300",
      " :301",
      " :302",
      " :303",
      " :304",
      " :305",
      " :306",
      " :307",
      " :308",
      " :309",
      " :31",
      " :310",
      " :311",
      " :312",
      " :313",
      " :314",
      " :315",
      " :316",
      " :317",
      " :318",
      " :319",
      " :32",
      " :320",
      " :321",
      " :322",
      " :323",
      " :324",
      " :325",
      " :326",
      " :327",
      " :328",
      " :329",
      " :33",
      " :330",
      " :331",
      " :332",
      " :333",
      " :334",
      " :335",
      " :336",
      " :337",
      " :338",
      " :339",
      " :34",
      " :340",
      " :341",
      " :342",
      " :343",
      " :344",
      " :345",
      " :346",
      " :347",
      " :348",
      " :349",
      " :35",
      " :350",
      " :351",
      " :352",
      " :353",
      " :354",
      " :355",
      " :356",
      " :357",
      " :358",
      " :359",
      " :36",
      " :360",
      " :361",
      " :362",
      " :363",
      " :364",
      " :365",
      " :366",
      " :367",
      " :368",
      " :369",
      " :37",
      " :370",
      " :371",
      " :372",
      " :373",
      " :374",
      " :375",
      " :376",
      " :377",
      " :378",
      " :379",
      " :38",
      " :380",
      " :381",
      " :382",
      " :383",
      " :384",
      " :385",
      " :386",
      " :387",
      " :388",
      " :389",
      " :39",
      " :390",
      " :391",
      " :392",
      " :393",
      " :394",
      " :395",
      " :396",
      " :397",
      " :398",
      " :399",
      " :4",
      " :40",
      " :400",
      " :401",
      " :402",
      " :403",
      " :404",
      " :405",
      " :406",
      " :407",
      " :408",
      " :409",
      " :41",
      " :410",
      " :411",
      " :412",
      " :413",
      " :414",
      " :415",
      " :416",
      " :417",
      " :418",
      " :419",
      " :42",
      " :420",
      " :421",
      " :422",
      " :423",
      " :424",
      " :425",
      " :426",
      " :427",
      " :428",
      " :429",
      " :43",
      " :430",
      " :431",
      " :432",
      " :433",
      " :434",
      " :435",
      " :436",
      " :437",
      " :438",
      " :439",
      " :44",
      " :440",
      " :441",
      " :442",
      " :443",
      " :444",
      " :445",
      " :446",
      " :447",
      " :448",
      " :449",
      " :45",
      " :450",
      " :451",
      " :452",
      " :453",
      " :454",
      " :455",
      " :456",
      " :457",
      " :458",
      " :459",
      " :46",
      " :460",
      " :461",
      " :462",
      " :463",
      " :464",
      " :465",
      " :466",
      " :467",
      " :468",
      " :469",
      " :47",
      " :470",
      " :471",
      " :472",
      " :473",
      " :474",
      " :475",
      " :476",
      " :477",
      " :478",
      " :479",
      " :48",
      " :480",
      " :481",
      " :482",
      " :483",
      " :484",
      " :485",
      " :486",
      " :487",
      " :488",
      " :489",
      " :49",
      " :490",
      " :491",
      " :492",
      " :493",
      " :494",
      " :495",
      " :496",
      " :5",
      " :50",
      " :51",
      " :52",
      " :53",
      " :54",
      " :55",
      " :56",
      " :57",
      " :58",
      " :59",
      " :6",
      " :60",
      " :61",
      " :62",
      " :63",
      " :64",
      " :65",
      " :66",
      " :67",
      " :68",
      " :69",
      " :7",
      " :70",
      " :71",
      " :72",
      " :73",
      " :74",
      " :75",
      " :76",
      " :77",
      " :78",
      " :79",
      " :8",
      " :80",
      " :81",
      " :82",
      " :83",
      " :84",
      " :85",
      " :86",
      " :87",
      " :88",
      " :89",
      " :9",
      " :90",
      " :91",
      " :92",
      " :93",
      " :94",
      " :95",
      " :96",
      " :97",
      " :98",
      " :99"
    ],
    " :111": [
      " :1",
      " :10",
      " :100",
      " :101",
      " :102",
      " :103",
      " :104",
      " :105",
      " :106",
      " :107",
      " :108",
      " :109",
      " :11",
      " :110",
      " :112",
      " :113",
      " :114",
      " :115",
      " :116",
      " :117",
      " :118",
      " :119",
      " :12",
      " :120",
      " :121",
      " :122",
      " :123",
      " :124",
      " :125",
      " :126",
      " :127",
      " :128",
      " :129",
      " :13",
      " :130",
      " :131",
      " :132",
      " :133",
      " :134",
      " :135",
      " :136",
      " :137",
      " :138",
      " :139",
      " :14",
      " :140",
      " :141",
      " :142",
      " :143",
      " :144",
      " :145",
      " :146",
      " :147",
      " :148",
      " :149",
      " :15",
      " :150",
      " :151",
      " :152",
      " :153",
      " :154",
      " :155",
      " :156",
      " :157",
      " :158",
      " :159",
      " :16",
      " :160",
      " :161",
      " :162",
      " :163",
      " :164",
      " :165",
      " :166",
      " :167",
      " :168",
      " :169",
      " :17",
      " :170",
      " :171",
      " :172",
      " :173",
      " :174",
      " :175",
      " :176",
      " :177",
      " :178",
      " :179",
      " :18",
      " :180",
      " :181",
      " :182",
      " :183",
      " :184",
      " :185",
      " :186",
      " :187",
      " :188",
      " :189",
      " :19",
      " :190",
      " :191",
      " :192",
      " :193",
      " :194",
      " :195",
      " :196",
      " :197",
      " :198",
      " :199",
      " :2",
      " :20",
      " :200",
      " :201",
      " :202",
      " :203",
      " :204",
      " :205",
      " :206",
      " :207",
      " :208",
      " :209",
      " :21",
      " :210",
      " :211",
      " :212",
      " :213",
      " :214",
      " :215",
      " :216",
      " :217",
      " :218",
      " :219",
      " :22",
      " :220",
      " :221",
      " :222",
      " :223",
      " :224",
      " :225",
      " :226",
      " :227",
      " :228",
      " :229",
      " :23",
      " :230",
      " :231",
      " :232",
      " :233",
      " :234",
      " :235",
      " :236",
      " :237",
      " :238",
      " :239",
      " :24",
      " :240",
      " :241",
      " :242",
      " :243",
      " :244",
      " :245",
      " :246",
      " :247",
      " :248",
      " :249",
      " :25",
      " :250",
      " :251",
      " :252",
      " :253",
      " :254",
      " :255",
      " :256",
      " :257",
      " :258",
      " :259",
      " :26",
      " :260",
      " :261",
      " :262",
      " :263",
      " :264",
      " :265",
      " :266",
      " :267",
      " :268",
      " :269",
      " :27",
      " :270",
      " :271",
      " :272",
      " :273",
      " :274",
      " :275",
      " :276",
      " :277",
      " :278",
      " :279",
      " :28",
      " :280",
      " :281",
      " :282",
      " :283",
      " :284",
      " :285",
      " :286",
      " :287",
      " :288",
      " :289",
      " :29",
      " :290",
      " :291",
      " :292",
      " :293",
      " :294",
      " :295",
      " :296",
      " :297",
      " :298",
      " :299",
      " :3",
      " :30",
      " :300",
      " :301",
      " :302",
      " :303",
      " :304",
      " :305",
      " :306",
      " :307",
      " :308",
      " :309",
      " :31",
      " :310",
      " :311",
      " :312",
      " :313",
      " :314",
      " :315",
      " :316",
      " :317",
      " :318",
      " :319",
      " :32",
      " :320",
      " :321",
      " :322",
      " :323",
      " :324",
      " :325",
      " :326",
      " :327",
      " :328",
      " :329",
      " :33",
      " :330",
      " :331",
      " :332",
      " :333",
      " :334",
      " :335",
      " :336",
      " :337",
      " :338",
      " :339",
      " :34",
      " :340",
      " :341",
      " :342",
      " :343",
      " :344",
      " :345",
      " :346",
      " :347",
      " :348",
      " :349",
      " :35",
      " :350",
      " :351",
      " :352",
      " :353",
      " :354",
      " :355",
      " :356",
      " :357",
      " :358",
      " :359",
      " :36",
      " :360",
      " :361",
      " :362",
      " :363",
      " :364",
      " :365",
      " :366",
      " :367",
      " :368",
      " :369",
      " :37",
      " :370",
      " :371",
      " :372",
      " :373",
      " :374",
      " :375",
      " :376",
      " :377",
      " :378",
      " :379",
      " :38",
      " :380",
      " :381",
      " :382",
      " :383",
      " :384",
      " :385",
      " :386",
      " :387",
      " :388",
      " :389",
      " :39",
      " :390",
      " :391",
      " :392",
      " :393",
      " :394",
      " :395",
      " :396",
      " :397",
      " :398",
      " :399",
      " :4",
      " :40",
      " :400",
      " :401",
      " :402",
      " :403",
      " :404",
      " :405",
      " :406",
      " :407",
      " :408",
      " :409",
      " :41",
      " :410",
      " :411",
      " :412",
      " :413",
      " :414",
      " :415",
      " :416",
      " :417",
      " :418",
      " :419",
      " :42",
      " :420",
      " :421",
      " :422",
      " :423",
      " :424",
      " :425",
      " :426",
      " :427",
      " :428",
      " :429",
      " :43",
      " :430",
      " :431",
      " :432",
      " :433",
      " :434",
      " :435",
      " :436",
      " :437",
      " :438",
      " :439",
      " :44",
      " :440",
      " :441",
      " :442",
      " :443",
      " :444",
      " :445",
      " :446",
      " :447",
      " :448",
      " :449",
      " :45",
      " :450",
      " :451",
      " :452",
      " :453",
      " :454",
      " :455",
      " :456",
      " :457",
      " :458",
      " :459",
      " :46",
      " :460",
      " :461",
      " :462",
      " :463",
      " :464",
      " :465",
      " :466",
      " :467",
      " :468",
      " :469",
      " :47",
      " :470",
      " :471",
      " :472",
      " :473",
      " :474",
      " :475",
      " :476",
      " :477",
      " :478",
      " :479",
      " :48",
      " :480",
      " :481",
      " :482",
      " :483",
      " :484",
      " :485",
      " :486",
      " :487",
      " :488",
      " :489",
      " :49",
      " :490",
      " :491",
      " :492",
      " :493",
      " :494",
      " :495",
      " :496",
      " :5",
      " :50",
      " :51",
      " :52",
      " :53",
      " :54",
      " :55",
      " :56",
      " :57",
      " :58",
      " :59",
      " :6",
      " :60",
      " :61",
      " :62",
      " :63",
      " :64",
      " :65",
      " :66",
      " :67",
      " :68",
      " :69",
      " :7",
      " :70",
      " :71",
      " :72",
      " :73",
      " :74",
      " :75",
      " :76",
      " :77",
      " :78",
      " :79",
      " :8",
      " :80",
      " :81",
      " :82",
      " :83",
      " :84",
      " :85",
      " :86",
      " :87",
      " :88",
      " :89",
      " :9",
      " :90",
      " :91",
      " :92",
      " :93",
      " :94",
      " :95",
      " :96",
      " :97",
      " :98",
      " :99"
    ],
    " :112": [
      " :1",
      " :10",
      " :100",
      " :101",
      " :102",
      " :103",
      " :104",
      " :105",
      " :106",
      " :107",
      " :108",
      " :109",
      " :11",
      " :110",
      " :111",
      " :113",
      " :114",
      " :115",
      " :116",
      " :117",
      " :118",
      " :119",
      " :12",
      " :120",
      " :121",
      " :122",
      " :123",
      " :124",
      " :125",
      " :126",
      " :127",
      " :128",
      " :129",
      " :13",
      " :130",
      " :131",
      " :132",
      " :133",
      " :134",
      " :135",
      " :136",
      " :137",
      " :138",
      " :139",
      " :14",
      " :140",
      " :141",
      " :142",
      " :143",
      " :144",
      " :145",
      " :146",
      " :147",
      " :148",
      " :149",
      " :15",
      " :150",
      " :151",
      " :152",
      " :153",
      " :154",
      " :155",
      " :156",
      " :157",
      " :158",
      " :159",
      " :16",
      " :160",
      " :161",
      " :162",
      " :163",
      " :164",
      " :165",
      " :166",
      " :167",
      " :168",
      " :169",
      " :17",
      " :170",
      " :171",
      " :172",
      " :173",
      " :174",
      " :175",
      " :176",
      " :177",
      " :178",
      " :179",
      " :18",
      " :180",
      " :181",
      " :182",
      " :183",
      " :184",
      " :185",
      " :186",
      " :187",
      " :188",
      " :189",
      " :19",
      " :190",
      " :191",
      " :192",
      " :193",
      " :194",
      " :195",
      " :196",
      " :197",
      " :198",
      " :199",
      " :2",
      " :20",
      " :200",
      " :201",
      " :202",
      " :203",
      " :204",
      " :205",
      " :206",
      " :207",
      " :208",
      " :209",
      " :21",
      " :210",
      " :211",
      " :212",
      " :213",
      " :214",
      " :215",
      " :216",
      " :217",
      " :218",
      " :219",
      " :22",
      " :220",
      " :221",
      " :222",
      " :223",
      " :224",
      " :225",
      " :226",
      " :227",
      " :228",
      " :229",
      " :23",
      " :230",
      " :231",
      " :232",
      " :233",
      " :234",
      " :235",
      " :236",
      " :237",
      " :238",
      " :239",
      " :24",
      " :240",
      " :241",
      " :242",
      " :243",
      " :244",
      " :245",
      " :246",
      " :247",
      " :248",
      " :249",
      " :25",
      " :250",
      " :251",
      " :252",
      " :253",
      " :254",
      " :255",
      " :256",
      " :257",
      " :258",
      " :259",
      " :26",
      " :260",
      " :261",
      " :262",
      " :263",
      " :264",
      " :265",
      " :266",
      " :267",
      " :268",
      " :269",
      " :27",
      " :270",
      " :271",
      " :272",
      " :273",
      " :274",
      " :275",
      " :276",
      " :277",
      " :278",
      " :279",
      " :28",
      " :280",
      " :281",
      " :282",
      " :283",
      " :284",
      " :285",
      " :286",
      " :287",
      " :288",
      " :289",
      " :29",
      " :290",
      " :291",
      " :292",
      " :293",
      " :294",
      " :295",
      " :296",
      " :297",
      " :298",
      " :299",
      " :3",
      " :30",
      " :300",
      " :301",
      " :302",
      " :303",
      " :304",
      " :305",
      " :306",
      " :307",
      " :308",
      " :309",
      " :31",
      " :310",
      " :311",
      " :312",
      " :313",
      " :314",
      " :315",
      " :316",
      " :317",
      " :318",
      " :319",
      " :32",
      " :320",
      " :321",
      " :322",
      " :323",
      " :324",
      " :325",
      " :326",
      " :327",
      " :328",
      " :329",
      " :33",
      " :330",
      " :331",
      " :332",
      " :333",
      " :334",
      " :335",
      " :336",
      " :337",
      " :338",
      " :339",
      " :34",
      " :340",
      " :341",
      " :342",
      " :343",
      " :344",
      " :345",
      " :346",
      " :347",
      " :348",
      " :349",
      " :35",
      " :350",
      " :351",
      " :352",
      " :353",
      " :354",
      " :355",
      " :356",
      " :357",
      " :358",
      " :359",
      " :36",
      " :360",
      " :361",
      " :362",
      " :363",
      " :364",
      " :365",
      " :366",
      " :367",
      " :368",
      " :369",
      " :37",
      " :370",
      " :371",
      " :372",
      " :373",
      " :374",
      " :375",
      " :376",
      " :377",
      " :378",
      " :379",
      " :38",
      " :380",
      " :381",
      " :382",
      " :383",
      " :384",
      " :385",
      " :386",
      " :387",
      " :388",
      " :389",
      " :39",
      " :390",
      " :391",
      " :392",
      " :393",
      " :394",
      " :395",
      " :396",
      " :397",
      " :398",
      " :399",
      " :4",
      " :40",
      " :400",
      " :401",
      " :402",
      " :403",
      " :404",
      " :405",
      " :406",
      " :407",
      " :408",
      " :409",
      " :41",
      " :410",
      " :411",
      " :412",
      " :413",
      " :414",
      " :415",
      " :416",
      " :417",
      " :418",
      " :419",
      " :42",
      " :420",
      " :421",
      " :422",
      " :423",
      " :424",
      " :425",
      " :426",
      " :427",
      " :428",
      " :429",
      " :43",
      " :430",
      " :431",
      " :432",
      " :433",
      " :434",
      " :435",
      " :436",
      " :437",
      " :438",
      " :439",
      " :44",
      " :440",
      " :441",
      " :442",
      " :443",
      " :444",
      " :445",
      " :446",
      " :447",
      " :448",
      " :449",
      " :45",
      " :450",
      " :451",
      " :452",
      " :453",
      " :454",
      " :455",
      " :456",
      " :457",
      " :458",
      " :459",
      " :46",
      " :460",
      " :461",
      " :462",
      " :463",
      " :464",
      " :465",
      " :466",
      " :467",
      " :468",
      " :469",
      " :47",
      " :470",
      " :471",
      " :472",
      " :473",
      " :474",
      " :475",
      " :476",
      " :477",
      " :478",
      " :479",
      " :48",
      " :480",
      " :481",
      " :482",
      " :483",
      " :484",
      " :485",
      " :486",
      " :487",
      " :488",
      " :489",
      " :49",
      " :490",
      " :491",
      " :492",
      " :493",
      " :494",
      " :495",
      " :496",
      " :5",
      " :50",
      " :51",
      " :52",
      " :53",
      " :54",
      " :55",
      " :56",
      " :57",
      " :58",
      " :59",
      " :6",
      " :60",
      " :61",
      " :62",
      " :63",
      " :64",
      " :65",
      " :66",
      " :67",
      " :68",
      " :69",
      " :7",
      " :70",
      " :71",
      " :72",
      " :73",
      " :74",
      " :75",
      " :76",
      " :77",
      " :78",
      " :79",
      " :8",
      " :80",
      " :81",
      " :82",
      " :83",
      " :84",
      " :85",
      " :86",
      " :87",
      " :88",
      " :89",
      " :9",
      " :90",
      " :91",
      " :92",
      " :93",
      " :94",
      " :95",
      " :96",
      " :97",
      " :98",
      " :99"
    ],
    " :113": [
      " :1",
      " :10",
      " :100",
      " :101",
      " :102",
      " :103",
      " :104",
      " :105",
      " :106",
      " :107",
      " :108",
      " :109",
      " :11",
      " :110",
      " :111",
      " :112",
      " :114",
      " :115",
      " :116",
      " :117",
      " :118",
      " :119",
      " :12",
      " :120",
      " :121",
      " :122",
      " :123",
      " :124",
      " :125",
      " :126",
      " :127",
      " :128",
      " :129",
      " :13",
      " :130",
      " :131",
      " :132",
      " :133",
      " :134",
      " :135",
      " :136",
      " :137",
      " :138",
      " :139",
      " :14",
      " :140",
      " :141",
      " :142",
      " :143",
      " :144",
      " :145",
      " :146",
      " :147",
      " :148",
      " :149",
      " :15",
      " :150",
      " :151",
      " :152",
      " :153",
      " :154",
      " :155",
      " :156",
      " :157",
      " :158",
      " :159",
      " :16",
      " :160",
      " :161",
      " :162",
      " :163",
      " :164",
      " :165",
      " :166",
      " :167",
      " :168",
      " :169",
      " :17",
      " :170",
      " :171",
      " :172",
      " :173",
      " :174",
      " :175",
      " :176",
      " :177",
      " :178",
      " :179",
      " :18",
      " :180",
      " :181",
      " :182",
      " :183",
      " :184",
      " :185",
      " :186",
      " :187",
      " :188",
      " :189",
      " :19",
      " :190",
      " :191",
      " :192",
      " :193",
      " :194",
      " :195",
      " :196",
      " :197",
      " :198",
      " :199",
      " :2",
      " :20",
      " :200",
      " :201",
      " :202",
      " :203",
      " :204",
      " :205",
      " :206",
      " :207",
      " :208",
      " :209",
      " :21",
      " :210",
      " :211",
      " :212",
      " :213",
      " :214",
      " :215",
      " :216",
      " :217",
      " :218",
      " :219",
      " :22",
      " :220",
      " :221",
      " :222",
      " :223",
      " :224",
      " :225",
      " :226",
      " :227",
      " :228",
      " :229",
      " :23",
      " :230",
      " :231",
      " :232",
      " :233",
      " :234",
      " :235",
      " :236",
      " :237",
      " :238",
      " :239",
      " :24",
      " :240",
      " :241",
      " :242",
      " :243",
      " :244",
      " :245",
      " :246",
      " :247",
      " :248",
      " :249",
      " :25",
      " :250",
      " :251",
      " :252",
      " :253",
      " :254",
      " :255",
      " :256",
      " :257",
      " :258",
      " :259",
      " :26",
      " :260",
      " :261",
      " :262",
      " :263",
      " :264",
      " :265",
      " :266",
      " :267",
      " :268",
      " :269",
      " :27",
      " :270",
      " :271",
      " :272",
      " :273",
      " :274",
      " :275",
      " :276",
      " :277",
      " :278",
      " :279",
      " :28",
      " :280",
      " :281",
      " :282",
      " :283",
      " :284",
      " :285",
      " :286",
      " :287",
      " :288",
      " :289",
      " :29",
      " :290",
      " :291",
      " :292",
      " :293",
      " :294",
      " :295",
      " :296",
      " :297",
      " :298",
      " :299",
      " :3",
      " :30",
      " :300",
      " :301",
      " :302",
      " :303",
      " :304",
      " :305",
      " :306",
      " :307",
      " :308",
      " :309",
      " :31",
      " :310",
      " :311",
      " :312",
      " :313",
      " :314",
      " :315",
      " :316",
      " :317",
      " :318",
      " :319",
      " :32",
      " :320",
      " :321",
      " :322",
      " :323",
      " :324",
      " :325",
      " :326",
      " :327",
      " :328",
      " :329",
      " :33",
      " :330",
      " :331",
      " :332",
      " :333",
      " :334",
      " :335",
      " :336",
      " :337",
      " :338",
      " :339",
      " :34",
      " :340",
      " :341",
      " :342",
      " :343",
      " :344",
      " :345",
      " :346",
      " :347",
      " :348",
      " :349",
      " :35",
      " :350",
      " :351",
      " :352",
      " :353",
      " :354",
      " :355",
      " :356",
      " :357",
      " :358",
      " :359",
      " :36",
      " :360",
      " :361",
      " :362",
      " :363",
      " :364",
      " :365",
      " :366",
      " :367",
      " :368",
      " :369",
      " :37",
      " :370",
      " :371",
      " :372",
      " :373",
      " :374",
      " :375",
      " :376",
      " :377",
      " :378",
      " :379",
      " :38",
      " :380",
      " :381",
      " :382",
      " :383",
      " :384",
      " :385",
      " :386",
      " :387",
      " :388",
      " :389",
      " :39",
      " :390",
      " :391",
      " :392",
      " :393",
      " :394",
      " :395",
      " :396",
      " :397",
      " :398",
      " :399",
      " :4",
      " :40",
      " :400",
      " :401",
      " :402",
      " :403",
      " :404",
      " :405",
      " :406",
      " :407",
      " :408",
      " :409",
      " :41",
      " :410",
      " :411",
      " :412",
      " :413",
      " :414",
      " :415",
      " :416",
      " :417",
      " :418",
      " :419",
      " :42",
      " :420",
      " :421",
      " :422",
      " :423",
      " :424",
      " :425",
      " :426",
      " :427",
      " :428",
      " :429",
      " :43",
      " :430",
      " :431",
      " :432",
      " :433",
      " :434",
      " :435",
      " :436",
      " :437",
      " :438",
      " :439",
      " :44",
      " :440",
      " :441",
      " :442",
      " :443",
      " :444",
      " :445",
      " :446",
      " :447",
      " :448",
      " :449",
      " :45",
      " :450",
      " :451",
      " :452",
      " :453",
      " :454",
      " :455",
      " :456",
      " :457",
      " :458",
      " :459",
      " :46",
      " :460",
      " :461",
      " :462",
      " :463",
      " :464",
      " :465",
      " :466",
      " :467",
      " :468",
      " :469",
      " :47",
      " :470",
      " :471",
      " :472",
      " :473",
      " :474",
      " :475",
      " :476",
      " :477",
      " :478",
      " :479",
      " :48",
      " :480",
      " :481",
      " :482",
      " :483",
      " :484",
      " :485",
      " :486",
      " :487",
      " :488",
      " :489",
      " :49",
      " :490",
      " :491",
      " :492",
      " :493",
      " :494",
      " :495",
      " :496",
      " :5",
      " :50",
      " :51",
      " :52",
      " :53",
      " :54",
      " :55",
      " :56",
      " :57",
      " :58",
      " :59",
      " :6",
      " :60",
      " :61",
      " :62",
      " :63",
      " :64",
      " :65",
      " :66",
      " :67",
      " :68",
      " :69",
      " :7",
      " :70",
      " :71",
      " :72",
      " :73",
      " :74",
      " :75",
      " :76",
      " :77",
      " :78",
      " :79",
      " :8",
      " :80",
      " :81",
      " :82",
      " :83",
      " :84",
      " :85",
      " :86",
      " :87",
      " :88",
      " :89",
      " :9",
      " :90",
      " :91",
      " :92",
      " :93",
      " :94",
      " :95",
      " :96",
      " :97",
      " :98",
      " :99"
    ],
    " :114": [
      " :1",
      " :10",
      " :100",
      " :101",
      " :102",
      " :103",
      " :104",
      " :105",
      " :106",
      " :107",
      " :108",
      " :109",
      " :11",
      " :110",
      " :111",
      " :112",
      " :113",
      " :115",
      " :116",
      " :117",
      " :118",
      " :119",
      " :12",
      " :120",
      " :121",
      " :122",
      " :123",
      " :124",
      " :125",
      " :126",
      " :127",
      " :128",
      " :129",
      " :13",
      " :130",
      " :131",
      " :132",
      " :133",
      " :134",
      " :135",
      " :136",
      " :137",
      " :138",
      " :139",
      " :14",
      " :140",
      " :141",
      " :142",
      " :143",
      " :144",
      " :145",
      " :146",
      " :147",
      " :148",
      " :149",
      " :15",
      " :150",
      " :151",
      " :152",
      " :153",
      " :154",
      " :155",
      " :156",
      " :157",
      " :158",
      " :159",
      " :16",
      " :160",
      " :161",
      " :162",
      " :163",
      " :164",
      " :165",
      " :166",
      " :167",
      " :168",
      " :169",
      " :17",
      " :170",
      " :171",
      " :172",
      " :173",
      " :174",
      " :175",
      " :176",
      " :177",
      " :178",
      " :179",
      " :18",
      " :180",
      " :181",
      " :182",
      " :183",
      " :184",
      " :185",
      " :186",
      " :187",
      " :188",
      " :189",
      " :19",
      " :190",
      " :191",
      " :192",
      " :193",
      " :194",
      " :195",
      " :196",
      " :197",
      " :198",
      " :199",
      " :2",
      " :20",
      " :200",
      " :201",
      " :202",
      " :203",
      " :204",
      " :205",
      " :206",
      " :207",
      " :208",
      " :209",
      " :21",
      " :210",
      " :211",
      " :212",
      " :213",
      " :214",
      " :215",
      " :216",
      " :217",
      " :218",
      " :219",
      " :22",
      " :220",
      " :221",
      " :222",
      " :223",
      " :224",
      " :225",
      " :226",
      " :227",
      " :228",
      " :229",
      " :23",
      " :230",
      " :231",
      " :232",
      " :233",
      " :234",
      " :235",
      " :236",
      " :237",
      " :238",
      " :239",
      " :24",
      " :240",
      " :241",
      " :242",
      " :243",
      " :244",
      " :245",
      " :246",
      " :247",
      " :248",
      " :249",
      " :25",
      " :250",
      " :251",
      " :252",
      " :253",
      " :254",
      " :255",
      " :256",
      " :257",
      " :258",
      " :259",
      " :26",
      " :260",
      " :261",
      " :262",
      " :263",
      " :264",
      " :265",
      " :266",
      " :267",
      " :268",
      " :269",
      " :27",
      " :270",
      " :271",
      " :272",
      " :273",
      " :274",
      " :275",
      " :276",
      " :277",
      " :278",
      " :279",
      " :28",
      " :280",
      " :281",
      " :282",
      " :283",
      " :284",
      " :285",
      " :286",
      " :287",
      " :288",
      " :289",
      " :29",
      " :290",
      " :291",
      " :292",
      " :293",
      " :294",
      " :295",
      " :296",
      " :297",
      " :298",
      " :299",
      " :3",
      " :30",
      " :300",
      " :301",
      " :302",
      " :303",
      " :304",
      " :305",
      " :306",
      " :307",
      " :308",
      " :309",
      " :31",
      " :310",
      " :311",
      " :312",
      " :313",
      " :314",
      " :315",
      " :316",
      " :317",
      " :318",
      " :319",
      " :32",
      " :320",
      " :321",
      " :322",
      " :323",
      " :324",
      " :325",
      " :326",
      " :327",
      " :328",
      " :329",
      " :33",
      " :330",
      " :331",
      " :332",
      " :333",
      " :334",
      " :335",
      " :336",
      " :337",
      " :338",
      " :339",
      " :34",
      " :340",
      " :341",
      " :342",
      " :343",
      " :344",
      " :345",
      " :346",
      " :347",
      " :348",
      " :349",
      " :35",
      " :350",
      " :351",
      " :352",
      " :353",
      " :354",
      " :355",
      " :356",
      " :357",
      " :358",
      " :359",
      " :36",
      " :360",
      " :361",
      " :362",
      " :363",
      " :364",
      " :365",
      " :366",
      " :367",
      " :368",
      " :369",
      " :37",
      " :370",
      " :371",
      " :372",
      " :373",
      " :374",
      " :375",
      " :376",
      " :377",
      " :378",
      " :379",
      " :38",
      " :380",
      " :381",
      " :382",
      " :383",
      " :384",
      " :385",
      " :386",
      " :387",
      " :388",
      " :389",
      " :39",
      " :390",
      " :391",
      " :392",
      " :393",
      " :394",
      " :395",
      " :396",
      " :397",
      " :398",
      " :399",
      " :4",
      " :40",
      " :400",
      " :401",
      " :402",
      " :403",
      " :404",
      " :405",
      " :406",
      " :407",
      " :408",
      " :409",
      " :41",
      " :410",
      " :411",
      " :412",
      " :413",
      " :414",
      " :415",
      " :416",
      " :417",
      " :418",
      " :419",
      " :42",
      " :420",
      " :421",
      " :422",
      " :423",
      " :424",
      " :425",
      " :426",
      " :427",
      " :428",
      " :429",
      " :43",
      " :430",
      " :431",
      " :432",
      " :433",
      " :434",
      " :435",
      " :436",
      " :437",
      " :438",
      " :439",
      " :44",
      " :440",
      " :441",
      " :442",
      " :443",
      " :444",
      " :445",
      " :446",
      " :447",
      " :448",
      " :449",
      " :45",
      " :450",
      " :451",
      " :452",
      " :453",
      " :454",
      " :455",
      " :456",
      " :457",
      " :458",
      " :459",
      " :46",
      " :460",
      " :461",
      " :462",
      " :463",
      " :464",
      " :465",
      " :466",
      " :467",
      " :468",
      " :469",
      " :47",
      " :470",
      " :471",
      " :472",
      " :473",
      " :474",
      " :475",
      " :476",
      " :477",
      " :478",
      " :479",
      " :48",
      " :480",
      " :481",
      " :482",
      " :483",
      " :484",
      " :485",
      " :486",
      " :487",
      " :488",
      " :489",
      " :49",
      " :490",
      " :491",
      " :492",
      " :493",
      " :494",
      " :495",
      " :496",
      " :5",
      " :50",
      " :51",
      " :52",
      " :53",
      " :54",
      " :55",
      " :56",
      " :57",
      " :58",
      " :59",
      " :6",
      " :60",
      " :61",
      " :62",
      " :63",
      " :64",
      " :65",
      " :66",
      " :67",
      " :68",
      " :69",
      " :7",
      " :70",
      " :71",
      " :72",
      " :73",
      " :74",
      " :75",
      " :76",
      " :77",
      " :78",
      " :79",
      " :8",
      " :80",
      " :81",
      " :82",
      " :83",
      " :84",
      " :85",
      " :86",
      " :87",
      " :88",
      " :89",
      " :9",
      " :90",
      " :91",
      " :92",
      " :93",
      " :94",
      " :95",
      " :96",
      " :97",
      " :98",
      " :99"
    ],
    " :115": [
      " :1",
      " :10",
      " :100",
      " :101",
      " :102",
      " :103",
      " :104",
      " :105",
      " :106",
      " :107",
      " :108",
      " :109",
      " :11",
      " :110",
      " :111",
      " :112",
      " :113",
      " :114",
      " :116",
      " :117",
      " :118",
      " :119",
      " :12",
      " :120",
      " :121",
      " :122",
      " :123",
      " :124",
      " :125",
      " :126",
      " :127",
      " :128",
      " :129",
      " :13",
      " :130",
      " :131",
      " :132",
      " :133",
      " :134",
      " :135",
      " :136",
      " :137",
      " :138",
      " :139",
      " :14",
      " :140",
      " :141",
      " :142",
      " :143",
      " :144",
      " :145",
      " :146",
      " :147",
      " :148",
      " :149",
      " :15",
      " :150",
      " :151",
      " :152",
      " :153",
      " :154",
      " :155",
      " :156",
      " :157",
      " :158",
      " :159",
      " :16",
      " :160",
      " :161",
      " :162",
      " :163",
      " :164",
      " :165",
      " :166",
      " :167",
      " :168",
      " :169",
      " :17",
      " :170",
      " :171",
      " :172",
      " :173",
      " :174",
      " :175",
      " :176",
      " :177",
      " :178",
      " :179",
      " :18",
      " :180",
      " :181",
      " :182",
      " :183",
      " :184",
      " :185",
      " :186",
      " :187",
      " :188",
      " :189",
      " :19",
      " :190",
      " :191",
      " :192",
      " :193",
      " :194",
      " :195",
      " :196",
      " :197",
      " :198",
      " :199",
      " :2",
      " :20",
      " :200",
      " :201",
      " :202",
      " :203",
      " :204",
      " :205",
      " :206",
      " :207",
      " :208",
      " :209",
      " :21",
      " :210",
      " :211",
      " :212",
      " :213",
      " :214",
      " :215",
      " :216",
      " :217",
      " :218",
      " :219",
      " :22",
      " :220",
      " :221",
      " :222",
      " :223",
      " :224",
      " :225",
      " :226",
      " :227",
      " :228",
      " :229",
      " :23",
      " :230",
      " :231",
      " :232",
      " :233",
      " :234",
      " :235",
      " :236",
      " :237",
      " :238",
      " :239",
      " :24",
      " :240",
      " :241",
      " :242",
      " :243",
      " :244",
      " :245",
      " :246",
      " :247",
      " :248",
      " :249",
      " :25",
      " :250",
      " :251",
      " :252",
      " :253",
      " :254",
      " :255",
      " :256",
      " :257",
      " :258",
      " :259",
      " :26",
      " :260",
      " :261",
      " :262",
      " :263",
      " :264",
      " :265",
      " :266",
      " :267",
      " :268",
      " :269",
      " :27",
      " :270",
      " :271",
      " :272",
      " :273",
      " :274",
      " :275",
      " :276",
      " :277",
      " :278",
      " :279",
      " :28",
      " :280",
      " :281",
      " :282",
      " :283",
      " :284",
      " :285",
      " :286",
      " :287",
      " :288",
      " :289",
      " :29",
      " :290",
      " :291",
      " :292",
      " :293",
      " :294",
      " :295",
      " :296",
      " :297",
      " :298",
      " :299",
      " :3",
      " :30",
      " :300",
      " :301",
      " :302",
      " :303",
      " :304",
      " :305",
      " :306",
      " :307",
      " :308",
      " :309",
      " :31",
      " :310",
      " :311",
      " :312",
      " :313",
      " :314",
      " :315",
      " :316",
      " :317",
      " :318",
      " :319",
      " :32",
      " :320",
      " :321",
      " :322",
      " :323",
      " :324",
      " :325",
      " :326",
      " :327",
      " :328",
      " :329",
      " :33",
      " :330",
      " :331",
      " :332",
      " :333",
      " :334",
      " :335",
      " :336",
      " :337",
      " :338",
      " :339",
      " :34",
      " :340",
      " :341",
      " :342",
      " :343",
      " :344",
      " :345",
      " :346",
      " :347",
      " :348",
      " :349",
      " :35",
      " :350",
      " :351",
      " :352",
      " :353",
      " :354",
      " :355",
      " :356",
      " :357",
      " :358",
      " :359",
      " :36",
      " :360",
      " :361",
      " :362",
      " :363",
      " :364",
      " :365",
      " :366",
      " :367",
      " :368",
      " :369",
      " :37",
      " :370",
      " :371",
      " :372",
      " :373",
      " :374",
      " :375",
      " :376",
      " :377",
      " :378",
      " :379",
      " :38",
      " :380",
      " :381",
      " :382",
      " :383",
      " :384",
      " :385",
      " :386",
      " :387",
      " :388",
      " :389",
      " :39",
      " :390",
      " :391",
      " :392",
      " :393",
      " :394",
      " :395",
      " :396",
      " :397",
      " :398",
      " :399",
      " :4",
      " :40",
      " :400",
      " :401",
      " :402",
      " :403",
      " :404",
      " :405",
      " :406",
      " :407",
      " :408",
      " :409",
      " :41",
      " :410",
      " :411",
      " :412",
      " :413",
      " :414",
      " :415",
      " :416",
      " :417",
      " :418",
      " :419",
      " :42",
      " :420",
      " :421",
      " :422",
      " :423",
      " :424",
      " :425",
      " :426",
      " :427",
      " :428",
      " :429",
      " :43",
      " :430",
      " :431",
      " :432",
      " :433",
      " :434",
      " :435",
      " :436",
      " :437",
      " :438",
      " :439",
      " :44",
      " :440",
      " :441",
      " :442",
      " :443",
      " :444",
      " :445",
      " :446",
      " :447",
      " :448",
      " :449",
      " :45",
      " :450",
      " :451",
      " :452",
      " :453",
      " :454",
      " :455",
      " :456",
      " :457",
      " :458",
      " :459",
      " :46",
      " :460",
      " :461",
      " :462",
      " :463",
      " :464",
      " :465",
      " :466",
      " :467",
      " :468",
      " :469",
      " :47",
      " :470",
      " :471",
      " :472",
      " :473",
      " :474",
      " :475",
      " :476",
      " :477",
      " :478",
      " :479",
      " :48",
      " :480",
      " :481",
      " :482",
      " :483",
      " :484",
      " :485",
      " :486",
      " :487",
      " :488",
      " :489",
      " :49",
      " :490",
      " :491",
      " :492",
      " :493",
      " :494",
      " :495",
      " :496",
      " :5",
      " :50",
      " :51",
      " :52",
      " :53",
      " :54",
      " :55",
      " :56",
      " :57",
      " :58",
      " :59",
      " :6",
      " :60",
      " :61",
      " :62",
      " :63",
      " :64",
      " :65",
      " :66",
      " :67",
      " :68",
      " :69",
      " :7",
      " :70",
      " :71",
      " :72",
      " :73",
      " :74",
      " :75",
      " :76",
      " :77",
      " :78",
      " :79",
      " :8",
      " :80",
      " :81",
      " :82",
      " :83",
      " :84",
      " :85",
      " :86",
      " :87",
      " :88",
      " :89",
      " :9",
      " :90",
      " :91",
      " :92",
      " :93",
      " :94",
      " :95",
      " :96",
      " :97",
      " :98",
      " :99"
    ],
    " :116": [
      " :1",
      " :10",
      " :100",
      " :101",
      " :102",
      " :103",
      " :104",
      " :105",
      " :106",
      " :107",
      " :108",
      " :109",
      " :11",
      " :110",
      " :111",
      " :112",
      " :113",
      " :114",
      " :115",
      " :117",
      " :118",
      " :119",
      " :12",
      " :120",
      " :121",
      " :122",
      " :123",
      " :124",
      " :125",
      " :126",
      " :127",
      " :128",
      " :129",
      " :13",
      " :130",
      " :131",
      " :132",
      " :133",
      " :134",
      " :135",
      " :136",
      " :137",
      " :138",
      " :139",
      " :14",
      " :140",
      " :141",
      " :142",
      " :143",
      " :144",
      " :145",
      " :146",
      " :147",
      " :148",
      " :149",
      " :15",
      " :150",
      " :151",
      " :152",
      " :153",
      " :154",
      " :155",
      " :156",
      " :157",
      " :158",
      " :159",
      " :16",
      " :160",
      " :161",
      " :162",
      " :163",
      " :164",
      " :165",
      " :166",
      " :167",
      " :168",
      " :169",
      " :17",
      " :170",
      " :171",
      " :172",
      " :173",
      " :174",
      " :175",
      " :176",
      " :177",
      " :178",
      " :179",
      " :18",
      " :180",
      " :181",
      " :182",
      " :183",
      " :184",
      " :185",
      " :186",
      " :187",
      " :188",
      " :189",
      " :19",
      " :190",
      " :191",
      " :192",
      " :193",
      " :194",
      " :195",
      " :196",
      " :197",
      " :198",
      " :199",
      " :2",
      " :20",
      " :200",
      " :201",
      " :202",
      " :203",
      " :204",
      " :205",
      " :206",
      " :207",
      " :208",
      " :209",
      " :21",
      " :210",
      " :211",
      " :212",
      " :213",
      " :214",
      " :215",
      " :216",
      " :217",
      " :218",
      " :219",
      " :22",
      " :220",
      " :221",
      " :222",
      " :223",
      " :224",
      " :225",
      " :226",
      " :227",
      " :228",
      " :229",
      " :23",
      " :230",
      " :231",
      " :232",
      " :233",
      " :234",
      " :235",
      " :236",
      " :237",
      " :238",
      " :239",
      " :24",
      " :240",
      " :241",
      " :242",
      " :243",
      " :244",
      " :245",
      " :246",
      " :247",
      " :248",
      " :249",
      " :25",
      " :250",
      " :251",
      " :252",
      " :253",
      " :254",
      " :255",
      " :256",
      " :257",
      " :258",
      " :259",
      " :26",
      " :260",
      " :261",
      " :262",
      " :263",
      " :264",
      " :265",
      " :266",
      " :267",
      " :268",
      " :269",
      " :27",
      " :270",
      " :271",
      " :272",
      " :273",
      " :274",
      " :275",
      " :276",
      " :277",
      " :278",
      " :279",
      " :28",
      " :280",
      " :281",
      " :282",
      " :283",
      " :284",
      " :285",
      " :286",
      " :287",
      " :288",
      " :289",
      " :29",
      " :290",
      " :291",
      " :292",
      " :293",
      " :294",
      " :295",
      " :296",
      " :297",
      " :298",
      " :299",
      " :3",
      " :30",
      " :300",
      " :301",
      " :302",
      " :303",
      " :304",
      " :305",
      " :306",
      " :307",
      " :308",
      " :309",
      " :31",
      " :310",
      " :311",
      " :312",
      " :313",
      " :314",
      " :315",
      " :316",
      " :317",
      " :318",
      " :319",
      " :32",
      " :320",
      " :321",
      " :322",
      " :323",
      " :324",
      " :325",
      " :326",
      " :327",
      " :328",
      " :329",
      " :33",
      " :330",
      " :331",
      " :332",
      " :333",
      " :334",
      " :335",
      " :336",
      " :337",
      " :338",
      " :339",
      " :34",
      " :340",
      " :341",
      " :342",
      " :343",
      " :344",
      " :345",
      " :346",
      " :347",
      " :348",
      " :349",
      " :35",
      " :350",
      " :351",
      " :352",
      " :353",
      " :354",
      " :355",
      " :356",
      " :357",
      " :358",
      " :359",
      " :36",
      " :360",
      " :361",
      " :362",
      " :363",
      " :364",
      " :365",
      " :366",
      " :367",
      " :368",
      " :369",
      " :37",
      " :370",
      " :371",
      " :372",
      " :373",
      " :374",
      " :375",
      " :376",
      " :377",
      " :378",
      " :379",
      " :38",
      " :380",
      " :381",
      " :382",
      " :383",
      " :384",
      " :385",
      " :386",
      " :387",
      " :388",
      " :389",
      " :39",
      " :390",
      " :391",
      " :392",
      " :393",
      " :394",
      " :395",
      " :396",
      " :397",
      " :398",
      " :399",
      " :4",
      " :40",
      " :400",
      " :401",
      " :402",
      " :403",
      " :404",
      " :405",
      " :406",
      " :407",
      " :408",
      " :409",
      " :41",
      " :410",
      " :411",
      " :412",
      " :413",
      " :414",
      " :415",
      " :416",
      " :417",
      " :418",
      " :419",
      " :42",
      " :420",
      " :421",
      " :422",
      " :423",
      " :424",
      " :425",
      " :426",
      " :427",
      " :428",
      " :429",
      " :43",
      " :430",
      " :431",
      " :432",
      " :433",
      " :434",
      " :435",
      " :436",
      " :437",
      " :438",
      " :439",
      " :44",
      " :440",
      " :441",
      " :442",
      " :443",
      " :444",
      " :445",
      " :446",
      " :447",
      " :448",
      " :449",
      " :45",
      " :450",
      " :451",
      " :452",
      " :453",
      " :454",
      " :455",
      " :456",
      " :457",
      " :458",
      " :459",
      " :46",
      " :460",
      " :461",
      " :462",
      " :463",
      " :464",
      " :465",
      " :466",
      " :467",
      " :468",
      " :469",
      " :47",
      " :470",
      " :471",
      " :472",
      " :473",
      " :474",
      " :475",
      " :476",
      " :477",
      " :478",
      " :479",
      " :48",
      " :480",
      " :481",
      " :482",
      " :483",
      " :484",
      " :485",
      " :486",
      " :487",
      " :488",
      " :489",
      " :49",
      " :490",
      " :491",
      " :492",
      " :493",
      " :494",
      " :495",
      " :496",
      " :5",
      " :50",
      " :51",
      " :52",
      " :53",
      " :54",
      " :55",
      " :56",
      " :57",
      " :58",
      " :59",
      " :6",
      " :60",
      " :61",
      " :62",
      " :63",
      " :64",
      " :65",
      " :66",
      " :67",
      " :68",
      " :69",
      " :7",
      " :70",
      " :71",
      " :72",
      " :73",
      " :74",
      " :75",
      " :76",
      " :77",
      " :78",
      " :79",
      " :8",
      " :80",
      " :81",
      " :82",
      " :83",
      " :84",
      " :85",
      " :86",
      " :87",
      " :88",
      " :89",
      " :9",
      " :90",
      " :91",
      " :92",
      " :93",
      " :94",
      " :95",
      " :96",
      " :97",
      " :98",
      " :99"
    ],
    " :117": [
      " :1",
      " :10",
      " :100",
      " :101",
      " :102",
      " :103",
      " :104",
      " :105",
      " :106",
      " :107",
      " :108",
      " :109",
      " :11",
      " :110",
      " :111",
      " :112",
      " :113",
      " :114",
      " :115",
      " :116",
      " :118",
      " :119",
      " :12",
      " :120",
      " :121",
      " :122",
      " :123",
      " :124",
      " :125",
      " :126",
      " :127",
      " :128",
      " :129",
      " :13",
      " :130",
      " :131",
      " :132",
      " :133",
      " :134",
      " :135",
      " :136",
      " :137",
      " :138",
      " :139",
      " :14",
      " :140",
      " :141",
      " :142",
      " :143",
      " :144",
      " :145",
      " :146",
      " :147",
      " :148",
      " :149",
      " :15",
      " :150",
      " :151",
      " :152",
      " :153",
      " :154",
      " :155",
      " :156",
      " :157",
      " :158",
      " :159",
      " :16",
      " :160",
      " :161",
      " :162",
      " :163",
      " :164",
      " :165",
      " :166",
      " :167",
      " :168",
      " :169",
      " :17",
      " :170",
      " :171",
      " :172",
      " :173",
      " :174",
      " :175",
      " :176",
      " :177",
      " :178",
      " :179",
      " :18",
      " :180",
      " :181",
      " :182",
      " :183",
      " :184",
      " :185",
      " :186",
      " :187",
      " :188",
      " :189",
      " :19",
      " :190",
      " :191",
      " :192",
      " :193",
      " :194",
      " :195",
      " :196",
      " :197",
      " :198",
      " :199",
      " :2",
      " :20",
      " :200",
      " :201",
      " :202",
      " :203",
      " :204",
      " :205",
      " :206",
      " :207",
      " :208",
      " :209",
      " :21",
      " :210",
      " :211",
      " :212",
      " :213",
      " :214",
      " :215",
      " :216",
      " :217",
      " :218",
      " :219",
      " :22",
      " :220",
      " :221",
      " :222",
      " :223",
      " :224",
      " :225",
      " :226",
      " :227",
      " :228",
      " :229",
      " :23",
      " :230",
      " :231",
      " :232",
      " :233",
      " :234",
      " :235",
      " :236",
      " :237",
      " :238",
      " :239",
      " :24",
      " :240",
      " :241",
      " :242",
      " :243",
      " :244",
      " :245",
      " :246",
      " :247",
      " :248",
      " :249",
      " :25",
      " :250",
      " :251",
      " :252",
      " :253",
      " :254",
      " :255",
      " :256",
      " :257",
      " :258",
      " :259",
      " :26",
      " :260",
      " :261",
      " :262",
      " :263",
      " :264",
      " :265",
      " :266",
      " :267",
      " :268",
      " :269",
      " :27",
      " :270",
      " :271",
      " :272",
      " :273",
      " :274",
      " :275",
      " :276",
      " :277",
      " :278",
      " :279",
      " :28",
      " :280",
      " :281",
      " :282",
      " :283",
      " :284",
      " :285",
      " :286",
      " :287",
      " :288",
      " :289",
      " :29",
      " :290",
      " :291",
      " :292",
      " :293",
      " :294",
      " :295",
      " :296",
      " :297",
      " :298",
      " :299",
      " :3",
      " :30",
      " :300",
      " :301",
      " :302",
      " :303",
      " :304",
      " :305",
      " :306",
      " :307",
      " :308",
      " :309",
      " :31",
      " :310",
      " :311",
      " :312",
      " :313",
      " :314",
      " :315",
      " :316",
      " :317",
      " :318",
      " :319",
      " :32",
      " :320",
      " :321",
      " :322",
      " :323",
      " :324",
      " :325",
      " :326",
      " :327",
      " :328",
      " :329",
      " :33",
      " :330",
      " :331",
      " :332",
      " :333",
      " :334",
      " :335",
      " :336",
      " :337",
      " :338",
      " :339",
      " :34",
      " :340",
      " :341",
      " :342",
      " :343",
      " :344",
      " :345",
      " :346",
      " :347",
      " :348",
      " :349",
      " :35",
      " :350",
      " :351",
      " :352",
      " :353",
      " :354",
      " :355",
      " :356",
      " :357",
      " :358",
      " :359",
      " :36",
      " :360",
      " :361",
      " :362",
      " :363",
      " :364",
      " :365",
      " :366",
      " :367",
      " :368",
      " :369",
      " :37",
      " :370",
      " :371",
      " :372",
      " :373",
      " :374",
      " :375",
      " :376",
      " :377",
      " :378",
      " :379",
      " :38",
      " :380",
      " :381",
      " :382",
      " :383",
      " :384",
      " :385",
      " :386",
      " :387",
      " :388",
      " :389",
      " :39",
      " :390",
      " :391",
      " :392",
      " :393",
      " :394",
      " :395",
      " :396",
      " :397",
      " :398",
      " :399",
      " :4",
      " :40",
      " :400",
      " :401",
      " :402",
      " :403",
      " :404",
      " :405",
      " :406",
      " :407",
      " :408",
      " :409",
      " :41",
      " :410",
      " :411",
      " :412",
      " :413",
      " :414",
      " :415",
      " :416",
      " :417",
      " :418",
      " :419",
      " :42",
      " :420",
      " :421",
      " :422",
      " :423",
      " :424",
      " :425",
      " :426",
      " :427",
      " :428",
      " :429",
      " :43",
      " :430",
      " :431",
      " :432",
      " :433",
      " :434",
      " :435",
      " :436",
      " :437",
      " :438",
      " :439",
      " :44",
      " :440",
      " :441",
      " :442",
      " :443",
      " :444",
      " :445",
      " :446",
      " :447",
      " :448",
      " :449",
      " :45",
      " :450",
      " :451",
      " :452",
      " :453",
      " :454",
      " :455",
      " :456",
      " :457",
      " :458",
      " :459",
      " :46",
      " :460",
      " :461",
      " :462",
      " :463",
      " :464",
      " :465",
      " :466",
      " :467",
      " :468",
      " :469",
      " :47",
      " :470",
      " :471",
      " :472",
      " :473",
      " :474",
      " :475",
      " :476",
      " :477",
      " :478",
      " :479",
      " :48",
      " :480",
      " :481",
      " :482",
      " :483",
      " :484",
      " :485",
      " :486",
      " :487",
      " :488",
      " :489",
      " :49",
      " :490",
      " :491",
      " :492",
      " :493",
      " :494",
      " :495",
      " :496",
      " :5",
      " :50",
      " :51",
      " :52",
      " :53",
      " :54",
      " :55",
      " :56",
      " :57",
      " :58",
      " :59",
      " :6",
      " :60",
      " :61",
      " :62",
      " :63",
      " :64",
      " :65",
      " :66",
      " :67",
      " :68",
      " :69",
      " :7",
      " :70",
      " :71",
      " :72",
      " :73",
      " :74",
      " :75",
      " :76",
      " :77",
      " :78",
      " :79",
      " :8",
      " :80",
      " :81",
      " :82",
      " :83",
      " :84",
      " :85",
      " :86",
      " :87",
      " :88",
      " :89",
      " :9",
      " :90",
      " :91",
      " :92",
      " :93",
      " :94",
      " :95",
      " :96",
      " :97",
      " :98",
      " :99"
    ],
    " :118": [
      " :1",
      " :10",
      " :100",
      " :101",
      " :102",
      " :103",
      " :104",
      " :105",
      " :106",
      " :107",
      " :108",
      " :109",
      " :11",
      " :110",
      " :111",
      " :112",
      " :113",
      " :114",
      " :115",
      " :116",
      " :117",
      " :119",
      " :12",
      " :120",
      " :121",
      " :122",
      " :123",
      " :124",
      " :125",
      " :126",
      " :127",
      " :128",
      " :129",
      " :13",
      " :130",
      " :131",
      " :132",
      " :133",
      " :134",
      " :135",
      " :136",
      " :137",
      " :138",
      " :139",
      " :14",
      " :140",
      " :141",
      " :142",
      " :143",
      " :144",
      " :145",
      " :146",
      " :147",
      " :148",
      " :149",
      " :15",
      " :150",
      " :151",
      " :152",
      " :153",
      " :154",
      " :155",
      " :156",
      " :157",
      " :158",
      " :159",
      " :16",
      " :160",
      " :161",
      " :162",
      " :163",
      " :164",
      " :165",
      " :166",
      " :167",
      " :168",
      " :169",
      " :17",
      " :170",
      " :171",
      " :172",
      " :173",
      " :174",
      " :175",
      " :176",
      " :177",
      " :178",
      " :179",
      " :18",
      " :180",
      " :181",
      " :182",
      " :183",
      " :184",
      " :185",
      " :186",
      " :187",
      " :188",
      " :189",
      " :19",
      " :190",
      " :191",
      " :192",
      " :193",
      " :194",
      " :195",
      " :196",
      " :197",
      " :198",
      " :199",
      " :2",
      " :20",
      " :200",
      " :201",
      " :202",
      " :203",
      " :204",
      " :205",
      " :206",
      " :207",
      " :208",
      " :209",
      " :21",
      " :210",
      " :211",
      " :212",
      " :213",
      " :214",
      " :215",
      " :216",
      " :217",
      " :218",
      " :219",
      " :22",
      " :220",
      " :221",
      " :222",
      " :223",
      " :224",
      " :225",
      " :226",
      " :227",
      " :228",
      " :229",
      " :23",
      " :230",
      " :231",
      " :232",
      " :233",
      " :234",
      " :235",
      " :236",
      " :237",
      " :238",
      " :239",
      " :24",
      " :240",
      " :241",
      " :242",
      " :243",
      " :244",
      " :245",
      " :246",
      " :247",
      " :248",
      " :249",
      " :25",
      " :250",
      " :251",
      " :252",
      " :253",
      " :254",
      " :255",
      " :256",
      " :257",
      " :258",
      " :259",
      " :26",
      " :260",
      " :261",
      " :262",
      " :263",
      " :264",
      " :265",
      " :266",
      " :267",
      " :268",
      " :269",
      " :27",
      " :270",
      " :271",
      " :272",
      " :273",
      " :274",
      " :275",
      " :276",
      " :277",
      " :278",
      " :279",
      " :28",
      " :280",
      " :281",
      " :282",
      " :283",
      " :284",
      " :285",
      " :286",
      " :287",
      " :288",
      " :289",
      " :29",
      " :290",
      " :291",
      " :292",
      " :293",
      " :294",
      " :295",
      " :296",
      " :297",
      " :298",
      " :299",
      " :3",
      " :30",
      " :300",
      " :301",
      " :302",
      " :303",
      " :304",
      " :305",
      " :306",
      " :307",
      " :308",
      " :309",
      " :31",
      " :310",
      " :311",
      " :312",
      " :313",
      " :314",
      " :315",
      " :316",
      " :317",
      " :318",
      " :319",
      " :32",
      " :320",
      " :321",
      " :322",
      " :323",
      " :324",
      " :325",
      " :326",
      " :327",
      " :328",
      " :329",
      " :33",
      " :330",
      " :331",
      " :332",
      " :333",
      " :334",
      " :335",
      " :336",
      " :337",
      " :338",
      " :339",
      " :34",
      " :340",
      " :341",
      " :342",
      " :343",
      " :344",
      " :345",
      " :346",
      " :347",
      " :348",
      " :349",
      " :35",
      " :350",
      " :351",
      " :352",
      " :353",
      " :354",
      " :355",
      " :356",
      " :357",
      " :358",
      " :359",
      " :36",
      " :360",
      " :361",
      " :362",
      " :363",
      " :364",
      " :365",
      " :366",
      " :367",
      " :368",
      " :369",
      " :37",
      " :370",
      " :371",
      " :372",
      " :373",
      " :374",
      " :375",
      " :376",
      " :377",
      " :378",
      " :379",
      " :38",
      " :380",
      " :381",
      " :382",
      " :383",
      " :384",
      " :385",
      " :386",
      " :387",
      " :388",
      " :389",
      " :39",
      " :390",
      " :391",
      " :392",
      " :393",
      " :394",
      " :395",
      " :396",
      " :397",
      " :398",
      " :399",
      " :4",
      " :40",
      " :400",
      " :401",
      " :402",
      " :403",
      " :404",
      " :405",
      " :406",
      " :407",
      " :408",
      " :409",
      " :41",
      " :410",
      " :411",
      " :412",
      " :413",
      " :414",
      " :415",
      " :416",
      " :417",
      " :418",
      " :419",
      " :42",
      " :420",
      " :421",
      " :422",
      " :423",
      " :424",
      " :425",
      " :426",
      " :427",
      " :428",
      " :429",
      " :43",
      " :430",
      " :431",
      " :432",
      " :433",
      " :434",
      " :435",
      " :436",
      " :437",
      " :438",
      " :439",
      " :44",
      " :440",
      " :441",
      " :442",
      " :443",
      " :444",
      " :445",
      " :446",
      " :447",
      " :448",
      " :449",
      " :45",
      " :450",
      " :451",
      " :452",
      " :453",
      " :454",
      " :455",
      " :456",
      " :457",
      " :458",
      " :459",
      " :46",
      " :460",
      " :461",
      " :462",
      " :463",
      " :464",
      " :465",
      " :466",
      " :467",
      " :468",
      " :469",
      " :47",
      " :470",
      " :471",
      " :472",
      " :473",
      " :474",
      " :475",
      " :476",
      " :477",
      " :478",
      " :479",
      " :48",
      " :480",
      " :481",
      " :482",
      " :483",
      " :484",
      " :485",
      " :486",
      " :487",
      " :488",
      " :489",
      " :49",
      " :490",
      " :491",
      " :492",
      " :493",
      " :494",
      " :495",
      " :496",
      " :5",
      " :50",
      " :51",
      " :52",
      " :53",
      " :54",
      " :55",
      " :56",
      " :57",
      " :58",
      " :59",
      " :6",
      " :60",
      " :61",
      " :62",
      " :63",
      " :64",
      " :65",
      " :66",
      " :67",
      " :68",
      " :69",
      " :7",
      " :70",
      " :71",
      " :72",
      " :73",
      " :74",
      " :75",
      " :76",
      " :77",
      " :78",
      " :79",
      " :8",
      " :80",
      " :81",
      " :82",
      " :83",
      " :84",
      " :85",
      " :86",
      " :87",
      " :88",
      " :89",
      " :9",
      " :90",
      " :91",
      " :92",
      " :93",
      " :94",
      " :95",
      " :96",
      " :97",
      " :98",
      " :99"
    ],
    " :119": [
      " :1",
      " :10",
      " :100",
      " :101",
      " :102",
      " :103",
      " :104",
      " :105",
      " :106",
      " :107",
      " :108",
      " :109",
      " :11",
      " :110",
      " :111",
      " :112",
      " :113",
      " :114",
      " :115",
      " :116",
      " :117",
      " :118",
      " :12",
      " :120",
      " :121",
      " :122",
      " :123",
      " :124",
      " :125",
      " :126",
      " :127",
      " :128",
      " :129",
      " :13",
      " :130",
      " :131",
      " :132",
      " :133",
      " :134",
      " :135",
      " :136",
      " :137",
      " :138",
      " :139",
      " :14",
      " :140",
      " :141",
      " :142",
      " :143",
      " :144",
      " :145",
      " :146",
      " :147",
      " :148",
      " :149",
      " :15",
      " :150",
      " :151",
      " :152",
      " :153",
      " :154",
      " :155",
      " :156",
      " :157",
      " :158",
      " :159",
      " :16",
      " :160",
      " :161",
      " :162",
      " :163",
      " :164",
      " :165",
      " :166",
      " :167",
      " :168",
      " :169",
      " :17",
      " :170",
      " :171",
      " :172",
      " :173",
      " :174",
      " :175",
      " :176",
      " :177",
      " :178",
      " :179",
      " :18",
      " :180",
      " :181",
      " :182",
      " :183",
      " :184",
      " :185",
      " :186",
      " :187",
      " :188",
      " :189",
      " :19",
      " :190",
      " :191",
      " :192",
      " :193",
      " :194",
      " :195",
      " :196",
      " :197",
      " :198",
      " :199",
      " :2",
      " :20",
      " :200",
      " :201",
      " :202",
      " :203",
      " :204",
      " :205",
      " :206",
      " :207",
      " :208",
      " :209",
      " :21",
      " :210",
      " :211",
      " :212",
      " :213",
      " :214",
      " :215",
      " :216",
      " :217",
      " :218",
      " :219",
      " :22",
      " :220",
      " :221",
      " :222",
      " :223",
      " :224",
      " :225",
      " :226",
      " :227",
      " :228",
      " :229",
      " :23",
      " :230",
      " :231",
      " :232",
      " :233",
      " :234",
      " :235",
      " :236",
      " :237",
      " :238",
      " :239",
      " :24",
      " :240",
      " :241",
      " :242",
      " :243",
      " :244",
      " :245",
      " :246",
      " :247",
      " :248",
      " :249",
      " :25",
      " :250",
      " :251",
      " :252",
      " :253",
      " :254",
      " :255",
      " :256",
      " :257",
      " :258",
      " :259",
      " :26",
      " :260",
      " :261",
      " :262",
      " :263",
      " :264",
      " :265",
      " :266",
      " :267",
      " :268",
      " :269",
      " :27",
      " :270",
      " :271",
      " :272",
      " :273",
      " :274",
      " :275",
      " :276",
      " :277",
      " :278",
      " :279",
      " :28",
      " :280",
      " :281",
      " :282",
      " :283",
      " :284",
      " :285",
      " :286",
      " :287",
      " :288",
      " :289",
      " :29",
      " :290",
      " :291",
      " :292",
      " :293",
      " :294",
      " :295",
      " :296",
      " :297",
      " :298",
      " :299",
      " :3",
      " :30",
      " :300",
      " :301",
      " :302",
      " :303",
      " :304",
      " :305",
      " :306",
      " :307",
      " :308",
      " :309",
      " :31",
      " :310",
      " :311",
      " :312",
      " :313",
      " :314",
      " :315",
      " :316",
      " :317",
      " :318",
      " :319",
      " :32",
      " :320",
      " :321",
      " :322",
      " :323",
      " :324",
      " :325",
      " :326",
      " :327",
      " :328",
      " :329",
      " :33",
      " :330",
      " :331",
      " :332",
      " :333",
      " :334",
      " :335",
      " :336",
      " :337",
      " :338",
      " :339",
      " :34",
      " :340",
      " :341",
      " :342",
      " :343",
      " :344",
      " :345",
      " :346",
      " :347",
      " :348",
      " :349",
      " :35",
      " :350",
      " :351",
      " :352",
      " :353",
      " :354",
      " :355",
      " :356",
      " :357",
      " :358",
      " :359",
      " :36",
      " :360",
      " :361",
      " :362",
      " :363",
      " :364",
      " :365",
      " :366",
      " :367",
      " :368",
      " :369",
      " :37",
      " :370",
      " :371",
      " :372",
      " :373",
      " :374",
      " :375",
      " :376",
      " :377",
      " :378",
      " :379",
      " :38",
      " :380",
      " :381",
      " :382",
      " :383",
      " :384",
      " :385",
      " :386",
      " :387",
      " :388",
      " :389",
      " :39",
      " :390",
      " :391",
      " :392",
      " :393",
      " :394",
      " :395",
      " :396",
      " :397",
      " :398",
      " :399",
      " :4",
      " :40",
      " :400",
      " :401",
      " :402",
      " :403",
      " :404",
      " :405",
      " :406",
      " :407",
      " :408",
      " :409",
      " :41",
      " :410",
      " :411",
      " :412",
      " :413",
      " :414",
      " :415",
      " :416",
      " :417",
      " :418",
      " :419",
      " :42",
      " :420",
      " :421",
      " :422",
      " :423",
      " :424",
      " :425",
      " :426",
      " :427",
      " :428",
      " :429",
      " :43",
      " :430",
      " :431",
      " :432",
      " :433",
      " :434",
      " :435",
      " :436",
      " :437",
      " :438",
      " :439",
      " :44",
      " :440",
      " :441",
      " :442",
      " :443",
      " :444",
      " :445",
      " :446",
      " :447",
      " :448",
      " :449",
      " :45",
      " :450",
      " :451",
      " :452",
      " :453",
      " :454",
      " :455",
      " :456",
      " :457",
      " :458",
      " :459",
      " :46",
      " :460",
      " :461",
      " :462",
      " :463",
      " :464",
      " :465",
      " :466",
      " :467",
      " :468",
      " :469",
      " :47",
      " :470",
      " :471",
      " :472",
      " :473",
      " :474",
      " :475",
      " :476",
      " :477",
      " :478",
      " :479",
      " :48",
      " :480",
      " :481",
      " :482",
      " :483",
      " :484",
      " :485",
      " :486",
      " :487",
      " :488",
      " :489",
      " :49",
      " :490",
      " :491",
      " :492",
      " :493",
      " :494",
      " :495",
      " :496",
      " :5",
      " :50",
      " :51",
      " :52",
      " :53",
      " :54",
      " :55",
      " :56",
      " :57",
      " :58",
      " :59",
      " :6",
      " :60",
      " :61",
      " :62",
      " :63",
      " :64",
      " :65",
      " :66",
      " :67",
      " :68",
      " :69",
      " :7",
      " :70",
      " :71",
      " :72",
      " :73",
      " :74",
      " :75",
      " :76",
      " :77",
      " :78",
      " :79",
      " :8",
      " :80",
      " :81",
      " :82",
      " :83",
      " :84",
      " :85",
      " :86",
      " :87",
      " :88",
      " :89",
      " :9",
      " :90",
      " :91",
      " :92",
      " :93",
      " :94",
      " :95",
      " :96",
      " :97",
      " :98",
      " :99"
    ],
    " :120": [
      " :1",
      " :10",
      " :100",
      " :101",
      " :102",
      " :103",
      " :104",
      " :105",
      " :106",
      " :107",
      " :108",
      " :109",
      " :11",
      " :110",
      " :111",
      " :112",
      " :113",
      " :114",
      " :115",
      " :116",
      " :117",
      " :118",
      " :119",
      " :12",
      " :121",
      " :122",
      " :123",
      " :124",
      " :125",
      " :126",
      " :127",
      " :128",
      " :129",
      " :13",
      " :130",
      " :131",
      " :132",
      " :133",
      " :134",
      " :135",
      " :136",
      " :137",
      " :138",
      " :139",
      " :14",
      " :140",
      " :141",
      " :142",
      " :143",
      " :144",
      " :145",
      " :146",
      " :147",
      " :148",
      " :149",
      " :15",
      " :150",
      " :151",
      " :152",
      " :153",
      " :154",
      " :155",
      " :156",
      " :157",
      " :158",
      " :159",
      " :16",
      " :160",
      " :161",
      " :162",
      " :163",
      " :164",
      " :165",
      " :166",
      " :167",
      " :168",
      " :169",
      " :17",
      " :170",
      " :171",
      " :172",
      " :173",
      " :174",
      " :175",
      " :176",
      " :177",
      " :178",
      " :179",
      " :18",
      " :180",
      " :181",
      " :182",
      " :183",
      " :184",
      " :185",
      " :186",
      " :187",
      " :188",
      " :189",
      " :19",
      " :190",
      " :191",
      " :192",
      " :193",
      " :194",
      " :195",
      " :196",
      " :197",
      " :198",
      " :199",
      " :2",
      " :20",
      " :200",
      " :201",
      " :202",
      " :203",
      " :204",
      " :205",
      " :206",
      " :207",
      " :208",
      " :209",
      " :21",
      " :210",
      " :211",
      " :212",
      " :213",
      " :214",
      " :215",
      " :216",
      " :217",
      " :218",
      " :219",
      " :22",
      " :220",
      " :221",
      " :222",
      " :223",
      " :224",
      " :225",
      " :226",
      " :227",
      " :228",
      " :229",
      " :23",
      " :230",
      " :231",
      " :232",
      " :233",
      " :234",
      " :235",
      " :236",
      " :237",
      " :238",
      " :239",
      " :24",
      " :240",
      " :241",
      " :242",
      " :243",
      " :244",
      " :245",
      " :246",
      " :247",
      " :248",
      " :249",
      " :25",
      " :250",
      " :251",
      " :252",
      " :253",
      " :254",
      " :255",
      " :256",
      " :257",
      " :258",
      " :259",
      " :26",
      " :260",
      " :261",
      " :262",
      " :263",
      " :264",
      " :265",
      " :266",
      " :267",
      " :268",
      " :269",
      " :27",
      " :270",
      " :271",
      " :272",
      " :273",
      " :274",
      " :275",
      " :276",
      " :277",
      " :278",
      " :279",
      " :28",
      " :280",
      " :281",
      " :282",
      " :283",
      " :284",
      " :285",
      " :286",
      " :287",
      " :288",
      " :289",
      " :29",
      " :290",
      " :291",
      " :292",
      " :293",
      " :294",
      " :295",
      " :296",
      " :297",
      " :298",
      " :299",
      " :3",
      " :30",
      " :300",
      " :301",
      " :302",
      " :303",
      " :304",
      " :305",
      " :306",
      " :307",
      " :308",
      " :309",
      " :31",
      " :310",
      " :311",
      " :312",
      " :313",
      " :314",
      " :315",
      " :316",
      " :317",
      " :318",
      " :319",
      " :32",
      " :320",
      " :321",
      " :322",
      " :323",
      " :324",
      " :325",
      " :326",
      " :327",
      " :328",
      " :329",
      " :33",
      " :330",
      " :331",
      " :332",
      " :333",
      " :334",
      " :335",
      " :336",
      " :337",
      " :338",
      " :339",
      " :34",
      " :340",
      " :341",
      " :342",
      " :343",
      " :344",
      " :345",
      " :346",
      " :347",
      " :348",
      " :349",
      " :35",
      " :350",
      " :351",
      " :352",
      " :353",
      " :354",
      " :355",
      " :356",
      " :357",
      " :358",
      " :359",
      " :36",
      " :360",
      " :361",
      " :362",
      " :363",
      " :364",
      " :365",
      " :366",
      " :367",
      " :368",
      " :369",
      " :37",
      " :370",
      " :371",
      " :372",
      " :373",
      " :374",
      " :375",
      " :376",
      " :377",
      " :378",
      " :379",
      " :38",
      " :380",
      " :381",
      " :382",
      " :383",
      " :384",
      " :385",
      " :386",
      " :387",
      " :388",
      " :389",
      " :39",
      " :390",
      " :391",
      " :392",
      " :393",
      " :394",
      " :395",
      " :396",
      " :397",
      " :398",
      " :399",
      " :4",
      " :40",
      " :400",
      " :401",
      " :402",
      " :403",
      " :404",
      " :405",
      " :406",
      " :407",
      " :408",
      " :409",
      " :41",
      " :410",
      " :411",
      " :412",
      " :413",
      " :414",
      " :415",
      " :416",
      " :417",
      " :418",
      " :419",
      " :42",
      " :420",
      " :421",
      " :422",
      " :423",
      " :424",
      " :425",
      " :426",
      " :427",
      " :428",
      " :429",
      " :43",
      " :430",
      " :431",
      " :432",
      " :433",
      " :434",
      " :435",
      " :436",
      " :437",
      " :438",
      " :439",
      " :44",
      " :440",
      " :441",
      " :442",
      " :443",
      " :444",
      " :445",
      " :446",
      " :447",
      " :448",
      " :449",
      " :45",
      " :450",
      " :451",
      " :452",
      " :453",
      " :454",
      " :455",
      " :456",
      " :457",
      " :458",
      " :459",
      " :46",
      " :460",
      " :461",
      " :462",
      " :463",
      " :464",
      " :465",
      " :466",
      " :467",
      " :468",
      " :469",
      " :47",
      " :470",
      " :471",
      " :472",
      " :473",
      " :474",
      " :475",
      " :476",
      " :477",
      " :478",
      " :479",
      " :48",
      " :480",
      " :481",
      " :482",
      " :483",
      " :484",
      " :485",
      " :486",
      " :487",
      " :488",
      " :489",
      " :49",
      " :490",
      " :491",
      " :492",
      " :493",
      " :494",
      " :495",
      " :496",
      " :5",
      " :50",
      " :51",
      " :52",
      " :53",
      " :54",
      " :55",
      " :56",
      " :57",
      " :58",
      " :59",
      " :6",
      " :60",
      " :61",
      " :62",
      " :63",
      " :64",
      " :65",
      " :66",
      " :67",
      " :68",
      " :69",
      " :7",
      " :70",
      " :71",
      " :72",
      " :73",
      " :74",
      " :75",
      " :76",
      " :77",
      " :78",
      " :79",
      " :8",
      " :80",
      " :81",
      " :82",
      " :83",
      " :84",
      " :85",
      " :86",
      " :87",
      " :88",
      " :89",
      " :9",
      " :90",
      " :91",
      " :92",
      " :93",
      " :94",
      " :95",
      " :96",
      " :97",
      " :98",
      " :99"
    ],
    " :121": [
      " :1",
      " :10",
      " :100",
      " :101",
      " :102",
      " :103",
      " :104",
      " :105",
      " :106",
      " :107",
      " :108",
      " :109",
      " :11",
      " :110",
      " :111",
      " :112",
      " :113",
      " :114",
      " :115",
      " :116",
      " :117",
      " :118",
      " :119",
      " :12",
      " :120",
      " :122",
      " :123",
      " :124",
      " :125",
      " :126",
      " :127",
      " :128",
      " :129",
      " :13",
      " :130",
      " :131",
      " :132",
      " :133",
      " :134",
      " :135",
      " :136",
      " :137",
      " :138",
      " :139",
      " :14",
      " :140",
      " :141",
      " :142",
      " :143",
      " :144",
      " :145",
      " :146",
      " :147",
      " :148",
      " :149",
      " :15",
      " :150",
      " :151",
      " :152",
      " :153",
      " :154",
      " :155",
      " :156",
      " :157",
      " :158",
      " :159",
      " :16",
      " :160",
      " :161",
      " :162",
      " :163",
      " :164",
      " :165",
      " :166",
      " :167",
      " :168",
      " :169",
      " :17",
      " :170",
      " :171",
      " :172",
      " :173",
      " :174",
      " :175",
      " :176",
      " :177",
      " :178",
      " :179",
      " :18",
      " :180",
      " :181",
      " :182",
      " :183",
      " :184",
      " :185",
      " :186",
      " :187",
      " :188",
      " :189",
      " :19",
      " :190",
      " :191",
      " :192",
      " :193",
      " :194",
      " :195",
      " :196",
      " :197",
      " :198",
      " :199",
      " :2",
      " :20",
      " :200",
      " :201",
      " :202",
      " :203",
      " :204",
      " :205",
      " :206",
      " :207",
      " :208",
      " :209",
      " :21",
      " :210",
      " :211",
      " :212",
      " :213",
      " :214",
      " :215",
      " :216",
      " :217",
      " :218",
      " :219",
      " :22",
      " :220",
      " :221",
      " :222",
      " :223",
      " :224",
      " :225",
      " :226",
      " :227",
      " :228",
      " :229",
      " :23",
      " :230",
      " :231",
      " :232",
      " :233",
      " :234",
      " :235",
      " :236",
      " :237",
      " :238",
      " :239",
      " :24",
      " :240",
      " :241",
      " :242",
      " :243",
      " :244",
      " :245",
      " :246",
      " :247",
      " :248",
      " :249",
      " :25",
      " :250",
      " :251",
      " :252",
      " :253",
      " :254",
      " :255",
      " :256",
      " :257",
      " :258",
      " :259",
      " :26",
      " :260",
      " :261",
      " :262",
      " :263",
      " :264",
      " :265",
      " :266",
      " :267",
      " :268",
      " :269",
      " :27",
      " :270",
      " :271",
      " :272",
      " :273",
      " :274",
      " :275",
      " :276",
      " :277",
      " :278",
      " :279",
      " :28",
      " :280",
      " :281",
      " :282",
      " :283",
      " :284",
      " :285",
      " :286",
      " :287",
      " :288",
      " :289",
      " :29",
      " :290",
      " :291",
      " :292",
      " :293",
      " :294",
      " :295",
      " :296",
      " :297",
      " :298",
      " :299",
      " :3",
      " :30",
      " :300",
      " :301",
      " :302",
      " :303",
      " :304",
      " :305",
      " :306",
      " :307",
      " :308",
      " :309",
      " :31",
      " :310",
      " :311",
      " :312",
      " :313",
      " :314",
      " :315",
      " :316",
      " :317",
      " :318",
      " :319",
      " :32",
      " :320",
      " :321",
      " :322",
      " :323",
      " :324",
      " :325",
      " :326",
      " :327",
      " :328",
      " :329",
      " :33",
      " :330",
      " :331",
      " :332",
      " :333",
      " :334",
      " :335",
      " :336",
      " :337",
      " :338",
      " :339",
      " :34",
      " :340",
      " :341",
      " :342",
      " :343",
      " :344",
      " :345",
      " :346",
      " :347",
      " :348",
      " :349",
      " :35",
      " :350",
      " :351",
      " :352",
      " :353",
      " :354",
      " :355",
      " :356",
      " :357",
      " :358",
      " :359",
      " :36",
      " :360",
      " :361",
      " :362",
      " :363",
      " :364",
      " :365",
      " :366",
      " :367",
      " :368",
      " :369",
      " :37",
      " :370",
      " :371",
      " :372",
      " :373",
      " :374",
      " :375",
      " :376",
      " :377",
      " :378",
      " :379",
      " :38",
      " :380",
      " :381",
      " :382",
      " :383",
      " :384",
      " :385",
      " :386",
      " :387",
      " :388",
      " :389",
      " :39",
      " :390",
      " :391",
      " :392",
      " :393",
      " :394",
      " :395",
      " :396",
      " :397",
      " :398",
      " :399",
      " :4",
      " :40",
      " :400",
      " :401",
      " :402",
      " :403",
      " :404",
      " :405",
      " :406",
      " :407",
      " :408",
      " :409",
      " :41",
      " :410",
      " :411",
      " :412",
      " :413",
      " :414",
      " :415",
      " :416",
      " :417",
      " :418",
      " :419",
      " :42",
      " :420",
      " :421",
      " :422",
      " :423",
      " :424",
      " :425",
      " :426",
      " :427",
      " :428",
      " :429",
      " :43",
      " :430",
      " :431",
      " :432",
      " :433",
      " :434",
      " :435",
      " :436",
      " :437",
      " :438",
      " :439",
      " :44",
      " :440",
      " :441",
      " :442",
      " :443",
      " :444",
      " :445",
      " :446",
      " :447",
      " :448",
      " :449",
      " :45",
      " :450",
      " :451",
      " :452",
      " :453",
      " :454",
      " :455",
      " :456",
      " :457",
      " :458",
      " :459",
      " :46",
      " :460",
      " :461",
      " :462",
      " :463",
      " :464",
      " :465",
      " :466",
      " :467",
      " :468",
      " :469",
      " :47",
      " :470",
      " :471",
      " :472",
      " :473",
      " :474",
      " :475",
      " :476",
      " :477",
      " :478",
      " :479",
      " :48",
      " :480",
      " :481",
      " :482",
      " :483",
      " :484",
      " :485",
      " :486",
      " :487",
      " :488",
      " :489",
      " :49",
      " :490",
      " :491",
      " :492",
      " :493",
      " :494",
      " :495",
      " :496",
      " :5",
      " :50",
      " :51",
      " :52",
      " :53",
      " :54",
      " :55",
      " :56",
      " :57",
      " :58",
      " :59",
      " :6",
      " :60",
      " :61",
      " :62",
      " :63",
      " :64",
      " :65",
      " :66",
      " :67",
      " :68",
      " :69",
      " :7",
      " :70",
      " :71",
      " :72",
      " :73",
      " :74",
      " :75",
      " :76",
      " :77",
      " :78",
      " :79",
      " :8",
      " :80",
      " :81",
      " :82",
      " :83",
      " :84",
      " :85",
      " :86",
      " :87",
      " :88",
      " :89",
      " :9",
      " :90",
      " :91",
      " :92",
      " :93",
      " :94",
      " :95",
      " :96",
      " :97",
      " :98",
      " :99"
    ],
    " :122": [
      " :1",
      " :10",
      " :100",
      " :101",
      " :102",
      " :103",
      " :104",
      " :105",
      " :106",
      " :107",
      " :108",
      " :109",
      " :11",
      " :110",
      " :111",
      " :112",
      " :113",
      " :114",
      " :115",
      " :116",
      " :117",
      " :118",
      " :119",
      " :12",
      " :120",
      " :121",
      " :123",
      " :124",
      " :125",
      " :126",
      " :127",
      " :128",
      " :129",
      " :13",
      " :130",
      " :131",
      " :132",
      " :133",
      " :134",
      " :135",
      " :136",
      " :137",
      " :138",
      " :139",
      " :14",
      " :140",
      " :141",
      " :142",
      " :143",
      " :144",
      " :145",
      " :146",
      " :147",
      " :148",
      " :149",
      " :15",
      " :150",
      " :151",
      " :152",
      " :153",
      " :154",
      " :155",
      " :156",
      " :157",
      " :158",
      " :159",
      " :16",
      " :160",
      " :161",
      " :162",
      " :163",
      " :164",
      " :165",
      " :166",
      " :167",
      " :168",
      " :169",
      " :17",
      " :170",
      " :171",
      " :172",
      " :173",
      " :174",
      " :175",
      " :176",
      " :177",
      " :178",
      " :179",
      " :18",
      " :180",
      " :181",
      " :182",
      " :183",
      " :184",
      " :185",
      " :186",
      " :187",
      " :188",
      " :189",
      " :19",
      " :190",
      " :191",
      " :192",
      " :193",
      " :194",
      " :195",
      " :196",
      " :197",
      " :198",
      " :199",
      " :2",
      " :20",
      " :200",
      " :201",
      " :202",
      " :203",
      " :204",
      " :205",
      " :206",
      " :207",
      " :208",
      " :209",
      " :21",
      " :210",
      " :211",
      " :212",
      " :213",
      " :214",
      " :215",
      " :216",
      " :217",
      " :218",
      " :219",
      " :22",
      " :220",
      " :221",
      " :222",
      " :223",
      " :224",
      " :225",
      " :226",
      " :227",
      " :228",
      " :229",
      " :23",
      " :230",
      " :231",
      " :232",
      " :233",
      " :234",
      " :235",
      " :236",
      " :237",
      " :238",
      " :239",
      " :24",
      " :240",
      " :241",
      " :242",
      " :243",
      " :244",
      " :245",
      " :246",
      " :247",
      " :248",
      " :249",
      " :25",
      " :250",
      " :251",
      " :252",
      " :253",
      " :254",
      " :255",
      " :256",
      " :257",
      " :258",
      " :259",
      " :26",
      " :260",
      " :261",
      " :262",
      " :263",
      " :264",
      " :265",
      " :266",
      " :267",
      " :268",
      " :269",
      " :27",
      " :270",
      " :271",
      " :272",
      " :273",
      " :274",
      " :275",
      " :276",
      " :277",
      " :278",
      " :279",
      " :28",
      " :280",
      " :281",
      " :282",
      " :283",
      " :284",
      " :285",
      " :286",
      " :287",
      " :288",
      " :289",
      " :29",
      " :290",
      " :291",
      " :292",
      " :293",
      " :294",
      " :295",
      " :296",
      " :297",
      " :298",
      " :299",
      " :3",
      " :30",
      " :300",
      " :301",
      " :302",
      " :303",
      " :304",
      " :305",
      " :306",
      " :307",
      " :308",
      " :309",
      " :31",
      " :310",
      " :311",
      " :312",
      " :313",
      " :314",
      " :315",
      " :316",
      " :317",
      " :318",
      " :319",
      " :32",
      " :320",
      " :321",
      " :322",
      " :323",
      " :324",
      " :325",
      " :326",
      " :327",
      " :328",
      " :329",
      " :33",
      " :330",
      " :331",
      " :332",
      " :333",
      " :334",
      " :335",
      " :336",
      " :337",
      " :338",
      " :339",
      " :34",
      " :340",
      " :341",
      " :342",
      " :343",
      " :344",
      " :345",
      " :346",
      " :347",
      " :348",
      " :349",
      " :35",
      " :350",
      " :351",
      " :352",
      " :353",
      " :354",
      " :355",
      " :356",
      " :357",
      " :358",
      " :359",
      " :36",
      " :360",
      " :361",
      " :362",
      " :363",
      " :364",
      " :365",
      " :366",
      " :367",
      " :368",
      " :369",
      " :37",
      " :370",
      " :371",
      " :372",
      " :373",
      " :374",
      " :375",
      " :376",
      " :377",
      " :378",
      " :379",
      " :38",
      " :380",
      " :381",
      " :382",
      " :383",
      " :384",
      " :385",
      " :386",
      " :387",
      " :388",
      " :389",
      " :39",
      " :390",
      " :391",
      " :392",
      " :393",
      " :394",
      " :395",
      " :396",
      " :397",
      " :398",
      " :399",
      " :4",
      " :40",
      " :400",
      " :401",
      " :402",
      " :403",
      " :404",
      " :405",
      " :406",
      " :407",
      " :408",
      " :409",
      " :41",
      " :410",
      " :411",
      " :412",
      " :413",
      " :414",
      " :415",
      " :416",
      " :417",
      " :418",
      " :419",
      " :42",
      " :420",
      " :421",
      " :422",
      " :423",
      " :424",
      " :425",
      " :426",
      " :427",
      " :428",
      " :429",
      " :43",
      " :430",
      " :431",
      " :432",
      " :433",
      " :434",
      " :435",
      " :436",
      " :437",
      " :438",
      " :439",
      " :44",
      " :440",
      " :441",
      " :442",
      " :443",
      " :444",
      " :445",
      " :446",
      " :447",
      " :448",
      " :449",
      " :45",
      " :450",
      " :451",
      " :452",
      " :453",
      " :454",
      " :455",
      " :456",
      " :457",
      " :458",
      " :459",
      " :46",
      " :460",
      " :461",
      " :462",
      " :463",
      " :464",
      " :465",
      " :466",
      " :467",
      " :468",
      " :469",
      " :47",
      " :470",
      " :471",
      " :472",
      " :473",
      " :474",
      " :475",
      " :476",
      " :477",
      " :478",
      " :479",
      " :48",
      " :480",
      " :481",
      " :482",
      " :483",
      " :484",
      " :485",
      " :486",
      " :487",
      " :488",
      " :489",
      " :49",
      " :490",
      " :491",
      " :492",
      " :493",
      " :494",
      " :495",
      " :496",
      " :5",
      " :50",
      " :51",
      " :52",
      " :53",
      " :54",
      " :55",
      " :56",
      " :57",
      " :58",
      " :59",
      " :6",
      " :60",
      " :61",
      " :62",
      " :63",
      " :64",
      " :65",
      " :66",
      " :67",
      " :68",
      " :69",
      " :7",
      " :70",
      " :71",
      " :72",
      " :73",
      " :74",
      " :75",
      " :76",
      " :77",
      " :78",
      " :79",
      " :8",
      " :80",
      " :81",
      " :82",
      " :83",
      " :84",
      " :85",
      " :86",
      " :87",
      " :88",
      " :89",
      " :9",
      " :90",
      " :91",
      " :92",
      " :93",
      " :94",
      " :95",
      " :96",
      " :97",
      " :98",
      " :99"
    ],
    " :123": [
      " :1",
      " :10",
      " :100",
      " :101",
      " :102",
      " :103",
      " :104",
      " :105",
      " :106",
      " :107",
      " :108",
      " :109",
      " :11",
      " :110",
      " :111",
      " :112",
      " :113",
      " :114",
      " :115",
      " :116",
      " :117",
      " :118",
      " :119",
      " :12",
      " :120",
      " :121",
      " :122",
      " :124",
      " :125",
      " :126",
      " :127",
      " :128",
      " :129",
      " :13",
      " :130",
      " :131",
      " :132",
      " :133",
      " :134",
      " :135",
      " :136",
      " :137",
      " :138",
      " :139",
      " :14",
      " :140",
      " :141",
      " :142",
      " :143",
      " :144",
      " :145",
      " :146",
      " :147",
      " :148",
      " :149",
      " :15",
      " :150",
      " :151",
      " :152",
      " :153",
      " :154",
      " :155",
      " :156",
      " :157",
      " :158",
      " :159",
      " :16",
      " :160",
      " :161",
      " :162",
      " :163",
      " :164",
      " :165",
      " :166",
      " :167",
      " :168",
      " :169",
      " :17",
      " :170",
      " :171",
      " :172",
      " :173",
      " :174",
      " :175",
      " :176",
      " :177",
      " :178",
      " :179",
      " :18",
      " :180",
      " :181",
      " :182",
      " :183",
      " :184",
      " :185",
      " :186",
      " :187",
      " :188",
      " :189",
      " :19",
      " :190",
      " :191",
      " :192",
      " :193",
      " :194",
      " :195",
      " :196",
      " :197",
      " :198",
      " :199",
      " :2",
      " :20",
      " :200",
      " :201",
      " :202",
      " :203",
      " :204",
      " :205",
      " :206",
      " :207",
      " :208",
      " :209",
      " :21",
      " :210",
      " :211",
      " :212",
      " :213",
      " :214",
      " :215",
      " :216",
      " :217",
      " :218",
      " :219",
      " :22",
      " :220",
      " :221",
      " :222",
      " :223",
      " :224",
      " :225",
      " :226",
      " :227",
      " :228",
      " :229",
      " :23",
      " :230",
      " :231",
      " :232",
      " :233",
      " :234",
      " :235",
      " :236",
      " :237",
      " :238",
      " :239",
      " :24",
      " :240",
      " :241",
      " :242",
      " :243",
      " :244",
      " :245",
      " :246",
      " :247",
      " :248",
      " :249",
      " :25",
      " :250",
      " :251",
      " :252",
      " :253",
      " :254",
      " :255",
      " :256",
      " :257",
      " :258",
      " :259",
      " :26",
      " :260",
      " :261",
      " :262",
      " :263",
      " :264",
      " :265",
      " :266",
      " :267",
      " :268",
      " :269",
      " :27",
      " :270",
      " :271",
      " :272",
      " :273",
      " :274",
      " :275",
      " :276",
      " :277",
      " :278",
      " :279",
      " :28",
      " :280",
      " :281",
      " :282",
      " :283",
      " :284",
      " :285",
      " :286",
      " :287",
      " :288",
      " :289",
      " :29",
      " :290",
      " :291",
      " :292",
      " :293",
      " :294",
      " :295",
      " :296",
      " :297",
      " :298",
      " :299",
      " :3",
      " :30",
      " :300",
      " :301",
      " :302",
      " :303",
      " :304",
      " :305",
      " :306",
      " :307",
      " :308",
      " :309",
      " :31",
      " :310",
      " :311",
      " :312",
      " :313",
      " :314",
      " :315",
      " :316",
      " :317",
      " :318",
      " :319",
      " :32",
      " :320",
      " :321",
      " :322",
      " :323",
      " :324",
      " :325",
      " :326",
      " :327",
      " :328",
      " :329",
      " :33",
      " :330",
      " :331",
      " :332",
      " :333",
      " :334",
      " :335",
      " :336",
      " :337",
      " :338",
      " :339",
      " :34",
      " :340",
      " :341",
      " :342",
      " :343",
      " :344",
      " :345",
      " :346",
      " :347",
      " :348",
      " :349",
      " :35",
      " :350",
      " :351",
      " :352",
      " :353",
      " :354",
      " :355",
      " :356",
      " :357",
      " :358",
      " :359",
      " :36",
      " :360",
      " :361",
      " :362",
      " :363",
      " :364",
      " :365",
      " :366",
      " :367",
      " :368",
      " :369",
      " :37",
      " :370",
      " :371",
      " :372",
      " :373",
      " :374",
      " :375",
      " :376",
      " :377",
      " :378",
      " :379",
      " :38",
      " :380",
      " :381",
      " :382",
      " :383",
      " :384",
      " :385",
      " :386",
      " :387",
      " :388",
      " :389",
      " :39",
      " :390",
      " :391",
      " :392",
      " :393",
      " :394",
      " :395",
      " :396",
      " :397",
      " :398",
      " :399",
      " :4",
      " :40",
      " :400",
      " :401",
      " :402",
      " :403",
      " :404",
      " :405",
      " :406",
      " :407",
      " :408",
      " :409",
      " :41",
      " :410",
      " :411",
      " :412",
      " :413",
      " :414",
      " :415",
      " :416",
      " :417",
      " :418",
      " :419",
      " :42",
      " :420",
      " :421",
      " :422",
      " :423",
      " :424",
      " :425",
      " :426",
      " :427",
      " :428",
      " :429",
      " :43",
      " :430",
      " :431",
      " :432",
      " :433",
      " :434",
      " :435",
      " :436",
      " :437",
      " :438",
      " :439",
      " :44",
      " :440",
      " :441",
      " :442",
      " :443",
      " :444",
      " :445",
      " :446",
      " :447",
      " :448",
      " :449",
      " :45",
      " :450",
      " :451",
      " :452",
      " :453",
      " :454",
      " :455",
      " :456",
      " :457",
      " :458",
      " :459",
      " :46",
      " :460",
      " :461",
      " :462",
      " :463",
      " :464",
      " :465",
      " :466",
      " :467",
      " :468",
      " :469",
      " :47",
      " :470",
      " :471",
      " :472",
      " :473",
      " :474",
      " :475",
      " :476",
      " :477",
      " :478",
      " :479",
      " :48",
      " :480",
      " :481",
      " :482",
      " :483",
      " :484",
      " :485",
      " :486",
      " :487",
      " :488",
      " :489",
      " :49",
      " :490",
      " :491",
      " :492",
      " :493",
      " :494",
      " :495",
      " :496",
      " :5",
      " :50",
      " :51",
      " :52",
      " :53",
      " :54",
      " :55",
      " :56",
      " :57",
      " :58",
      " :59",
      " :6",
      " :60",
      " :61",
      " :62",
      " :63",
      " :64",
      " :65",
      " :66",
      " :67",
      " :68",
      " :69",
      " :7",
      " :70",
      " :71",
      " :72",
      " :73",
      " :74",
      " :75",
      " :76",
      " :77",
      " :78",
      " :79",
      " :8",
      " :80",
      " :81",
      " :82",
      " :83",
      " :84",
      " :85",
      " :86",
      " :87",
      " :88",
      " :89",
      " :9",
      " :90",
      " :91",
      " :92",
      " :93",
      " :94",
      " :95",
      " :96",
      " :97",
      " :98",
      " :99"
    ],
    " :124": [
      " :1",
      " :10",
      " :100",
      " :101",
      " :102",
      " :103",
      " :104",
      " :105",
      " :106",
      " :107",
      " :108",
      " :109",
      " :11",
      " :110",
      " :111",
      " :112",
      " :113",
      " :114",
      " :115",
      " :116",
      " :117",
      " :118",
      " :119",
      " :12",
      " :120",
      " :121",
      " :122",
      " :123",
      " :125",
      " :126",
      " :127",
      " :128",
      " :129",
      " :13",
      " :130",
      " :131",
      " :132",
      " :133",
      " :134",
      " :135",
      " :136",
      " :137",
      " :138",
      " :139",
      " :14",
      " :140",
      " :141",
      " :142",
      " :143",
      " :144",
      " :145",
      " :146",
      " :147",
      " :148",
      " :149",
      " :15",
      " :150",
      " :151",
      " :152",
      " :153",
      " :154",
      " :155",
      " :156",
      " :157",
      " :158",
      " :159",
      " :16",
      " :160",
      " :161",
      " :162",
      " :163",
      " :164",
      " :165",
      " :166",
      " :167",
      " :168",
      " :169",
      " :17",
      " :170",
      " :171",
      " :172",
      " :173",
      " :174",
      " :175",
      " :176",
      " :177",
      " :178",
      " :179",
      " :18",
      " :180",
      " :181",
      " :182",
      " :183",
      " :184",
      " :185",
      " :186",
      " :187",
      " :188",
      " :189",
      " :19",
      " :190",
      " :191",
      " :192",
      " :193",
      " :194",
      " :195",
      " :196",
      " :197",
      " :198",
      " :199",
      " :2",
      " :20",
      " :200",
      " :201",
      " :202",
      " :203",
      " :204",
      " :205",
      " :206",
      " :207",
      " :208",
      " :209",
      " :21",
      " :210",
      " :211",
      " :212",
      " :213",
      " :214",
      " :215",
      " :216",
      " :217",
      " :218",
      " :219",
      " :22",
      " :220",
      " :221",
      " :222",
      " :223",
      " :224",
      " :225",
      " :226",
      " :227",
      " :228",
      " :229",
      " :23",
      " :230",
      " :231",
      " :232",
      " :233",
      " :234",
      " :235",
      " :236",
      " :237",
      " :238",
      " :239",
      " :24",
      " :240",
      " :241",
      " :242",
      " :243",
      " :244",
      " :245",
      " :246",
      " :247",
      " :248",
      " :249",
      " :25",
      " :250",
      " :251",
      " :252",
      " :253",
      " :254",
      " :255",
      " :256",
      " :257",
      " :258",
      " :259",
      " :26",
      " :260",
      " :261",
      " :262",
      " :263",
      " :264",
      " :265",
      " :266",
      " :267",
      " :268",
      " :269",
      " :27",
      " :270",
      " :271",
      " :272",
      " :273",
      " :274",
      " :275",
      " :276",
      " :277",
      " :278",
      " :279",
      " :28",
      " :280",
      " :281",
      " :282",
      " :283",
      " :284",
      " :285",
      " :286",
      " :287",
      " :288",
      " :289",
      " :29",
      " :290",
      " :291",
      " :292",
      " :293",
      " :294",
      " :295",
      " :296",
      " :297",
      " :298",
      " :299",
      " :3",
      " :30",
      " :300",
      " :301",
      " :302",
      " :303",
      " :304",
      " :305",
      " :306",
      " :307",
      " :308",
      " :309",
      " :31",
      " :310",
      " :311",
      " :312",
      " :313",
      " :314",
      " :315",
      " :316",
      " :317",
      " :318",
      " :319",
      " :32",
      " :320",
      " :321",
      " :322",
      " :323",
      " :324",
      " :325",
      " :326",
      " :327",
      " :328",
      " :329",
      " :33",
      " :330",
      " :331",
      " :332",
      " :333",
      " :334",
      " :335",
      " :336",
      " :337",
      " :338",
      " :339",
      " :34",
      " :340",
      " :341",
      " :342",
      " :343",
      " :344",
      " :345",
      " :346",
      " :347",
      " :348",
      " :349",
      " :35",
      " :350",
      " :351",
      " :352",
      " :353",
      " :354",
      " :355",
      " :356",
      " :357",
      " :358",
      " :359",
      " :36",
      " :360",
      " :361",
      " :362",
      " :363",
      " :364",
      " :365",
      " :366",
      " :367",
      " :368",
      " :369",
      " :37",
      " :370",
      " :371",
      " :372",
      " :373",
      " :374",
      " :375",
      " :376",
      " :377",
      " :378",
      " :379",
      " :38",
      " :380",
      " :381",
      " :382",
      " :383",
      " :384",
      " :385",
      " :386",
      " :387",
      " :388",
      " :389",
      " :39",
      " :390",
      " :391",
      " :392",
      " :393",
      " :394",
      " :395",
      " :396",
      " :397",
      " :398",
      " :399",
      " :4",
      " :40",
      " :400",
      " :401",
      " :402",
      " :403",
      " :404",
      " :405",
      " :406",
      " :407",
      " :408",
      " :409",
      " :41",
      " :410",
      " :411",
      " :412",
      " :413",
      " :414",
      " :415",
      " :416",
      " :417",
      " :418",
      " :419",
      " :42",
      " :420",
      " :421",
      " :422",
      " :423",
      " :424",
      " :425",
      " :426",
      " :427",
      " :428",
      " :429",
      " :43",
      " :430",
      " :431",
      " :432",
      " :433",
      " :434",
      " :435",
      " :436",
      " :437",
      " :438",
      " :439",
      " :44",
      " :440",
      " :441",
      " :442",
      " :443",
      " :444",
      " :445",
      " :446",
      " :447",
      " :448",
      " :449",
      " :45",
      " :450",
      " :451",
      " :452",
      " :453",
      " :454",
      " :455",
      " :456",
      " :457",
      " :458",
      " :459",
      " :46",
      " :460",
      " :461",
      " :462",
      " :463",
      " :464",
      " :465",
      " :466",
      " :467",
      " :468",
      " :469",
      " :47",
      " :470",
      " :471",
      " :472",
      " :473",
      " :474",
      " :475",
      " :476",
      " :477",
      " :478",
      " :479",
      " :48",
      " :480",
      " :481",
      " :482",
      " :483",
      " :484",
      " :485",
      " :486",
      " :487",
      " :488",
      " :489",
      " :49",
      " :490",
      " :491",
      " :492",
      " :493",
      " :494",
      " :495",
      " :496",
      " :5",
      " :50",
      " :51",
      " :52",
      " :53",
      " :54",
      " :55",
      " :56",
      " :57",
      " :58",
      " :59",
      " :6",
      " :60",
      " :61",
      " :62",
      " :63",
      " :64",
      " :65",
      " :66",
      " :67",
      " :68",
      " :69",
      " :7",
      " :70",
      " :71",
      " :72",
      " :73",
      " :74",
      " :75",
      " :76",
      " :77",
      " :78",
      " :79",
      " :8",
      " :80",
      " :81",
      " :82",
      " :83",
      " :84",
      " :85",
      " :86",
      " :87",
      " :88",
      " :89",
      " :9",
      " :90",
      " :91",
      " :92",
      " :93",
      " :94",
      " :95",
      " :96",
      " :97",
      " :98",
      " :99"
    ],
    " :125": [
      " :1",
      " :10",
      " :100",
      " :101",
      " :102",
      " :103",
      " :104",
      " :105",
      " :106",
      " :107",
      " :108",
      " :109",
      " :11",
      " :110",
      " :111",
      " :112",
      " :113",
      " :114",
      " :115",
      " :116",
      " :117",
      " :118",
      " :119",
      " :12",
      " :120",
      " :121",
      " :122",
      " :123",
      " :124",
      " :126",
      " :127",
      " :128",
      " :129",
      " :13",
      " :130",
      " :131",
      " :132",
      " :133",
      " :134",
      " :135",
      " :136",
      " :137",
      " :138",
      " :139",
      " :14",
      " :140",
      " :141",
      " :142",
      " :143",
      " :144",
      " :145",
      " :146",
      " :147",
      " :148",
      " :149",
      " :15",
      " :150",
      " :151",
      " :152",
      " :153",
      " :154",
      " :155",
      " :156",
      " :157",
      " :158",
      " :159",
      " :16",
      " :160",
      " :161",
      " :162",
      " :163",
      " :164",
      " :165",
      " :166",
      " :167",
      " :168",
      " :169",
      " :17",
      " :170",
      " :171",
      " :172",
      " :173",
      " :174",
      " :175",
      " :176",
      " :177",
      " :178",
      " :179",
      " :18",
      " :180",
      " :181",
      " :182",
      " :183",
      " :184",
      " :185",
      " :186",
      " :187",
      " :188",
      " :189",
      " :19",
      " :190",
      " :191",
      " :192",
      " :193",
      " :194",
      " :195",
      " :196",
      " :197",
      " :198",
      " :199",
      " :2",
      " :20",
      " :200",
      " :201",
      " :202",
      " :203",
      " :204",
      " :205",
      " :206",
      " :207",
      " :208",
      " :209",
      " :21",
      " :210",
      " :211",
      " :212",
      " :213",
      " :214",
      " :215",
      " :216",
      " :217",
      " :218",
      " :219",
      " :22",
      " :220",
      " :221",
      " :222",
      " :223",
      " :224",
      " :225",
      " :226",
      " :227",
      " :228",
      " :229",
      " :23",
      " :230",
      " :231",
      " :232",
      " :233",
      " :234",
      " :235",
      " :236",
      " :237",
      " :238",
      " :239",
      " :24",
      " :240",
      " :241",
      " :242",
      " :243",
      " :244",
      " :245",
      " :246",
      " :247",
      " :248",
      " :249",
      " :25",
      " :250",
      " :251",
      " :252",
      " :253",
      " :254",
      " :255",
      " :256",
      " :257",
      " :258",
      " :259",
      " :26",
      " :260",
      " :261",
      " :262",
      " :263",
      " :264",
      " :265",
      " :266",
      " :267",
      " :268",
      " :269",
      " :27",
      " :270",
      " :271",
      " :272",
      " :273",
      " :274",
      " :275",
      " :276",
      " :277",
      " :278",
      " :279",
      " :28",
      " :280",
      " :281",
      " :282",
      " :283",
      " :284",
      " :285",
      " :286",
      " :287",
      " :288",
      " :289",
      " :29",
      " :290",
      " :291",
      " :292",
      " :293",
      " :294",
      " :295",
      " :296",
      " :297",
      " :298",
      " :299",
      " :3",
      " :30",
      " :300",
      " :301",
      " :302",
      " :303",
      " :304",
      " :305",
      " :306",
      " :307",
      " :308",
      " :309",
      " :31",
      " :310",
      " :311",
      " :312",
      " :313",
      " :314",
      " :315",
      " :316",
      " :317",
      " :318",
      " :319",
      " :32",
      " :320",
      " :321",
      " :322",
      " :323",
      " :324",
      " :325",
      " :326",
      " :327",
      " :328",
      " :329",
      " :33",
      " :330",
      " :331",
      " :332",
      " :333",
      " :334",
      " :335",
      " :336",
      " :337",
      " :338",
      " :339",
      " :34",
      " :340",
      " :341",
      " :342",
      " :343",
      " :344",
      " :345",
      " :346",
      " :347",
      " :348",
      " :349",
      " :35",
      " :350",
      " :351",
      " :352",
      " :353",
      " :354",
      " :355",
      " :356",
      " :357",
      " :358",
      " :359",
      " :36",
      " :360",
      " :361",
      " :362",
      " :363",
      " :364",
      " :365",
      " :366",
      " :367",
      " :368",
      " :369",
      " :37",
      " :370",
      " :371",
      " :372",
      " :373",
      " :374",
      " :375",
      " :376",
      " :377",
      " :378",
      " :379",
      " :38",
      " :380",
      " :381",
      " :382",
      " :383",
      " :384",
      " :385",
      " :386",
      " :387",
      " :388",
      " :389",
      " :39",
      " :390",
      " :391",
      " :392",
      " :393",
      " :394",
      " :395",
      " :396",
      " :397",
      " :398",
      " :399",
      " :4",
      " :40",
      " :400",
      " :401",
      " :402",
      " :403",
      " :404",
      " :405",
      " :406",
      " :407",
      " :408",
      " :409",
      " :41",
      " :410",
      " :411",
      " :412",
      " :413",
      " :414",
      " :415",
      " :416",
      " :417",
      " :418",
      " :419",
      " :42",
      " :420",
      " :421",
      " :422",
      " :423",
      " :424",
      " :425",
      " :426",
      " :427",
      " :428",
      " :429",
      " :43",
      " :430",
      " :431",
      " :432",
      " :433",
      " :434",
      " :435",
      " :436",
      " :437",
      " :438",
      " :439",
      " :44",
      " :440",
      " :441",
      " :442",
      " :443",
      " :444",
      " :445",
      " :446",
      " :447",
      " :448",
      " :449",
      " :45",
      " :450",
      " :451",
      " :452",
      " :453",
      " :454",
      " :455",
      " :456",
      " :457",
      " :458",
      " :459",
      " :46",
      " :460",
      " :461",
      " :462",
      " :463",
      " :464",
      " :465",
      " :466",
      " :467",
      " :468",
      " :469",
      " :47",
      " :470",
      " :471",
      " :472",
      " :473",
      " :474",
      " :475",
      " :476",
      " :477",
      " :478",
      " :479",
      " :48",
      " :480",
      " :481",
      " :482",
      " :483",
      " :484",
      " :485",
      " :486",
      " :487",
      " :488",
      " :489",
      " :49",
      " :490",
      " :491",
      " :492",
      " :493",
      " :494",
      " :495",
      " :496",
      " :5",
      " :50",
      " :51",
      " :52",
      " :53",
      " :54",
      " :55",
      " :56",
      " :57",
      " :58",
      " :59",
      " :6",
      " :60",
      " :61",
      " :62",
      " :63",
      " :64",
      " :65",
      " :66",
      " :67",
      " :68",
      " :69",
      " :7",
      " :70",
      " :71",
      " :72",
      " :73",
      " :74",
      " :75",
      " :76",
      " :77",
      " :78",
      " :79",
      " :8",
      " :80",
      " :81",
      " :82",
      " :83",
      " :84",
      " :85",
      " :86",
      " :87",
      " :88",
      " :89",
      " :9",
      " :90",
      " :91",
      " :92",
      " :93",
      " :94",
      " :95",
      " :96",
      " :97",
      " :98",
      " :99"
    ],
    " :126": [
      " :1",
      " :10",
      " :100",
      " :101",
      " :102",
      " :103",
      " :104",
      " :105",
      " :106",
      " :107",
      " :108",
      " :109",
      " :11",
      " :110",
      " :111",
      " :112",
      " :113",
      " :114",
      " :115",
      " :116",
      " :117",
      " :118",
      " :119",
      " :12",
      " :120",
      " :121",
      " :122",
      " :123",
      " :124",
      " :125",
      " :127",
      " :128",
      " :129",
      " :13",
      " :130",
      " :131",
      " :132",
      " :133",
      " :134",
      " :135",
      " :136",
      " :137",
      " :138",
      " :139",
      " :14",
      " :140",
      " :141",
      " :142",
      " :143",
      " :144",
      " :145",
      " :146",
      " :147",
      " :148",
      " :149",
      " :15",
      " :150",
      " :151",
      " :152",
      " :153",
      " :154",
      " :155",
      " :156",
      " :157",
      " :158",
      " :159",
      " :16",
      " :160",
      " :161",
      " :162",
      " :163",
      " :164",
      " :165",
      " :166",
      " :167",
      " :168",
      " :169",
      " :17",
      " :170",
      " :171",
      " :172",
      " :173",
      " :174",
      " :175",
      " :176",
      " :177",
      " :178",
      " :179",
      " :18",
      " :180",
      " :181",
      " :182",
      " :183",
      " :184",
      " :185",
      " :186",
      " :187",
      " :188",
      " :189",
      " :19",
      " :190",
      " :191",
      " :192",
      " :193",
      " :194",
      " :195",
      " :196",
      " :197",
      " :198",
      " :199",
      " :2",
      " :20",
      " :200",
      " :201",
      " :202",
      " :203",
      " :204",
      " :205",
      " :206",
      " :207",
      " :208",
      " :209",
      " :21",
      " :210",
      " :211",
      " :212",
      " :213",
      " :214",
      " :215",
      " :216",
      " :217",
      " :218",
      " :219",
      " :22",
      " :220",
      " :221",
      " :222",
      " :223",
      " :224",
      " :225",
      " :226",
      " :227",
      " :228",
      " :229",
      " :23",
      " :230",
      " :231",
      " :232",
      " :233",
      " :234",
      " :235",
      " :236",
      " :237",
      " :238",
      " :239",
      " :24",
      " :240",
      " :241",
      " :242",
      " :243",
      " :244",
      " :245",
      " :246",
      " :247",
      " :248",
      " :249",
      " :25",
      " :250",
      " :251",
      " :252",
      " :253",
      " :254",
      " :255",
      " :256",
      " :257",
      " :258",
      " :259",
      " :26",
      " :260",
      " :261",
      " :262",
      " :263",
      " :264",
      " :265",
      " :266",
      " :267",
      " :268",
      " :269",
      " :27",
      " :270",
      " :271",
      " :272",
      " :273",
      " :274",
      " :275",
      " :276",
      " :277",
      " :278",
      " :279",
      " :28",
      " :280",
      " :281",
      " :282",
      " :283",
      " :284",
      " :285",
      " :286",
      " :287",
      " :288",
      " :289",
      " :29",
      " :290",
      " :291",
      " :292",
      " :293",
      " :294",
      " :295",
      " :296",
      " :297",
      " :298",
      " :299",
      " :3",
      " :30",
      " :300",
      " :301",
      " :302",
      " :303",
      " :304",
      " :305",
      " :306",
      " :307",
      " :308",
      " :309",
      " :31",
      " :310",
      " :311",
      " :312",
      " :313",
      " :314",
      " :315",
      " :316",
      " :317",
      " :318",
      " :319",
      " :32",
      " :320",
      " :321",
      " :322",
      " :323",
      " :324",
      " :325",
      " :326",
      " :327",
      " :328",
      " :329",
      " :33",
      " :330",
      " :331",
      " :332",
      " :333",
      " :334",
      " :335",
      " :336",
      " :337",
      " :338",
      " :339",
      " :34",
      " :340",
      " :341",
      " :342",
      " :343",
      " :344",
      " :345",
      " :346",
      " :347",
      " :348",
      " :349",
      " :35",
      " :350",
      " :351",
      " :352",
      " :353",
      " :354",
      " :355",
      " :356",
      " :357",
      " :358",
      " :359",
      " :36",
      " :360",
      " :361",
      " :362",
      " :363",
      " :364",
      " :365",
      " :366",
      " :367",
      " :368",
      " :369",
      " :37",
      " :370",
      " :371",
      " :372",
      " :373",
      " :374",
      " :375",
      " :376",
      " :377",
      " :378",
      " :379",
      " :38",
      " :380",
      " :381",
      " :382",
      " :383",
      " :384",
      " :385",
      " :386",
      " :387",
      " :388",
      " :389",
      " :39",
      " :390",
      " :391",
      " :392",
      " :393",
      " :394",
      " :395",
      " :396",
      " :397",
      " :398",
      " :399",
      " :4",
      " :40",
      " :400",
      " :401",
      " :402",
      " :403",
      " :404",
      " :405",
      " :406",
      " :407",
      " :408",
      " :409",
      " :41",
      " :410",
      " :411",
      " :412",
      " :413",
      " :414",
      " :415",
      " :416",
      " :417",
      " :418",
      " :419",
      " :42",
      " :420",
      " :421",
      " :422",
      " :423",
      " :424",
      " :425",
      " :426",
      " :427",
      " :428",
      " :429",
      " :43",
      " :430",
      " :431",
      " :432",
      " :433",
      " :434",
      " :435",
      " :436",
      " :437",
      " :438",
      " :439",
      " :44",
      " :440",
      " :441",
      " :442",
      " :443",
      " :444",
      " :445",
      " :446",
      " :447",
      " :448",
      " :449",
      " :45",
      " :450",
      " :451",
      " :452",
      " :453",
      " :454",
      " :455",
      " :456",
      " :457",
      " :458",
      " :459",
      " :46",
      " :460",
      " :461",
      " :462",
      " :463",
      " :464",
      " :465",
      " :466",
      " :467",
      " :468",
      " :469",
      " :47",
      " :470",
      " :471",
      " :472",
      " :473",
      " :474",
      " :475",
      " :476",
      " :477",
      " :478",
      " :479",
      " :48",
      " :480",
      " :481",
      " :482",
      " :483",
      " :484",
      " :485",
      " :486",
      " :487",
      " :488",
      " :489",
      " :49",
      " :490",
      " :491",
      " :492",
      " :493",
      " :494",
      " :495",
      " :496",
      " :5",
      " :50",
      " :51",
      " :52",
      " :53",
      " :54",
      " :55",
      " :56",
      " :57",
      " :58",
      " :59",
      " :6",
      " :60",
      " :61",
      " :62",
      " :63",
      " :64",
      " :65",
      " :66",
      " :67",
      " :68",
      " :69",
      " :7",
      " :70",
      " :71",
      " :72",
      " :73",
      " :74",
      " :75",
      " :76",
      " :77",
      " :78",
      " :79",
      " :8",
      " :80",
      " :81",
      " :82",
      " :83",
      " :84",
      " :85",
      " :86",
      " :87",
      " :88",
      " :89",
      " :9",
      " :90",
      " :91",
      " :92",
      " :93",
      " :94",
      " :95",
      " :96",
      " :97",
      " :98",
      " :99"
    ],
    " :127": [
      " :1",
      " :10",
      " :100",
      " :101",
      " :102",
      " :103",
      " :104",
      " :105",
      " :106",
      " :107",
      " :108",
      " :109",
      " :11",
      " :110",
      " :111",
      " :112",
      " :113",
      " :114",
      " :115",
      " :116",
      " :117",
      " :118",
      " :119",
      " :12",
      " :120",
      " :121",
      " :122",
      " :123",
      " :124",
      " :125",
      " :126",
      " :128",
      " :129",
      " :13",
      " :130",
      " :131",
      " :132",
      " :133",
      " :134",
      " :135",
      " :136",
      " :137",
      " :138",
      " :139",
      " :14",
      " :140",
      " :141",
      " :142",
      " :143",
      " :144",
      " :145",
      " :146",
      " :147",
      " :148",
      " :149",
      " :15",
      " :150",
      " :151",
      " :152",
      " :153",
      " :154",
      " :155",
      " :156",
      " :157",
      " :158",
      " :159",
      " :16",
      " :160",
      " :161",
      " :162",
      " :163",
      " :164",
      " :165",
      " :166",
      " :167",
      " :168",
      " :169",
      " :17",
      " :170",
      " :171",
      " :172",
      " :173",
      " :174",
      " :175",
      " :176",
      " :177",
      " :178",
      " :179",
      " :18",
      " :180",
      " :181",
      " :182",
      " :183",
      " :184",
      " :185",
      " :186",
      " :187",
      " :188",
      " :189",
      " :19",
      " :190",
      " :191",
      " :192",
      " :193",
      " :194",
      " :195",
      " :196",
      " :197",
      " :198",
      " :199",
      " :2",
      " :20",
      " :200",
      " :201",
      " :202",
      " :203",
      " :204",
      " :205",
      " :206",
      " :207",
      " :208",
      " :209",
      " :21",
      " :210",
      " :211",
      " :212",
      " :213",
      " :214",
      " :215",
      " :216",
      " :217",
      " :218",
      " :219",
      " :22",
      " :220",
      " :221",
      " :222",
      " :223",
      " :224",
      " :225",
      " :226",
      " :227",
      " :228",
      " :229",
      " :23",
      " :230",
      " :231",
      " :232",
      " :233",
      " :234",
      " :235",
      " :236",
      " :237",
      " :238",
      " :239",
      " :24",
      " :240",
      " :241",
      " :242",
      " :243",
      " :244",
      " :245",
      " :246",
      " :247",
      " :248",
      " :249",
      " :25",
      " :250",
      " :251",
      " :252",
      " :253",
      " :254",
      " :255",
      " :256",
      " :257",
      " :258",
      " :259",
      " :26",
      " :260",
      " :261",
      " :262",
      " :263",
      " :264",
      " :265",
      " :266",
      " :267",
      " :268",
      " :269",
      " :27",
      " :270",
      " :271",
      " :272",
      " :273",
      " :274",
      " :275",
      " :276",
      " :277",
      " :278",
      " :279",
      " :28",
      " :280",
      " :281",
      " :282",
      " :283",
      " :284",
      " :285",
      " :286",
      " :287",
      " :288",
      " :289",
      " :29",
      " :290",
      " :291",
      " :292",
      " :293",
      " :294",
      " :295",
      " :296",
      " :297",
      " :298",
      " :299",
      " :3",
      " :30",
      " :300",
      " :301",
      " :302",
      " :303",
      " :304",
      " :305",
      " :306",
      " :307",
      " :308",
      " :309",
      " :31",
      " :310",
      " :311",
      " :312",
      " :313",
      " :314",
      " :315",
      " :316",
      " :317",
      " :318",
      " :319",
      " :32",
      " :320",
      " :321",
      " :322",
      " :323",
      " :324",
      " :325",
      " :326",
      " :327",
      " :328",
      " :329",
      " :33",
      " :330",
      " :331",
      " :332",
      " :333",
      " :334",
      " :335",
      " :336",
      " :337",
      " :338",
      " :339",
      " :34",
      " :340",
      " :341",
      " :342",
      " :343",
      " :344",
      " :345",
      " :346",
      " :347",
      " :348",
      " :349",
      " :35",
      " :350",
      " :351",
      " :352",
      " :353",
      " :354",
      " :355",
      " :356",
      " :357",
      " :358",
      " :359",
      " :36",
      " :360",
      " :361",
      " :362",
      " :363",
      " :364",
      " :365",
      " :366",
      " :367",
      " :368",
      " :369",
      " :37",
      " :370",
      " :371",
      " :372",
      " :373",
      " :374",
      " :375",
      " :376",
      " :377",
      " :378",
      " :379",
      " :38",
      " :380",
      " :381",
      " :382",
      " :383",
      " :384",
      " :385",
      " :386",
      " :387",
      " :388",
      " :389",
      " :39",
      " :390",
      " :391",
      " :392",
      " :393",
      " :394",
      " :395",
      " :396",
      " :397",
      " :398",
      " :399",
      " :4",
      " :40",
      " :400",
      " :401",
      " :402",
      " :403",
      " :404",
      " :405",
      " :406",
      " :407",
      " :408",
      " :409",
      " :41",
      " :410",
      " :411",
      " :412",
      " :413",
      " :414",
      " :415",
      " :416",
      " :417",
      " :418",
      " :419",
      " :42",
      " :420",
      " :421",
      " :422",
      " :423",
      " :424",
      " :425",
      " :426",
      " :427",
      " :428",
      " :429",
      " :43",
      " :430",
      " :431",
      " :432",
      " :433",
      " :434",
      " :435",
      " :436",
      " :437",
      " :438",
      " :439",
      " :44",
      " :440",
      " :441",
      " :442",
      " :443",
      " :444",
      " :445",
      " :446",
      " :447",
      " :448",
      " :449",
      " :45",
      " :450",
      " :451",
      " :452",
      " :453",
      " :454",
      " :455",
      " :456",
      " :457",
      " :458",
      " :459",
      " :46",
      " :460",
      " :461",
      " :462",
      " :463",
      " :464",
      " :465",
      " :466",
      " :467",
      " :468",
      " :469",
      " :47",
      " :470",
      " :471",
      " :472",
      " :473",
      " :474",
      " :475",
      " :476",
      " :477",
      " :478",
      " :479",
      " :48",
      " :480",
      " :481",
      " :482",
      " :483",
      " :484",
      " :485",
      " :486",
      " :487",
      " :488",
      " :489",
      " :49",
      " :490",
      " :491",
      " :492",
      " :493",
      " :494",
      " :495",
      " :496",
      " :5",
      " :50",
      " :51",
      " :52",
      " :53",
      " :54",
      " :55",
      " :56",
      " :57",
      " :58",
      " :59",
      " :6",
      " :60",
      " :61",
      " :62",
      " :63",
      " :64",
      " :65",
      " :66",
      " :67",
      " :68",
      " :69",
      " :7",
      " :70",
      " :71",
      " :72",
      " :73",
      " :74",
      " :75",
      " :76",
      " :77",
      " :78",
      " :79",
      " :8",
      " :80",
      " :81",
      " :82",
      " :83",
      " :84",
      " :85",
      " :86",
      " :87",
      " :88",
      " :89",
      " :9",
      " :90",
      " :91",
      " :92",
      " :93",
      " :94",
      " :95",
      " :96",
      " :97",
      " :98",
      " :99"
    ],
    " :128": [
      " :1",
      " :10",
      " :100",
      " :101",
      " :102",
      " :103",
      " :104",
      " :105",
      " :106",
      " :107",
      " :108",
      " :109",
      " :11",
      " :110",
      " :111",
      " :112",
      " :113",
      " :114",
      " :115",
      " :116",
      " :117",
      " :118",
      " :119",
      " :12",
      " :120",
      " :121",
      " :122",
      " :123",
      " :124",
      " :125",
      " :126",
      " :127",
      " :129",
      " :13",
      " :130",
      " :131",
      " :132",
      " :133",
      " :134",
      " :135",
      " :136",
      " :137",
      " :138",
      " :139",
      " :14",
      " :140",
      " :141",
      " :142",
      " :143",
      " :144",
      " :145",
      " :146",
      " :147",
      " :148",
      " :149",
      " :15",
      " :150",
      " :151",
      " :152",
      " :153",
      " :154",
      " :155",
      " :156",
      " :157",
      " :158",
      " :159",
      " :16",
      " :160",
      " :161",
      " :162",
      " :163",
      " :164",
      " :165",
      " :166",
      " :167",
      " :168",
      " :169",
      " :17",
      " :170",
      " :171",
      " :172",
      " :173",
      " :174",
      " :175",
      " :176",
      " :177",
      " :178",
      " :179",
      " :18",
      " :180",
      " :181",
      " :182",
      " :183",
      " :184",
      " :185",
      " :186",
      " :187",
      " :188",
      " :189",
      " :19",
      " :190",
      " :191",
      " :192",
      " :193",
      " :194",
      " :195",
      " :196",
      " :197",
      " :198",
      " :199",
      " :2",
      " :20",
      " :200",
      " :201",
      " :202",
      " :203",
      " :204",
      " :205",
      " :206",
      " :207",
      " :208",
      " :209",
      " :21",
      " :210",
      " :211",
      " :212",
      " :213",
      " :214",
      " :215",
      " :216",
      " :217",
      " :218",
      " :219",
      " :22",
      " :220",
      " :221",
      " :222",
      " :223",
      " :224",
      " :225",
      " :226",
      " :227",
      " :228",
      " :229",
      " :23",
      " :230",
      " :231",
      " :232",
      " :233",
      " :234",
      " :235",
      " :236",
      " :237",
      " :238",
      " :239",
      " :24",
      " :240",
      " :241",
      " :242",
      " :243",
      " :244",
      " :245",
      " :246",
      " :247",
      " :248",
      " :249",
      " :25",
      " :250",
      " :251",
      " :252",
      " :253",
      " :254",
      " :255",
      " :256",
      " :257",
      " :258",
      " :259",
      " :26",
      " :260",
      " :261",
      " :262",
      " :263",
      " :264",
      " :265",
      " :266",
      " :267",
      " :268",
      " :269",
      " :27",
      " :270",
      " :271",
      " :272",
      " :273",
      " :274",
      " :275",
      " :276",
      " :277",
      " :278",
      " :279",
      " :28",
      " :280",
      " :281",
      " :282",
      " :283",
      " :284",
      " :285",
      " :286",
      " :287",
      " :288",
      " :289",
      " :29",
      " :290",
      " :291",
      " :292",
      " :293",
      " :294",
      " :295",
      " :296",
      " :297",
      " :298",
      " :299",
      " :3",
      " :30",
      " :300",
      " :301",
      " :302",
      " :303",
      " :304",
      " :305",
      " :306",
      " :307",
      " :308",
      " :309",
      " :31",
      " :310",
      " :311",
      " :312",
      " :313",
      " :314",
      " :315",
      " :316",
      " :317",
      " :318",
      " :319",
      " :32",
      " :320",
      " :321",
      " :322",
      " :323",
      " :324",
      " :325",
      " :326",
      " :327",
      " :328",
      " :329",
      " :33",
      " :330",
      " :331",
      " :332",
      " :333",
      " :334",
      " :335",
      " :336",
      " :337",
      " :338",
      " :339",
      " :34",
      " :340",
      " :341",
      " :342",
      " :343",
      " :344",
      " :345",
      " :346",
      " :347",
      " :348",
      " :349",
      " :35",
      " :350",
      " :351",
      " :352",
      " :353",
      " :354",
      " :355",
      " :356",
      " :357",
      " :358",
      " :359",
      " :36",
      " :360",
      " :361",
      " :362",
      " :363",
      " :364",
      " :365",
      " :366",
      " :367",
      " :368",
      " :369",
      " :37",
      " :370",
      " :371",
      " :372",
      " :373",
      " :374",
      " :375",
      " :376",
      " :377",
      " :378",
      " :379",
      " :38",
      " :380",
      " :381",
      " :382",
      " :383",
      " :384",
      " :385",
      " :386",
      " :387",
      " :388",
      " :389",
      " :39",
      " :390",
      " :391",
      " :392",
      " :393",
      " :394",
      " :395",
      " :396",
      " :397",
      " :398",
      " :399",
      " :4",
      " :40",
      " :400",
      " :401",
      " :402",
      " :403",
      " :404",
      " :405",
      " :406",
      " :407",
      " :408",
      " :409",
      " :41",
      " :410",
      " :411",
      " :412",
      " :413",
      " :414",
      " :415",
      " :416",
      " :417",
      " :418",
      " :419",
      " :42",
      " :420",
      " :421",
      " :422",
      " :423",
      " :424",
      " :425",
      " :426",
      " :427",
      " :428",
      " :429",
      " :43",
      " :430",
      " :431",
      " :432",
      " :433",
      " :434",
      " :435",
      " :436",
      " :437",
      " :438",
      " :439",
      " :44",
      " :440",
      " :441",
      " :442",
      " :443",
      " :444",
      " :445",
      " :446",
      " :447",
      " :448",
      " :449",
      " :45",
      " :450",
      " :451",
      " :452",
      " :453",
      " :454",
      " :455",
      " :456",
      " :457",
      " :458",
      " :459",
      " :46",
      " :460",
      " :461",
      " :462",
      " :463",
      " :464",
      " :465",
      " :466",
      " :467",
      " :468",
      " :469",
      " :47",
      " :470",
      " :471",
      " :472",
      " :473",
      " :474",
      " :475",
      " :476",
      " :477",
      " :478",
      " :479",
      " :48",
      " :480",
      " :481",
      " :482",
      " :483",
      " :484",
      " :485",
      " :486",
      " :487",
      " :488",
      " :489",
      " :49",
      " :490",
      " :491",
      " :492",
      " :493",
      " :494",
      " :495",
      " :496",
      " :5",
      " :50",
      " :51",
      " :52",
      " :53",
      " :54",
      " :55",
      " :56",
      " :57",
      " :58",
      " :59",
      " :6",
      " :60",
      " :61",
      " :62",
      " :63",
      " :64",
      " :65",
      " :66",
      " :67",
      " :68",
      " :69",
      " :7",
      " :70",
      " :71",
      " :72",
      " :73",
      " :74",
      " :75",
      " :76",
      " :77",
      " :78",
      " :79",
      " :8",
      " :80",
      " :81",
      " :82",
      " :83",
      " :84",
      " :85",
      " :86",
      " :87",
      " :88",
      " :89",
      " :9",
      " :90",
      " :91",
      " :92",
      " :93",
      " :94",
      " :95",
      " :96",
      " :97",
      " :98",
      " :99"
    ],
    " :129": [
      " :1",
      " :10",
      " :100",
      " :101",
      " :102",
      " :103",
      " :104",
      " :105",
      " :106",
      " :107",
      " :108",
      " :109",
      " :11",
      " :110",
      " :111",
      " :112",
      " :113",
      " :114",
      " :115",
      " :116",
      " :117",
      " :118",
      " :119",
      " :12",
      " :120",
      " :121",
      " :122",
      " :123",
      " :124",
      " :125",
      " :126",
      " :127",
      " :128",
      " :13",
      " :130",
      " :131",
      " :132",
      " :133",
      " :134",
      " :135",
      " :136",
      " :137",
      " :138",
      " :139",
      " :14",
      " :140",
      " :141",
      " :142",
      " :143",
      " :144",
      " :145",
      " :146",
      " :147",
      " :148",
      " :149",
      " :15",
      " :150",
      " :151",
      " :152",
      " :153",
      " :154",
      " :155",
      " :156",
      " :157",
      " :158",
      " :159",
      " :16",
      " :160",
      " :161",
      " :162",
      " :163",
      " :164",
      " :165",
      " :166",
      " :167",
      " :168",
      " :169",
      " :17",
      " :170",
      " :171",
      " :172",
      " :173",
      " :174",
      " :175",
      " :176",
      " :177",
      " :178",
      " :179",
      " :18",
      " :180",
      " :181",
      " :182",
      " :183",
      " :184",
      " :185",
      " :186",
      " :187",
      " :188",
      " :189",
      " :19",
      " :190",
      " :191",
      " :192",
      " :193",
      " :194",
      " :195",
      " :196",
      " :197",
      " :198",
      " :199",
      " :2",
      " :20",
      " :200",
      " :201",
      " :202",
      " :203",
      " :204",
      " :205",
      " :206",
      " :207",
      " :208",
      " :209",
      " :21",
      " :210",
      " :211",
      " :212",
      " :213",
      " :214",
      " :215",
      " :216",
      " :217",
      " :218",
      " :219",
      " :22",
      " :220",
      " :221",
      " :222",
      " :223",
      " :224",
      " :225",
      " :226",
      " :227",
      " :228",
      " :229",
      " :23",
      " :230",
      " :231",
      " :232",
      " :233",
      " :234",
      " :235",
      " :236",
      " :237",
      " :238",
      " :239",
      " :24",
      " :240",
      " :241",
      " :242",
      " :243",
      " :244",
      " :245",
      " :246",
      " :247",
      " :248",
      " :249",
      " :25",
      " :250",
      " :251",
      " :252",
      " :253",
      " :254",
      " :255",
      " :256",
      " :257",
      " :258",
      " :259",
      " :26",
      " :260",
      " :261",
      " :262",
      " :263",
      " :264",
      " :265",
      " :266",
      " :267",
      " :268",
      " :269",
      " :27",
      " :270",
      " :271",
      " :272",
      " :273",
      " :274",
      " :275",
      " :276",
      " :277",
      " :278",
      " :279",
      " :28",
      " :280",
      " :281",
      " :282",
      " :283",
      " :284",
      " :285",
      " :286",
      " :287",
      " :288",
      " :289",
      " :29",
      " :290",
      " :291",
      " :292",
      " :293",
      " :294",
      " :295",
      " :296",
      " :297",
      " :298",
      " :299",
      " :3",
      " :30",
      " :300",
      " :301",
      " :302",
      " :303",
      " :304",
      " :305",
      " :306",
      " :307",
      " :308",
      " :309",
      " :31",
      " :310",
      " :311",
      " :312",
      " :313",
      " :314",
      " :315",
      " :316",
      " :317",
      " :318",
      " :319",
      " :32",
      " :320",
      " :321",
      " :322",
      " :323",
      " :324",
      " :325",
      " :326",
      " :327",
      " :328",
      " :329",
      " :33",
      " :330",
      " :331",
      " :332",
      " :333",
      " :334",
      " :335",
      " :336",
      " :337",
      " :338",
      " :339",
      " :34",
      " :340",
      " :341",
      " :342",
      " :343",
      " :344",
      " :345",
      " :346",
      " :347",
      " :348",
      " :349",
      " :35",
      " :350",
      " :351",
      " :352",
      " :353",
      " :354",
      " :355",
      " :356",
      " :357",
      " :358",
      " :359",
      " :36",
      " :360",
      " :361",
      " :362",
      " :363",
      " :364",
      " :365",
      " :366",
      " :367",
      " :368",
      " :369",
      " :37",
      " :370",
      " :371",
      " :372",
      " :373",
      " :374",
      " :375",
      " :376",
      " :377",
      " :378",
      " :379",
      " :38",
      " :380",
      " :381",
      " :382",
      " :383",
      " :384",
      " :385",
      " :386",
      " :387",
      " :388",
      " :389",
      " :39",
      " :390",
      " :391",
      " :392",
      " :393",
      " :394",
      " :395",
      " :396",
      " :397",
      " :398",
      " :399",
      " :4",
      " :40",
      " :400",
      " :401",
      " :402",
      " :403",
      " :404",
      " :405",
      " :406",
      " :407",
      " :408",
      " :409",
      " :41",
      " :410",
      " :411",
      " :412",
      " :413",
      " :414",
      " :415",
      " :416",
      " :417",
      " :418",
      " :419",
      " :42",
      " :420",
      " :421",
      " :422",
      " :423",
      " :424",
      " :425",
      " :426",
      " :427",
      " :428",
      " :429",
      " :43",
      " :430",
      " :431",
      " :432",
      " :433",
      " :434",
      " :435",
      " :436",
      " :437",
      " :438",
      " :439",
      " :44",
      " :440",
      " :441",
      " :442",
      " :443",
      " :444",
      " :445",
      " :446",
      " :447",
      " :448",
      " :449",
      " :45",
      " :450",
      " :451",
      " :452",
      " :453",
      " :454",
      " :455",
      " :456",
      " :457",
      " :458",
      " :459",
      " :46",
      " :460",
      " :461",
      " :462",
      " :463",
      " :464",
      " :465",
      " :466",
      " :467",
      " :468",
      " :469",
      " :47",
      " :470",
      " :471",
      " :472",
      " :473",
      " :474",
      " :475",
      " :476",
      " :477",
      " :478",
      " :479",
      " :48",
      " :480",
      " :481",
      " :482",
      " :483",
      " :484",
      " :485",
      " :486",
      " :487",
      " :488",
      " :489",
      " :49",
      " :490",
      " :491",
      " :492",
      " :493",
      " :494",
      " :495",
      " :496",
      " :5",
      " :50",
      " :51",
      " :52",
      " :53",
      " :54",
      " :55",
      " :56",
      " :57",
      " :58",
      " :59",
      " :6",
      " :60",
      " :61",
      " :62",
      " :63",
      " :64",
      " :65",
      " :66",
      " :67",
      " :68",
      " :69",
      " :7",
      " :70",
      " :71",
      " :72",
      " :73",
      " :74",
      " :75",
      " :76",
      " :77",
      " :78",
      " :79",
      " :8",
      " :80",
      " :81",
      " :82",
      " :83",
      " :84",
      " :85",
      " :86",
      " :87",
      " :88",
      " :89",
      " :9",
      " :90",
      " :91",
      " :92",
      " :93",
      " :94",
      " :95",
      " :96",
      " :97",
      " :98",
      " :99"
    ],
    " :130": [
      " :1",
      " :10",
      " :100",
      " :101",
      " :102",
      " :103",
      " :104",
      " :105",
      " :106",
      " :107",
      " :108",
      " :109",
      " :11",
      " :110",
      " :111",
      " :112",
      " :113",
      " :114",
      " :115",
      " :116",
      " :117",
      " :118",
      " :119",
      " :12",
      " :120",
      " :121",
      " :122",
      " :123",
      " :124",
      " :125",
      " :126",
      " :127",
      " :128",
      " :129",
      " :13",
      " :131",
      " :132",
      " :133",
      " :134",
      " :135",
      " :136",
      " :137",
      " :138",
      " :139",
      " :14",
      " :140",
      " :141",
      " :142",
      " :143",
      " :144",
      " :145",
      " :146",
      " :147",
      " :148",
      " :149",
      " :15",
      " :150",
      " :151",
      " :152",
      " :153",
      " :154",
      " :155",
      " :156",
      " :157",
      " :158",
      " :159",
      " :16",
      " :160",
      " :161",
      " :162",
      " :163",
      " :164",
      " :165",
      " :166",
      " :167",
      " :168",
      " :169",
      " :17",
      " :170",
      " :171",
      " :172",
      " :173",
      " :174",
      " :175",
      " :176",
      " :177",
      " :178",
      " :179",
      " :18",
      " :180",
      " :181",
      " :182",
      " :183",
      " :184",
      " :185",
      " :186",
      " :187",
      " :188",
      " :189",
      " :19",
      " :190",
      " :191",
      " :192",
      " :193",
      " :194",
      " :195",
      " :196",
      " :197",
      " :198",
      " :199",
      " :2",
      " :20",
      " :200",
      " :201",
      " :202",
      " :203",
      " :204",
      " :205",
      " :206",
      " :207",
      " :208",
      " :209",
      " :21",
      " :210",
      " :211",
      " :212",
      " :213",
      " :214",
      " :215",
      " :216",
      " :217",
      " :218",
      " :219",
      " :22",
      " :220",
      " :221",
      " :222",
      " :223",
      " :224",
      " :225",
      " :226",
      " :227",
      " :228",
      " :229",
      " :23",
      " :230",
      " :231",
      " :232",
      " :233",
      " :234",
      " :235",
      " :236",
      " :237",
      " :238",
      " :239",
      " :24",
      " :240",
      " :241",
      " :242",
      " :243",
      " :244",
      " :245",
      " :246",
      " :247",
      " :248",
      " :249",
      " :25",
      " :250",
      " :251",
      " :252",
      " :253",
      " :254",
      " :255",
      " :256",
      " :257",
      " :258",
      " :259",
      " :26",
      " :260",
      " :261",
      " :262",
      " :263",
      " :264",
      " :265",
      " :266",
      " :267",
      " :268",
      " :269",
      " :27",
      " :270",
      " :271",
      " :272",
      " :273",
      " :274",
      " :275",
      " :276",
      " :277",
      " :278",
      " :279",
      " :28",
      " :280",
      " :281",
      " :282",
      " :283",
      " :284",
      " :285",
      " :286",
      " :287",
      " :288",
      " :289",
      " :29",
      " :290",
      " :291",
      " :292",
      " :293",
      " :294",
      " :295",
      " :296",
      " :297",
      " :298",
      " :299",
      " :3",
      " :30",
      " :300",
      " :301",
      " :302",
      " :303",
      " :304",
      " :305",
      " :306",
      " :307",
      " :308",
      " :309",
      " :31",
      " :310",
      " :311",
      " :312",
      " :313",
      " :314",
      " :315",
      " :316",
      " :317",
      " :318",
      " :319",
      " :32",
      " :320",
      " :321",
      " :322",
      " :323",
      " :324",
      " :325",
      " :326",
      " :327",
      " :328",
      " :329",
      " :33",
      " :330",
      " :331",
      " :332",
      " :333",
      " :334",
      " :335",
      " :336",
      " :337",
      " :338",
      " :339",
      " :34",
      " :340",
      " :341",
      " :342",
      " :343",
      " :344",
      " :345",
      " :346",
      " :347",
      " :348",
      " :349",
      " :35",
      " :350",
      " :351",
      " :352",
      " :353",
      " :354",
      " :355",
      " :356",
      " :357",
      " :358",
      " :359",
      " :36",
      " :360",
      " :361",
      " :362",
      " :363",
      " :364",
      " :365",
      " :366",
      " :367",
      " :368",
      " :369",
      " :37",
      " :370",
      " :371",
      " :372",
      " :373",
      " :374",
      " :375",
      " :376",
      " :377",
      " :378",
      " :379",
      " :38",
      " :380",
      " :381",
      " :382",
      " :383",
      " :384",
      " :385",
      " :386",
      " :387",
      " :388",
      " :389",
      " :39",
      " :390",
      " :391",
      " :392",
      " :393",
      " :394",
      " :395",
      " :396",
      " :397",
      " :398",
      " :399",
      " :4",
      " :40",
      " :400",
      " :401",
      " :402",
      " :403",
      " :404",
      " :405",
      " :406",
      " :407",
      " :408",
      " :409",
      " :41",
      " :410",
      " :411",
      " :412",
      " :413",
      " :414",
      " :415",
      " :416",
      " :417",
      " :418",
      " :419",
      " :42",
      " :420",
      " :421",
      " :422",
      " :423",
      " :424",
      " :425",
      " :426",
      " :427",
      " :428",
      " :429",
      " :43",
      " :430",
      " :431",
      " :432",
      " :433",
      " :434",
      " :435",
      " :436",
      " :437",
      " :438",
      " :439",
      " :44",
      " :440",
      " :441",
      " :442",
      " :443",
      " :444",
      " :445",
      " :446",
      " :447",
      " :448",
      " :449",
      " :45",
      " :450",
      " :451",
      " :452",
      " :453",
      " :454",
      " :455",
      " :456",
      " :457",
      " :458",
      " :459",
      " :46",
      " :460",
      " :461",
      " :462",
      " :463",
      " :464",
      " :465",
      " :466",
      " :467",
      " :468",
      " :469",
      " :47",
      " :470",
      " :471",
      " :472",
      " :473",
      " :474",
      " :475",
      " :476",
      " :477",
      " :478",
      " :479",
      " :48",
      " :480",
      " :481",
      " :482",
      " :483",
      " :484",
      " :485",
      " :486",
      " :487",
      " :488",
      " :489",
      " :49",
      " :490",
      " :491",
      " :492",
      " :493",
      " :494",
      " :495",
      " :496",
      " :5",
      " :50",
      " :51",
      " :52",
      " :53",
      " :54",
      " :55",
      " :56",
      " :57",
      " :58",
      " :59",
      " :6",
      " :60",
      " :61",
      " :62",
      " :63",
      " :64",
      " :65",
      " :66",
      " :67",
      " :68",
      " :69",
      " :7",
      " :70",
      " :71",
      " :72",
      " :73",
      " :74",
      " :75",
      " :76",
      " :77",
      " :78",
      " :79",
      " :8",
      " :80",
      " :81",
      " :82",
      " :83",
      " :84",
      " :85",
      " :86",
      " :87",
      " :88",
      " :89",
      " :9",
      " :90",
      " :91",
      " :92",
      " :93",
      " :94",
      " :95",
      " :96",
      " :97",
      " :98",
      " :99"
    ],
    " :131": [
      " :1",
      " :10",
      " :100",
      " :101",
      " :102",
      " :103",
      " :104",
      " :105",
      " :106",
      " :107",
      " :108",
      " :109",
      " :11",
      " :110",
      " :111",
      " :112",
      " :113",
      " :114",
      " :115",
      " :116",
      " :117",
      " :118",
      " :119",
      " :12",
      " :120",
      " :121",
      " :122",
      " :123",
      " :124",
      " :125",
      " :126",
      " :127",
      " :128",
      " :129",
      " :13",
      " :130",
      " :132",
      " :133",
      " :134",
      " :135",
      " :136",
      " :137",
      " :138",
      " :139",
      " :14",
      " :140",
      " :141",
      " :142",
      " :143",
      " :144",
      " :145",
      " :146",
      " :147",
      " :148",
      " :149",
      " :15",
      " :150",
      " :151",
      " :152",
      " :153",
      " :154",
      " :155",
      " :156",
      " :157",
      " :158",
      " :159",
      " :16",
      " :160",
      " :161",
      " :162",
      " :163",
      " :164",
      " :165",
      " :166",
      " :167",
      " :168",
      " :169",
      " :17",
      " :170",
      " :171",
      " :172",
      " :173",
      " :174",
      " :175",
      " :176",
      " :177",
      " :178",
      " :179",
      " :18",
      " :180",
      " :181",
      " :182",
      " :183",
      " :184",
      " :185",
      " :186",
      " :187",
      " :188",
      " :189",
      " :19",
      " :190",
      " :191",
      " :192",
      " :193",
      " :194",
      " :195",
      " :196",
      " :197",
      " :198",
      " :199",
      " :2",
      " :20",
      " :200",
      " :201",
      " :202",
      " :203",
      " :204",
      " :205",
      " :206",
      " :207",
      " :208",
      " :209",
      " :21",
      " :210",
      " :211",
      " :212",
      " :213",
      " :214",
      " :215",
      " :216",
      " :217",
      " :218",
      " :219",
      " :22",
      " :220",
      " :221",
      " :222",
      " :223",
      " :224",
      " :225",
      " :226",
      " :227",
      " :228",
      " :229",
      " :23",
      " :230",
      " :231",
      " :232",
      " :233",
      " :234",
      " :235",
      " :236",
      " :237",
      " :238",
      " :239",
      " :24",
      " :240",
      " :241",
      " :242",
      " :243",
      " :244",
      " :245",
      " :246",
      " :247",
      " :248",
      " :249",
      " :25",
      " :250",
      " :251",
      " :252",
      " :253",
      " :254",
      " :255",
      " :256",
      " :257",
      " :258",
      " :259",
      " :26",
      " :260",
      " :261",
      " :262",
      " :263",
      " :264",
      " :265",
      " :266",
      " :267",
      " :268",
      " :269",
      " :27",
      " :270",
      " :271",
      " :272",
      " :273",
      " :274",
      " :275",
      " :276",
      " :277",
      " :278",
      " :279",
      " :28",
      " :280",
      " :281",
      " :282",
      " :283",
      " :284",
      " :285",
      " :286",
      " :287",
      " :288",
      " :289",
      " :29",
      " :290",
      " :291",
      " :292",
      " :293",
      " :294",
      " :295",
      " :296",
      " :297",
      " :298",
      " :299",
      " :3",
      " :30",
      " :300",
      " :301",
      " :302",
      " :303",
      " :304",
      " :305",
      " :306",
      " :307",
      " :308",
      " :309",
      " :31",
      " :310",
      " :311",
      " :312",
      " :313",
      " :314",
      " :315",
      " :316",
      " :317",
      " :318",
      " :319",
      " :32",
      " :320",
      " :321",
      " :322",
      " :323",
      " :324",
      " :325",
      " :326",
      " :327",
      " :328",
      " :329",
      " :33",
      " :330",
      " :331",
      " :332",
      " :333",
      " :334",
      " :335",
      " :336",
      " :337",
      " :338",
      " :339",
      " :34",
      " :340",
      " :341",
      " :342",
      " :343",
      " :344",
      " :345",
      " :346",
      " :347",
      " :348",
      " :349",
      " :35",
      " :350",
      " :351",
      " :352",
      " :353",
      " :354",
      " :355",
      " :356",
      " :357",
      " :358",
      " :359",
      " :36",
      " :360",
      " :361",
      " :362",
      " :363",
      " :364",
      " :365",
      " :366",
      " :367",
      " :368",
      " :369",
      " :37",
      " :370",
      " :371",
      " :372",
      " :373",
      " :374",
      " :375",
      " :376",
      " :377",
      " :378",
      " :379",
      " :38",
      " :380",
      " :381",
      " :382",
      " :383",
      " :384",
      " :385",
      " :386",
      " :387",
      " :388",
      " :389",
      " :39",
      " :390",
      " :391",
      " :392",
      " :393",
      " :394",
      " :395",
      " :396",
      " :397",
      " :398",
      " :399",
      " :4",
      " :40",
      " :400",
      " :401",
      " :402",
      " :403",
      " :404",
      " :405",
      " :406",
      " :407",
      " :408",
      " :409",
      " :41",
      " :410",
      " :411",
      " :412",
      " :413",
      " :414",
      " :415",
      " :416",
      " :417",
      " :418",
      " :419",
      " :42",
      " :420",
      " :421",
      " :422",
      " :423",
      " :424",
      " :425",
      " :426",
      " :427",
      " :428",
      " :429",
      " :43",
      " :430",
      " :431",
      " :432",
      " :433",
      " :434",
      " :435",
      " :436",
      " :437",
      " :438",
      " :439",
      " :44",
      " :440",
      " :441",
      " :442",
      " :443",
      " :444",
      " :445",
      " :446",
      " :447",
      " :448",
      " :449",
      " :45",
      " :450",
      " :451",
      " :452",
      " :453",
      " :454",
      " :455",
      " :456",
      " :457",
      " :458",
      " :459",
      " :46",
      " :460",
      " :461",
      " :462",
      " :463",
      " :464",
      " :465",
      " :466",
      " :467",
      " :468",
      " :469",
      " :47",
      " :470",
      " :471",
      " :472",
      " :473",
      " :474",
      " :475",
      " :476",
      " :477",
      " :478",
      " :479",
      " :48",
      " :480",
      " :481",
      " :482",
      " :483",
      " :484",
      " :485",
      " :486",
      " :487",
      " :488",
      " :489",
      " :49",
      " :490",
      " :491",
      " :492",
      " :493",
      " :494",
      " :495",
      " :496",
      " :5",
      " :50",
      " :51",
      " :52",
      " :53",
      " :54",
      " :55",
      " :56",
      " :57",
      " :58",
      " :59",
      " :6",
      " :60",
      " :61",
      " :62",
      " :63",
      " :64",
      " :65",
      " :66",
      " :67",
      " :68",
      " :69",
      " :7",
      " :70",
      " :71",
      " :72",
      " :73",
      " :74",
      " :75",
      " :76",
      " :77",
      " :78",
      " :79",
      " :8",
      " :80",
      " :81",
      " :82",
      " :83",
      " :84",
      " :85",
      " :86",
      " :87",
      " :88",
      " :89",
      " :9",
      " :90",
      " :91",
      " :92",
      " :93",
      " :94",
      " :95",
      " :96",
      " :97",
      " :98",
      " :99"
    ],
    " :132": [
      " :1",
      " :10",
      " :100",
      " :101",
      " :102",
      " :103",
      " :104",
      " :105",
      " :106",
      " :107",
      " :108",
      " :109",
      " :11",
      " :110",
      " :111",
      " :112",
      " :113",
      " :114",
      " :115",
      " :116",
      " :117",
      " :118",
      " :119",
      " :12",
      " :120",
      " :121",
      " :122",
      " :123",
      " :124",
      " :125",
      " :126",
      " :127",
      " :128",
      " :129",
      " :13",
      " :130",
      " :131",
      " :133",
      " :134",
      " :135",
      " :136",
      " :137",
      " :138",
      " :139",
      " :14",
      " :140",
      " :141",
      " :142",
      " :143",
      " :144",
      " :145",
      " :146",
      " :147",
      " :148",
      " :149",
      " :15",
      " :150",
      " :151",
      " :152",
      " :153",
      " :154",
      " :155",
      " :156",
      " :157",
      " :158",
      " :159",
      " :16",
      " :160",
      " :161",
      " :162",
      " :163",
      " :164",
      " :165",
      " :166",
      " :167",
      " :168",
      " :169",
      " :17",
      " :170",
      " :171",
      " :172",
      " :173",
      " :174",
      " :175",
      " :176",
      " :177",
      " :178",
      " :179",
      " :18",
      " :180",
      " :181",
      " :182",
      " :183",
      " :184",
      " :185",
      " :186",
      " :187",
      " :188",
      " :189",
      " :19",
      " :190",
      " :191",
      " :192",
      " :193",
      " :194",
      " :195",
      " :196",
      " :197",
      " :198",
      " :199",
      " :2",
      " :20",
      " :200",
      " :201",
      " :202",
      " :203",
      " :204",
      " :205",
      " :206",
      " :207",
      " :208",
      " :209",
      " :21",
      " :210",
      " :211",
      " :212",
      " :213",
      " :214",
      " :215",
      " :216",
      " :217",
      " :218",
      " :219",
      " :22",
      " :220",
      " :221",
      " :222",
      " :223",
      " :224",
      " :225",
      " :226",
      " :227",
      " :228",
      " :229",
      " :23",
      " :230",
      " :231",
      " :232",
      " :233",
      " :234",
      " :235",
      " :236",
      " :237",
      " :238",
      " :239",
      " :24",
      " :240",
      " :241",
      " :242",
      " :243",
      " :244",
      " :245",
      " :246",
      " :247",
      " :248",
      " :249",
      " :25",
      " :250",
      " :251",
      " :252",
      " :253",
      " :254",
      " :255",
      " :256",
      " :257",
      " :258",
      " :259",
      " :26",
      " :260",
      " :261",
      " :262",
      " :263",
      " :264",
      " :265",
      " :266",
      " :267",
      " :268",
      " :269",
      " :27",
      " :270",
      " :271",
      " :272",
      " :273",
      " :274",
      " :275",
      " :276",
      " :277",
      " :278",
      " :279",
      " :28",
      " :280",
      " :281",
      " :282",
      " :283",
      " :284",
      " :285",
      " :286",
      " :287",
      " :288",
      " :289",
      " :29",
      " :290",
      " :291",
      " :292",
      " :293",
      " :294",
      " :295",
      " :296",
      " :297",
      " :298",
      " :299",
      " :3",
      " :30",
      " :300",
      " :301",
      " :302",
      " :303",
      " :304",
      " :305",
      " :306",
      " :307",
      " :308",
      " :309",
      " :31",
      " :310",
      " :311",
      " :312",
      " :313",
      " :314",
      " :315",
      " :316",
      " :317",
      " :318",
      " :319",
      " :32",
      " :320",
      " :321",
      " :322",
      " :323",
      " :324",
      " :325",
      " :326",
      " :327",
      " :328",
      " :329",
      " :33",
      " :330",
      " :331",
      " :332",
      " :333",
      " :334",
      " :335",
      " :336",
      " :337",
      " :338",
      " :339",
      " :34",
      " :340",
      " :341",
      " :342",
      " :343",
      " :344",
      " :345",
      " :346",
      " :347",
      " :348",
      " :349",
      " :35",
      " :350",
      " :351",
      " :352",
      " :353",
      " :354",
      " :355",
      " :356",
      " :357",
      " :358",
      " :359",
      " :36",
      " :360",
      " :361",
      " :362",
      " :363",
      " :364",
      " :365",
      " :366",
      " :367",
      " :368",
      " :369",
      " :37",
      " :370",
      " :371",
      " :372",
      " :373",
      " :374",
      " :375",
      " :376",
      " :377",
      " :378",
      " :379",
      " :38",
      " :380",
      " :381",
      " :382",
      " :383",
      " :384",
      " :385",
      " :386",
      " :387",
      " :388",
      " :389",
      " :39",
      " :390",
      " :391",
      " :392",
      " :393",
      " :394",
      " :395",
      " :396",
      " :397",
      " :398",
      " :399",
      " :4",
      " :40",
      " :400",
      " :401",
      " :402",
      " :403",
      " :404",
      " :405",
      " :406",
      " :407",
      " :408",
      " :409",
      " :41",
      " :410",
      " :411",
      " :412",
      " :413",
      " :414",
      " :415",
      " :416",
      " :417",
      " :418",
      " :419",
      " :42",
      " :420",
      " :421",
      " :422",
      " :423",
      " :424",
      " :425",
      " :426",
      " :427",
      " :428",
      " :429",
      " :43",
      " :430",
      " :431",
      " :432",
      " :433",
      " :434",
      " :435",
      " :436",
      " :437",
      " :438",
      " :439",
      " :44",
      " :440",
      " :441",
      " :442",
      " :443",
      " :444",
      " :445",
      " :446",
      " :447",
      " :448",
      " :449",
      " :45",
      " :450",
      " :451",
      " :452",
      " :453",
      " :454",
      " :455",
      " :456",
      " :457",
      " :458",
      " :459",
      " :46",
      " :460",
      " :461",
      " :462",
      " :463",
      " :464",
      " :465",
      " :466",
      " :467",
      " :468",
      " :469",
      " :47",
      " :470",
      " :471",
      " :472",
      " :473",
      " :474",
      " :475",
      " :476",
      " :477",
      " :478",
      " :479",
      " :48",
      " :480",
      " :481",
      " :482",
      " :483",
      " :484",
      " :485",
      " :486",
      " :487",
      " :488",
      " :489",
      " :49",
      " :490",
      " :491",
      " :492",
      " :493",
      " :494",
      " :495",
      " :496",
      " :5",
      " :50",
      " :51",
      " :52",
      " :53",
      " :54",
      " :55",
      " :56",
      " :57",
      " :58",
      " :59",
      " :6",
      " :60",
      " :61",
      " :62",
      " :63",
      " :64",
      " :65",
      " :66",
      " :67",
      " :68",
      " :69",
      " :7",
      " :70",
      " :71",
      " :72",
      " :73",
      " :74",
      " :75",
      " :76",
      " :77",
      " :78",
      " :79",
      " :8",
      " :80",
      " :81",
      " :82",
      " :83",
      " :84",
      " :85",
      " :86",
      " :87",
      " :88",
      " :89",
      " :9",
      " :90",
      " :91",
      " :92",
      " :93",
      " :94",
      " :95",
      " :96",
      " :97",
      " :98",
      " :99"
    ],
    " :133": [
      " :1",
      " :10",
      " :100",
      " :101",
      " :102",
      " :103",
      " :104",
      " :105",
      " :106",
      " :107",
      " :108",
      " :109",
      " :11",
      " :110",
      " :111",
      " :112",
      " :113",
      " :114",
      " :115",
      " :116",
      " :117",
      " :118",
      " :119",
      " :12",
      " :120",
      " :121",
      " :122",
      " :123",
      " :124",
      " :125",
      " :126",
      " :127",
      " :128",
      " :129",
      " :13",
      " :130",
      " :131",
      " :132",
      " :134",
      " :135",
      " :136",
      " :137",
      " :138",
      " :139",
      " :14",
      " :140",
      " :141",
      " :142",
      " :143",
      " :144",
      " :145",
      " :146",
      " :147",
      " :148",
      " :149",
      " :15",
      " :150",
      " :151",
      " :152",
      " :153",
      " :154",
      " :155",
      " :156",
      " :157",
      " :158",
      " :159",
      " :16",
      " :160",
      " :161",
      " :162",
      " :163",
      " :164",
      " :165",
      " :166",
      " :167",
      " :168",
      " :169",
      " :17",
      " :170",
      " :171",
      " :172",
      " :173",
      " :174",
      " :175",
      " :176",
      " :177",
      " :178",
      " :179",
      " :18",
      " :180",
      " :181",
      " :182",
      " :183",
      " :184",
      " :185",
      " :186",
      " :187",
      " :188",
      " :189",
      " :19",
      " :190",
      " :191",
      " :192",
      " :193",
      " :194",
      " :195",
      " :196",
      " :197",
      " :198",
      " :199",
      " :2",
      " :20",
      " :200",
      " :201",
      " :202",
      " :203",
      " :204",
      " :205",
      " :206",
      " :207",
      " :208",
      " :209",
      " :21",
      " :210",
      " :211",
      " :212",
      " :213",
      " :214",
      " :215",
      " :216",
      " :217",
      " :218",
      " :219",
      " :22",
      " :220",
      " :221",
      " :222",
      " :223",
      " :224",
      " :225",
      " :226",
      " :227",
      " :228",
      " :229",
      " :23",
      " :230",
      " :231",
      " :232",
      " :233",
      " :234",
      " :235",
      " :236",
      " :237",
      " :238",
      " :239",
      " :24",
      " :240",
      " :241",
      " :242",
      " :243",
      " :244",
      " :245",
      " :246",
      " :247",
      " :248",
      " :249",
      " :25",
      " :250",
      " :251",
      " :252",
      " :253",
      " :254",
      " :255",
      " :256",
      " :257",
      " :258",
      " :259",
      " :26",
      " :260",
      " :261",
      " :262",
      " :263",
      " :264",
      " :265",
      " :266",
      " :267",
      " :268",
      " :269",
      " :27",
      " :270",
      " :271",
      " :272",
      " :273",
      " :274",
      " :275",
      " :276",
      " :277",
      " :278",
      " :279",
      " :28",
      " :280",
      " :281",
      " :282",
      " :283",
      " :284",
      " :285",
      " :286",
      " :287",
      " :288",
      " :289",
      " :29",
      " :290",
      " :291",
      " :292",
      " :293",
      " :294",
      " :295",
      " :296",
      " :297",
      " :298",
      " :299",
      " :3",
      " :30",
      " :300",
      " :301",
      " :302",
      " :303",
      " :304",
      " :305",
      " :306",
      " :307",
      " :308",
      " :309",
      " :31",
      " :310",
      " :311",
      " :312",
      " :313",
      " :314",
      " :315",
      " :316",
      " :317",
      " :318",
      " :319",
      " :32",
      " :320",
      " :321",
      " :322",
      " :323",
      " :324",
      " :325",
      " :326",
      " :327",
      " :328",
      " :329",
      " :33",
      " :330",
      " :331",
      " :332",
      " :333",
      " :334",
      " :335",
      " :336",
      " :337",
      " :338",
      " :339",
      " :34",
      " :340",
      " :341",
      " :342",
      " :343",
      " :344",
      " :345",
      " :346",
      " :347",
      " :348",
      " :349",
      " :35",
      " :350",
      " :351",
      " :352",
      " :353",
      " :354",
      " :355",
      " :356",
      " :357",
      " :358",
      " :359",
      " :36",
      " :360",
      " :361",
      " :362",
      " :363",
      " :364",
      " :365",
      " :366",
      " :367",
      " :368",
      " :369",
      " :37",
      " :370",
      " :371",
      " :372",
      " :373",
      " :374",
      " :375",
      " :376",
      " :377",
      " :378",
      " :379",
      " :38",
      " :380",
      " :381",
      " :382",
      " :383",
      " :384",
      " :385",
      " :386",
      " :387",
      " :388",
      " :389",
      " :39",
      " :390",
      " :391",
      " :392",
      " :393",
      " :394",
      " :395",
      " :396",
      " :397",
      " :398",
      " :399",
      " :4",
      " :40",
      " :400",
      " :401",
      " :402",
      " :403",
      " :404",
      " :405",
      " :406",
      " :407",
      " :408",
      " :409",
      " :41",
      " :410",
      " :411",
      " :412",
      " :413",
      " :414",
      " :415",
      " :416",
      " :417",
      " :418",
      " :419",
      " :42",
      " :420",
      " :421",
      " :422",
      " :423",
      " :424",
      " :425",
      " :426",
      " :427",
      " :428",
      " :429",
      " :43",
      " :430",
      " :431",
      " :432",
      " :433",
      " :434",
      " :435",
      " :436",
      " :437",
      " :438",
      " :439",
      " :44",
      " :440",
      " :441",
      " :442",
      " :443",
      " :444",
      " :445",
      " :446",
      " :447",
      " :448",
      " :449",
      " :45",
      " :450",
      " :451",
      " :452",
      " :453",
      " :454",
      " :455",
      " :456",
      " :457",
      " :458",
      " :459",
      " :46",
      " :460",
      " :461",
      " :462",
      " :463",
      " :464",
      " :465",
      " :466",
      " :467",
      " :468",
      " :469",
      " :47",
      " :470",
      " :471",
      " :472",
      " :473",
      " :474",
      " :475",
      " :476",
      " :477",
      " :478",
      " :479",
      " :48",
      " :480",
      " :481",
      " :482",
      " :483",
      " :484",
      " :485",
      " :486",
      " :487",
      " :488",
      " :489",
      " :49",
      " :490",
      " :491",
      " :492",
      " :493",
      " :494",
      " :495",
      " :496",
      " :5",
      " :50",
      " :51",
      " :52",
      " :53",
      " :54",
      " :55",
      " :56",
      " :57",
      " :58",
      " :59",
      " :6",
      " :60",
      " :61",
      " :62",
      " :63",
      " :64",
      " :65",
      " :66",
      " :67",
      " :68",
      " :69",
      " :7",
      " :70",
      " :71",
      " :72",
      " :73",
      " :74",
      " :75",
      " :76",
      " :77",
      " :78",
      " :79",
      " :8",
      " :80",
      " :81",
      " :82",
      " :83",
      " :84",
      " :85",
      " :86",
      " :87",
      " :88",
      " :89",
      " :9",
      " :90",
      " :91",
      " :92",
      " :93",
      " :94",
      " :95",
      " :96",
      " :97",
      " :98",
      " :99"
    ],
    " :134": [
      " :1",
      " :10",
      " :100",
      " :101",
      " :102",
      " :103",
      " :104",
      " :105",
      " :106",
      " :107",
      " :108",
      " :109",
      " :11",
      " :110",
      " :111",
      " :112",
      " :113",
      " :114",
      " :115",
      " :116",
      " :117",
      " :118",
      " :119",
      " :12",
      " :120",
      " :121",
      " :122",
      " :123",
      " :124",
      " :125",
      " :126",
      " :127",
      " :128",
      " :129",
      " :13",
      " :130",
      " :131",
      " :132",
      " :133",
      " :135",
      " :136",
      " :137",
      " :138",
      " :139",
      " :14",
      " :140",
      " :141",
      " :142",
      " :143",
      " :144",
      " :145",
      " :146",
      " :147",
      " :148",
      " :149",
      " :15",
      " :150",
      " :151",
      " :152",
      " :153",
      " :154",
      " :155",
      " :156",
      " :157",
      " :158",
      " :159",
      " :16",
      " :160",
      " :161",
      " :162",
      " :163",
      " :164",
      " :165",
      " :166",
      " :167",
      " :168",
      " :169",
      " :17",
      " :170",
      " :171",
      " :172",
      " :173",
      " :174",
      " :175",
      " :176",
      " :177",
      " :178",
      " :179",
      " :18",
      " :180",
      " :181",
      " :182",
      " :183",
      " :184",
      " :185",
      " :186",
      " :187",
      " :188",
      " :189",
      " :19",
      " :190",
      " :191",
      " :192",
      " :193",
      " :194",
      " :195",
      " :196",
      " :197",
      " :198",
      " :199",
      " :2",
      " :20",
      " :200",
      " :201",
      " :202",
      " :203",
      " :204",
      " :205",
      " :206",
      " :207",
      " :208",
      " :209",
      " :21",
      " :210",
      " :211",
      " :212",
      " :213",
      " :214",
      " :215",
      " :216",
      " :217",
      " :218",
      " :219",
      " :22",
      " :220",
      " :221",
      " :222",
      " :223",
      " :224",
      " :225",
      " :226",
      " :227",
      " :228",
      " :229",
      " :23",
      " :230",
      " :231",
      " :232",
      " :233",
      " :234",
      " :235",
      " :236",
      " :237",
      " :238",
      " :239",
      " :24",
      " :240",
      " :241",
      " :242",
      " :243",
      " :244",
      " :245",
      " :246",
      " :247",
      " :248",
      " :249",
      " :25",
      " :250",
      " :251",
      " :252",
      " :253",
      " :254",
      " :255",
      " :256",
      " :257",
      " :258",
      " :259",
      " :26",
      " :260",
      " :261",
      " :262",
      " :263",
      " :264",
      " :265",
      " :266",
      " :267",
      " :268",
      " :269",
      " :27",
      " :270",
      " :271",
      " :272",
      " :273",
      " :274",
      " :275",
      " :276",
      " :277",
      " :278",
      " :279",
      " :28",
      " :280",
      " :281",
      " :282",
      " :283",
      " :284",
      " :285",
      " :286",
      " :287",
      " :288",
      " :289",
      " :29",
      " :290",
      " :291",
      " :292",
      " :293",
      " :294",
      " :295",
      " :296",
      " :297",
      " :298",
      " :299",
      " :3",
      " :30",
      " :300",
      " :301",
      " :302",
      " :303",
      " :304",
      " :305",
      " :306",
      " :307",
      " :308",
      " :309",
      " :31",
      " :310",
      " :311",
      " :312",
      " :313",
      " :314",
      " :315",
      " :316",
      " :317",
      " :318",
      " :319",
      " :32",
      " :320",
      " :321",
      " :322",
      " :323",
      " :324",
      " :325",
      " :326",
      " :327",
      " :328",
      " :329",
      " :33",
      " :330",
      " :331",
      " :332",
      " :333",
      " :334",
      " :335",
      " :336",
      " :337",
      " :338",
      " :339",
      " :34",
      " :340",
      " :341",
      " :342",
      " :343",
      " :344",
      " :345",
      " :346",
      " :347",
      " :348",
      " :349",
      " :35",
      " :350",
      " :351",
      " :352",
      " :353",
      " :354",
      " :355",
      " :356",
      " :357",
      " :358",
      " :359",
      " :36",
      " :360",
      " :361",
      " :362",
      " :363",
      " :364",
      " :365",
      " :366",
      " :367",
      " :368",
      " :369",
      " :37",
      " :370",
      " :371",
      " :372",
      " :373",
      " :374",
      " :375",
      " :376",
      " :377",
      " :378",
      " :379",
      " :38",
      " :380",
      " :381",
      " :382",
      " :383",
      " :384",
      " :385",
      " :386",
      " :387",
      " :388",
      " :389",
      " :39",
      " :390",
      " :391",
      " :392",
      " :393",
      " :394",
      " :395",
      " :396",
      " :397",
      " :398",
      " :399",
      " :4",
      " :40",
      " :400",
      " :401",
      " :402",
      " :403",
      " :404",
      " :405",
      " :406",
      " :407",
      " :408",
      " :409",
      " :41",
      " :410",
      " :411",
      " :412",
      " :413",
      " :414",
      " :415",
      " :416",
      " :417",
      " :418",
      " :419",
      " :42",
      " :420",
      " :421",
      " :422",
      " :423",
      " :424",
      " :425",
      " :426",
      " :427",
      " :428",
      " :429",
      " :43",
      " :430",
      " :431",
      " :432",
      " :433",
      " :434",
      " :435",
      " :436",
      " :437",
      " :438",
      " :439",
      " :44",
      " :440",
      " :441",
      " :442",
      " :443",
      " :444",
      " :445",
      " :446",
      " :447",
      " :448",
      " :449",
      " :45",
      " :450",
      " :451",
      " :452",
      " :453",
      " :454",
      " :455",
      " :456",
      " :457",
      " :458",
      " :459",
      " :46",
      " :460",
      " :461",
      " :462",
      " :463",
      " :464",
      " :465",
      " :466",
      " :467",
      " :468",
      " :469",
      " :47",
      " :470",
      " :471",
      " :472",
      " :473",
      " :474",
      " :475",
      " :476",
      " :477",
      " :478",
      " :479",
      " :48",
      " :480",
      " :481",
      " :482",
      " :483",
      " :484",
      " :485",
      " :486",
      " :487",
      " :488",
      " :489",
      " :49",
      " :490",
      " :491",
      " :492",
      " :493",
      " :494",
      " :495",
      " :496",
      " :5",
      " :50",
      " :51",
      " :52",
      " :53",
      " :54",
      " :55",
      " :56",
      " :57",
      " :58",
      " :59",
      " :6",
      " :60",
      " :61",
      " :62",
      " :63",
      " :64",
      " :65",
      " :66",
      " :67",
      " :68",
      " :69",
      " :7",
      " :70",
      " :71",
      " :72",
      " :73",
      " :74",
      " :75",
      " :76",
      " :77",
      " :78",
      " :79",
      " :8",
      " :80",
      " :81",
      " :82",
      " :83",
      " :84",
      " :85",
      " :86",
      " :87",
      " :88",
      " :89",
      " :9",
      " :90",
      " :91",
      " :92",
      " :93",
      " :94",
      " :95",
      " :96",
      " :97",
      " :98",
      " :99"
    ],
    " :135": [
      " :1",
      " :10",
      " :100",
      " :101",
      " :102",
      " :103",
      " :104",
      " :105",
      " :106",
      " :107",
      " :108",
      " :109",
      " :11",
      " :110",
      " :111",
      " :112",
      " :113",
      " :114",
      " :115",
      " :116",
      " :117",
      " :118",
      " :119",
      " :12",
      " :120",
      " :121",
      " :122",
      " :123",
      " :124",
      " :125",
      " :126",
      " :127",
      " :128",
      " :129",
      " :13",
      " :130",
      " :131",
      " :132",
      " :133",
      " :134",
      " :136",
      " :137",
      " :138",
      " :139",
      " :14",
      " :140",
      " :141",
      " :142",
      " :143",
      " :144",
      " :145",
      " :146",
      " :147",
      " :148",
      " :149",
      " :15",
      " :150",
      " :151",
      " :152",
      " :153",
      " :154",
      " :155",
      " :156",
      " :157",
      " :158",
      " :159",
      " :16",
      " :160",
      " :161",
      " :162",
      " :163",
      " :164",
      " :165",
      " :166",
      " :167",
      " :168",
      " :169",
      " :17",
      " :170",
      " :171",
      " :172",
      " :173",
      " :174",
      " :175",
      " :176",
      " :177",
      " :178",
      " :179",
      " :18",
      " :180",
      " :181",
      " :182",
      " :183",
      " :184",
      " :185",
      " :186",
      " :187",
      " :188",
      " :189",
      " :19",
      " :190",
      " :191",
      " :192",
      " :193",
      " :194",
      " :195",
      " :196",
      " :197",
      " :198",
      " :199",
      " :2",
      " :20",
      " :200",
      " :201",
      " :202",
      " :203",
      " :204",
      " :205",
      " :206",
      " :207",
      " :208",
      " :209",
      " :21",
      " :210",
      " :211",
      " :212",
      " :213",
      " :214",
      " :215",
      " :216",
      " :217",
      " :218",
      " :219",
      " :22",
      " :220",
      " :221",
      " :222",
      " :223",
      " :224",
      " :225",
      " :226",
      " :227",
      " :228",
      " :229",
      " :23",
      " :230",
      " :231",
      " :232",
      " :233",
      " :234",
      " :235",
      " :236",
      " :237",
      " :238",
      " :239",
      " :24",
      " :240",
      " :241",
      " :242",
      " :243",
      " :244",
      " :245",
      " :246",
      " :247",
      " :248",
      " :249",
      " :25",
      " :250",
      " :251",
      " :252",
      " :253",
      " :254",
      " :255",
      " :256",
      " :257",
      " :258",
      " :259",
      " :26",
      " :260",
      " :261",
      " :262",
      " :263",
      " :264",
      " :265",
      " :266",
      " :267",
      " :268",
      " :269",
      " :27",
      " :270",
      " :271",
      " :272",
      " :273",
      " :274",
      " :275",
      " :276",
      " :277",
      " :278",
      " :279",
      " :28",
      " :280",
      " :281",
      " :282",
      " :283",
      " :284",
      " :285",
      " :286",
      " :287",
      " :288",
      " :289",
      " :29",
      " :290",
      " :291",
      " :292",
      " :293",
      " :294",
      " :295",
      " :296",
      " :297",
      " :298",
      " :299",
      " :3",
      " :30",
      " :300",
      " :301",
      " :302",
      " :303",
      " :304",
      " :305",
      " :306",
      " :307",
      " :308",
      " :309",
      " :31",
      " :310",
      " :311",
      " :312",
      " :313",
      " :314",
      " :315",
      " :316",
      " :317",
      " :318",
      " :319",
      " :32",
      " :320",
      " :321",
      " :322",
      " :323",
      " :324",
      " :325",
      " :326",
      " :327",
      " :328",
      " :329",
      " :33",
      " :330",
      " :331",
      " :332",
      " :333",
      " :334",
      " :335",
      " :336",
      " :337",
      " :338",
      " :339",
      " :34",
      " :340",
      " :341",
      " :342",
      " :343",
      " :344",
      " :345",
      " :346",
      " :347",
      " :348",
      " :349",
      " :35",
      " :350",
      " :351",
      " :352",
      " :353",
      " :354",
      " :355",
      " :356",
      " :357",
      " :358",
      " :359",
      " :36",
      " :360",
      " :361",
      " :362",
      " :363",
      " :364",
      " :365",
      " :366",
      " :367",
      " :368",
      " :369",
      " :37",
      " :370",
      " :371",
      " :372",
      " :373",
      " :374",
      " :375",
      " :376",
      " :377",
      " :378",
      " :379",
      " :38",
      " :380",
      " :381",
      " :382",
      " :383",
      " :384",
      " :385",
      " :386",
      " :387",
      " :388",
      " :389",
      " :39",
      " :390",
      " :391",
      " :392",
      " :393",
      " :394",
      " :395",
      " :396",
      " :397",
      " :398",
      " :399",
      " :4",
      " :40",
      " :400",
      " :401",
      " :402",
      " :403",
      " :404",
      " :405",
      " :406",
      " :407",
      " :408",
      " :409",
      " :41",
      " :410",
      " :411",
      " :412",
      " :413",
      " :414",
      " :415",
      " :416",
      " :417",
      " :418",
      " :419",
      " :42",
      " :420",
      " :421",
      " :422",
      " :423",
      " :424",
      " :425",
      " :426",
      " :427",
      " :428",
      " :429",
      " :43",
      " :430",
      " :431",
      " :432",
      " :433",
      " :434",
      " :435",
      " :436",
      " :437",
      " :438",
      " :439",
      " :44",
      " :440",
      " :441",
      " :442",
      " :443",
      " :444",
      " :445",
      " :446",
      " :447",
      " :448",
      " :449",
      " :45",
      " :450",
      " :451",
      " :452",
      " :453",
      " :454",
      " :455",
      " :456",
      " :457",
      " :458",
      " :459",
      " :46",
      " :460",
      " :461",
      " :462",
      " :463",
      " :464",
      " :465",
      " :466",
      " :467",
      " :468",
      " :469",
      " :47",
      " :470",
      " :471",
      " :472",
      " :473",
      " :474",
      " :475",
      " :476",
      " :477",
      " :478",
      " :479",
      " :48",
      " :480",
      " :481",
      " :482",
      " :483",
      " :484",
      " :485",
      " :486",
      " :487",
      " :488",
      " :489",
      " :49",
      " :490",
      " :491",
      " :492",
      " :493",
      " :494",
      " :495",
      " :496",
      " :5",
      " :50",
      " :51",
      " :52",
      " :53",
      " :54",
      " :55",
      " :56",
      " :57",
      " :58",
      " :59",
      " :6",
      " :60",
      " :61",
      " :62",
      " :63",
      " :64",
      " :65",
      " :66",
      " :67",
      " :68",
      " :69",
      " :7",
      " :70",
      " :71",
      " :72",
      " :73",
      " :74",
      " :75",
      " :76",
      " :77",
      " :78",
      " :79",
      " :8",
      " :80",
      " :81",
      " :82",
      " :83",
      " :84",
      " :85",
      " :86",
      " :87",
      " :88",
      " :89",
      " :9",
      " :90",
      " :91",
      " :92",
      " :93",
      " :94",
      " :95",
      " :96",
      " :97",
      " :98",
      " :99"
    ],
    " :136": [
      " :1",
      " :10",
      " :100",
      " :101",
      " :102",
      " :103",
      " :104",
      " :105",
      " :106",
      " :107",
      " :108",
      " :109",
      " :11",
      " :110",
      " :111",
      " :112",
      " :113",
      " :114",
      " :115",
      " :116",
      " :117",
      " :118",
      " :119",
      " :12",
      " :120",
      " :121",
      " :122",
      " :123",
      " :124",
      " :125",
      " :126",
      " :127",
      " :128",
      " :129",
      " :13",
      " :130",
      " :131",
      " :132",
      " :133",
      " :134",
      " :135",
      " :137",
      " :138",
      " :139",
      " :14",
      " :140",
      " :141",
      " :142",
      " :143",
      " :144",
      " :145",
      " :146",
      " :147",
      " :148",
      " :149",
      " :15",
      " :150",
      " :151",
      " :152",
      " :153",
      " :154",
      " :155",
      " :156",
      " :157",
      " :158",
      " :159",
      " :16",
      " :160",
      " :161",
      " :162",
      " :163",
      " :164",
      " :165",
      " :166",
      " :167",
      " :168",
      " :169",
      " :17",
      " :170",
      " :171",
      " :172",
      " :173",
      " :174",
      " :175",
      " :176",
      " :177",
      " :178",
      " :179",
      " :18",
      " :180",
      " :181",
      " :182",
      " :183",
      " :184",
      " :185",
      " :186",
      " :187",
      " :188",
      " :189",
      " :19",
      " :190",
      " :191",
      " :192",
      " :193",
      " :194",
      " :195",
      " :196",
      " :197",
      " :198",
      " :199",
      " :2",
      " :20",
      " :200",
      " :201",
      " :202",
      " :203",
      " :204",
      " :205",
      " :206",
      " :207",
      " :208",
      " :209",
      " :21",
      " :210",
      " :211",
      " :212",
      " :213",
      " :214",
      " :215",
      " :216",
      " :217",
      " :218",
      " :219",
      " :22",
      " :220",
      " :221",
      " :222",
      " :223",
      " :224",
      " :225",
      " :226",
      " :227",
      " :228",
      " :229",
      " :23",
      " :230",
      " :231",
      " :232",
      " :233",
      " :234",
      " :235",
      " :236",
      " :237",
      " :238",
      " :239",
      " :24",
      " :240",
      " :241",
      " :242",
      " :243",
      " :244",
      " :245",
      " :246",
      " :247",
      " :248",
      " :249",
      " :25",
      " :250",
      " :251",
      " :252",
      " :253",
      " :254",
      " :255",
      " :256",
      " :257",
      " :258",
      " :259",
      " :26",
      " :260",
      " :261",
      " :262",
      " :263",
      " :264",
      " :265",
      " :266",
      " :267",
      " :268",
      " :269",
      " :27",
      " :270",
      " :271",
      " :272",
      " :273",
      " :274",
      " :275",
      " :276",
      " :277",
      " :278",
      " :279",
      " :28",
      " :280",
      " :281",
      " :282",
      " :283",
      " :284",
      " :285",
      " :286",
      " :287",
      " :288",
      " :289",
      " :29",
      " :290",
      " :291",
      " :292",
      " :293",
      " :294",
      " :295",
      " :296",
      " :297",
      " :298",
      " :299",
      " :3",
      " :30",
      " :300",
      " :301",
      " :302",
      " :303",
      " :304",
      " :305",
      " :306",
      " :307",
      " :308",
      " :309",
      " :31",
      " :310",
      " :311",
      " :312",
      " :313",
      " :314",
      " :315",
      " :316",
      " :317",
      " :318",
      " :319",
      " :32",
      " :320",
      " :321",
      " :322",
      " :323",
      " :324",
      " :325",
      " :326",
      " :327",
      " :328",
      " :329",
      " :33",
      " :330",
      " :331",
      " :332",
      " :333",
      " :334",
      " :335",
      " :336",
      " :337",
      " :338",
      " :339",
      " :34",
      " :340",
      " :341",
      " :342",
      " :343",
      " :344",
      " :345",
      " :346",
      " :347",
      " :348",
      " :349",
      " :35",
      " :350",
      " :351",
      " :352",
      " :353",
      " :354",
      " :355",
      " :356",
      " :357",
      " :358",
      " :359",
      " :36",
      " :360",
      " :361",
      " :362",
      " :363",
      " :364",
      " :365",
      " :366",
      " :367",
      " :368",
      " :369",
      " :37",
      " :370",
      " :371",
      " :372",
      " :373",
      " :374",
      " :375",
      " :376",
      " :377",
      " :378",
      " :379",
      " :38",
      " :380",
      " :381",
      " :382",
      " :383",
      " :384",
      " :385",
      " :386",
      " :387",
      " :388",
      " :389",
      " :39",
      " :390",
      " :391",
      " :392",
      " :393",
      " :394",
      " :395",
      " :396",
      " :397",
      " :398",
      " :399",
      " :4",
      " :40",
      " :400",
      " :401",
      " :402",
      " :403",
      " :404",
      " :405",
      " :406",
      " :407",
      " :408",
      " :409",
      " :41",
      " :410",
      " :411",
      " :412",
      " :413",
      " :414",
      " :415",
      " :416",
      " :417",
      " :418",
      " :419",
      " :42",
      " :420",
      " :421",
      " :422",
      " :423",
      " :424",
      " :425",
      " :426",
      " :427",
      " :428",
      " :429",
      " :43",
      " :430",
      " :431",
      " :432",
      " :433",
      " :434",
      " :435",
      " :436",
      " :437",
      " :438",
      " :439",
      " :44",
      " :440",
      " :441",
      " :442",
      " :443",
      " :444",
      " :445",
      " :446",
      " :447",
      " :448",
      " :449",
      " :45",
      " :450",
      " :451",
      " :452",
      " :453",
      " :454",
      " :455",
      " :456",
      " :457",
      " :458",
      " :459",
      " :46",
      " :460",
      " :461",
      " :462",
      " :463",
      " :464",
      " :465",
      " :466",
      " :467",
      " :468",
      " :469",
      " :47",
      " :470",
      " :471",
      " :472",
      " :473",
      " :474",
      " :475",
      " :476",
      " :477",
      " :478",
      " :479",
      " :48",
      " :480",
      " :481",
      " :482",
      " :483",
      " :484",
      " :485",
      " :486",
      " :487",
      " :488",
      " :489",
      " :49",
      " :490",
      " :491",
      " :492",
      " :493",
      " :494",
      " :495",
      " :496",
      " :5",
      " :50",
      " :51",
      " :52",
      " :53",
      " :54",
      " :55",
      " :56",
      " :57",
      " :58",
      " :59",
      " :6",
      " :60",
      " :61",
      " :62",
      " :63",
      " :64",
      " :65",
      " :66",
      " :67",
      " :68",
      " :69",
      " :7",
      " :70",
      " :71",
      " :72",
      " :73",
      " :74",
      " :75",
      " :76",
      " :77",
      " :78",
      " :79",
      " :8",
      " :80",
      " :81",
      " :82",
      " :83",
      " :84",
      " :85",
      " :86",
      " :87",
      " :88",
      " :89",
      " :9",
      " :90",
      " :91",
      " :92",
      " :93",
      " :94",
      " :95",
      " :96",
      " :97",
      " :98",
      " :99"
    ],
    " :137": [
      " :1",
      " :10",
      " :100",
      " :101",
      " :102",
      " :103",
      " :104",
      " :105",
      " :106",
      " :107",
      " :108",
      " :109",
      " :11",
      " :110",
      " :111",
      " :112",
      " :113",
      " :114",
      " :115",
      " :116",
      " :117",
      " :118",
      " :119",
      " :12",
      " :120",
      " :121",
      " :122",
      " :123",
      " :124",
      " :125",
      " :126",
      " :127",
      " :128",
      " :129",
      " :13",
      " :130",
      " :131",
      " :132",
      " :133",
      " :134",
      " :135",
      " :136",
      " :138",
      " :139",
      " :14",
      " :140",
      " :141",
      " :142",
      " :143",
      " :144",
      " :145",
      " :146",
      " :147",
      " :148",
      " :149",
      " :15",
      " :150",
      " :151",
      " :152",
      " :153",
      " :154",
      " :155",
      " :156",
      " :157",
      " :158",
      " :159",
      " :16",
      " :160",
      " :161",
      " :162",
      " :163",
      " :164",
      " :165",
      " :166",
      " :167",
      " :168",
      " :169",
      " :17",
      " :170",
      " :171",
      " :172",
      " :173",
      " :174",
      " :175",
      " :176",
      " :177",
      " :178",
      " :179",
      " :18",
      " :180",
      " :181",
      " :182",
      " :183",
      " :184",
      " :185",
      " :186",
      " :187",
      " :188",
      " :189",
      " :19",
      " :190",
      " :191",
      " :192",
      " :193",
      " :194",
      " :195",
      " :196",
      " :197",
      " :198",
      " :199",
      " :2",
      " :20",
      " :200",
      " :201",
      " :202",
      " :203",
      " :204",
      " :205",
      " :206",
      " :207",
      " :208",
      " :209",
      " :21",
      " :210",
      " :211",
      " :212",
      " :213",
      " :214",
      " :215",
      " :216",
      " :217",
      " :218",
      " :219",
      " :22",
      " :220",
      " :221",
      " :222",
      " :223",
      " :224",
      " :225",
      " :226",
      " :227",
      " :228",
      " :229",
      " :23",
      " :230",
      " :231",
      " :232",
      " :233",
      " :234",
      " :235",
      " :236",
      " :237",
      " :238",
      " :239",
      " :24",
      " :240",
      " :241",
      " :242",
      " :243",
      " :244",
      " :245",
      " :246",
      " :247",
      " :248",
      " :249",
      " :25",
      " :250",
      " :251",
      " :252",
      " :253",
      " :254",
      " :255",
      " :256",
      " :257",
      " :258",
      " :259",
      " :26",
      " :260",
      " :261",
      " :262",
      " :263",
      " :264",
      " :265",
      " :266",
      " :267",
      " :268",
      " :269",
      " :27",
      " :270",
      " :271",
      " :272",
      " :273",
      " :274",
      " :275",
      " :276",
      " :277",
      " :278",
      " :279",
      " :28",
      " :280",
      " :281",
      " :282",
      " :283",
      " :284",
      " :285",
      " :286",
      " :287",
      " :288",
      " :289",
      " :29",
      " :290",
      " :291",
      " :292",
      " :293",
      " :294",
      " :295",
      " :296",
      " :297",
      " :298",
      " :299",
      " :3",
      " :30",
      " :300",
      " :301",
      " :302",
      " :303",
      " :304",
      " :305",
      " :306",
      " :307",
      " :308",
      " :309",
      " :31",
      " :310",
      " :311",
      " :312",
      " :313",
      " :314",
      " :315",
      " :316",
      " :317",
      " :318",
      " :319",
      " :32",
      " :320",
      " :321",
      " :322",
      " :323",
      " :324",
      " :325",
      " :326",
      " :327",
      " :328",
      " :329",
      " :33",
      " :330",
      " :331",
      " :332",
      " :333",
      " :334",
      " :335",
      " :336",
      " :337",
      " :338",
      " :339",
      " :34",
      " :340",
      " :341",
      " :342",
      " :343",
      " :344",
      " :345",
      " :346",
      " :347",
      " :348",
      " :349",
      " :35",
      " :350",
      " :351",
      " :352",
      " :353",
      " :354",
      " :355",
      " :356",
      " :357",
      " :358",
      " :359",
      " :36",
      " :360",
      " :361",
      " :362",
      " :363",
      " :364",
      " :365",
      " :366",
      " :367",
      " :368",
      " :369",
      " :37",
      " :370",
      " :371",
      " :372",
      " :373",
      " :374",
      " :375",
      " :376",
      " :377",
      " :378",
      " :379",
      " :38",
      " :380",
      " :381",
      " :382",
      " :383",
      " :384",
      " :385",
      " :386",
      " :387",
      " :388",
      " :389",
      " :39",
      " :390",
      " :391",
      " :392",
      " :393",
      " :394",
      " :395",
      " :396",
      " :397",
      " :398",
      " :399",
      " :4",
      " :40",
      " :400",
      " :401",
      " :402",
      " :403",
      " :404",
      " :405",
      " :406",
      " :407",
      " :408",
      " :409",
      " :41",
      " :410",
      " :411",
      " :412",
      " :413",
      " :414",
      " :415",
      " :416",
      " :417",
      " :418",
      " :419",
      " :42",
      " :420",
      " :421",
      " :422",
      " :423",
      " :424",
      " :425",
      " :426",
      " :427",
      " :428",
      " :429",
      " :43",
      " :430",
      " :431",
      " :432",
      " :433",
      " :434",
      " :435",
      " :436",
      " :437",
      " :438",
      " :439",
      " :44",
      " :440",
      " :441",
      " :442",
      " :443",
      " :444",
      " :445",
      " :446",
      " :447",
      " :448",
      " :449",
      " :45",
      " :450",
      " :451",
      " :452",
      " :453",
      " :454",
      " :455",
      " :456",
      " :457",
      " :458",
      " :459",
      " :46",
      " :460",
      " :461",
      " :462",
      " :463",
      " :464",
      " :465",
      " :466",
      " :467",
      " :468",
      " :469",
      " :47",
      " :470",
      " :471",
      " :472",
      " :473",
      " :474",
      " :475",
      " :476",
      " :477",
      " :478",
      " :479",
      " :48",
      " :480",
      " :481",
      " :482",
      " :483",
      " :484",
      " :485",
      " :486",
      " :487",
      " :488",
      " :489",
      " :49",
      " :490",
      " :491",
      " :492",
      " :493",
      " :494",
      " :495",
      " :496",
      " :5",
      " :50",
      " :51",
      " :52",
      " :53",
      " :54",
      " :55",
      " :56",
      " :57",
      " :58",
      " :59",
      " :6",
      " :60",
      " :61",
      " :62",
      " :63",
      " :64",
      " :65",
      " :66",
      " :67",
      " :68",
      " :69",
      " :7",
      " :70",
      " :71",
      " :72",
      " :73",
      " :74",
      " :75",
      " :76",
      " :77",
      " :78",
      " :79",
      " :8",
      " :80",
      " :81",
      " :82",
      " :83",
      " :84",
      " :85",
      " :86",
      " :87",
      " :88",
      " :89",
      " :9",
      " :90",
      " :91",
      " :92",
      " :93",
      " :94",
      " :95",
      " :96",
      " :97",
      " :98",
      " :99"
    ],
    " :138": [
      " :1",
      " :10",
      " :100",
      " :101",
      " :102",
      " :103",
      " :104",
      " :105",
      " :106",
      " :107",
      " :108",
      " :109",
      " :11",
      " :110",
      " :111",
      " :112",
      " :113",
      " :114",
      " :115",
      " :116",
      " :117",
      " :118",
      " :119",
      " :12",
      " :120",
      " :121",
      " :122",
      " :123",
      " :124",
      " :125",
      " :126",
      " :127",
      " :128",
      " :129",
      " :13",
      " :130",
      " :131",
      " :132",
      " :133",
      " :134",
      " :135",
      " :136",
      " :137",
      " :139",
      " :14",
      " :140",
      " :141",
      " :142",
      " :143",
      " :144",
      " :145",
      " :146",
      " :147",
      " :148",
      " :149",
      " :15",
      " :150",
      " :151",
      " :152",
      " :153",
      " :154",
      " :155",
      " :156",
      " :157",
      " :158",
      " :159",
      " :16",
      " :160",
      " :161",
      " :162",
      " :163",
      " :164",
      " :165",
      " :166",
      " :167",
      " :168",
      " :169",
      " :17",
      " :170",
      " :171",
      " :172",
      " :173",
      " :174",
      " :175",
      " :176",
      " :177",
      " :178",
      " :179",
      " :18",
      " :180",
      " :181",
      " :182",
      " :183",
      " :184",
      " :185",
      " :186",
      " :187",
      " :188",
      " :189",
      " :19",
      " :190",
      " :191",
      " :192",
      " :193",
      " :194",
      " :195",
      " :196",
      " :197",
      " :198",
      " :199",
      " :2",
      " :20",
      " :200",
      " :201",
      " :202",
      " :203",
      " :204",
      " :205",
      " :206",
      " :207",
      " :208",
      " :209",
      " :21",
      " :210",
      " :211",
      " :212",
      " :213",
      " :214",
      " :215",
      " :216",
      " :217",
      " :218",
      " :219",
      " :22",
      " :220",
      " :221",
      " :222",
      " :223",
      " :224",
      " :225",
      " :226",
      " :227",
      " :228",
      " :229",
      " :23",
      " :230",
      " :231",
      " :232",
      " :233",
      " :234",
      " :235",
      " :236",
      " :237",
      " :238",
      " :239",
      " :24",
      " :240",
      " :241",
      " :242",
      " :243",
      " :244",
      " :245",
      " :246",
      " :247",
      " :248",
      " :249",
      " :25",
      " :250",
      " :251",
      " :252",
      " :253",
      " :254",
      " :255",
      " :256",
      " :257",
      " :258",
      " :259",
      " :26",
      " :260",
      " :261",
      " :262",
      " :263",
      " :264",
      " :265",
```
