## Supplementary material for "Localized Reactivity on Proteins as Riemannian Manifolds: A Quantum-Inspired Geometric Model for Deterministic, Metal-Aware Reactive-Site Prediction": code bundle: result_bound_labels_unbound_features.json

```
{
  "case": "DB55_1KXQ_R",
  "AUROC_mean": 0.8767403548609719,
  "AUROC_std": 0.06880472855831565,
  "fold_AUROCs": [
    0.7764945652173912,
    0.8978494623655914,
    0.8222049689440993,
    0.96875,
    0.9184027777777777
  ],
  "AUPRC_mean": 0.5806008035844993,
  "AUPRC_std": 0.03393877452157825,
  "fold_AUPRCs": [
    0.6307336956521739,
    0.5529100529100529,
    0.6045454545454545,
    0.5777777777777777,
    0.537037037037037
  ],
  "policyP_info": {
    "K_target": 5,
    "K_min": 2,
    "min_valid_folds": 2,
    "n_pos_groups": 27,
    "K_used": 5,
    "n_total_folds": 5,
    "n_valid_folds": 5,
    "n_skipped_train_single_class": 0,
    "n_skipped_test_single_class": 0,
    "reason": "OK"
  },
  "n_pos": 27,
  "n_neg": 469,
  "unbound_positive_residue_ids": [
    " :52",
    " :53",
    " :54",
    " :59",
    " :63",
    " :104",
    " :105",
    " :106",
    " :107",
    " :145",
    " :146",
    " :147",
    " :149",
    " :151",
    " :161",
    " :163",
    " :164",
    " :165",
    " :305",
    " :347",
    " :348",
    " :349",
    " :350",
    " :352",
    " :354",
    " :355",
    " :357"
  ],
  "unbound_positive_residue_ids_path": "/content/benchmark_workdir/DB55_1KXQ_R/unbound_positive_residue_ids.json",
  "bound_positive_residue_ids_used": [
    "A:104",
    "A:105",
    "A:106",
    "A:107",
    "A:145",
    "A:146",
    "A:147",
    "A:149",
    "A:151",
    "A:161",
    "A:163",
    "A:164",
    "A:165",
    "A:305",
    "A:347",
    "A:348",
    "A:349",
    "A:350",
    "A:352",
    "A:354",
    "A:355",
    "A:357",
    "A:52",
    "A:53",
    "A:54",
    "A:59",
    "A:63"
  ],
  "bound_interface_report": {
    "cutoff_angstrom": 5.0,
    "coarse_margin_angstrom": 4.0,
    "scheme": "closest-heavy",
    "protein_only": true,
    "target_bound_chains": [
      "A"
    ],
    "n_target_res": 496,
    "n_other_res": 120,
    "n_candidate_pairs": 107,
    "n_interface_target_res": 27,
    "backend_kdtree": "scipy.cKDTree",
    "auto_interface_labels": true
  },
  "mapping": {
    "n_bound_labels": 27,
    "n_mapped": 27,
    "n_dropped": 0,
    "mapped_examples": [
      {
        "bound": "A:104",
        "unbound": " :104",
        "idx": 103
      },
      {
        "bound": "A:105",
        "unbound": " :105",
        "idx": 104
      },
      {
        "bound": "A:106",
        "unbound": " :106",
        "idx": 105
      },
      {
        "bound": "A:107",
        "unbound": " :107",
        "idx": 106
      },
      {
        "bound": "A:145",
        "unbound": " :145",
        "idx": 144
      },
      {
        "bound": "A:146",
        "unbound": " :146",
        "idx": 145
      },
      {
        "bound": "A:147",
        "unbound": " :147",
        "idx": 146
      },
      {
        "bound": "A:149",
        "unbound": " :149",
        "idx": 148
      },
      {
        "bound": "A:151",
        "unbound": " :151",
        "idx": 150
      },
      {
        "bound": "A:161",
        "unbound": " :161",
        "idx": 160
      },
      {
        "bound": "A:163",
        "unbound": " :163",
        "idx": 162
      },
      {
        "bound": "A:164",
        "unbound": " :164",
        "idx": 163
      },
      {
        "bound": "A:165",
        "unbound": " :165",
        "idx": 164
      },
      {
        "bound": "A:305",
        "unbound": " :305",
        "idx": 304
      },
      {
        "bound": "A:347",
        "unbound": " :347",
        "idx": 346
      },
      {
        "bound": "A:348",
        "unbound": " :348",
        "idx": 347
      },
      {
        "bound": "A:349",
        "unbound": " :349",
        "idx": 348
      },
      {
        "bound": "A:350",
        "unbound": " :350",
        "idx": 349
      },
      {
        "bound": "A:352",
        "unbound": " :352",
        "idx": 351
      },
      {
        "bound": "A:354",
        "unbound": " :354",
        "idx": 353
      }
    ],
    "dropped_examples": []
  },
  "mapping_extra": {
    "bound_to_unbound_chain_map": {
      "A": " "
    },
    "chain_assignment": {
      "forced_hints": [],
      "unmatched_bound_chains": [
        "H"
      ],
      "unmatched_unbound_chains": [],
      "ambiguity": [],
      "pair_details_top": {
        "H": [
          {
            "unbound": " ",
            "identity": 0.1,
            "coverage": 1.0,
            "weight": 0.1
          }
        ],
        "A": [
          {
            "unbound": " ",
            "identity": 0.9939516129032258,
            "coverage": 1.0,
            "weight": 0.9939516129032258
          }
        ]
      }
    },
    "dropped_chains_low_quality": [],
    "n_bound_chains_total": 2,
    "n_unbound_chains_total": 1
  },
  "symmetry": {
    "symmetry_groups": {
      " ": 0
    },
    "symmetry_policy": {
      "min_identity": 0.95,
      "min_coverage": 0.9
    },
    "collapse_only_within_symmetry_groups": true
  },
  "solvent": {
    "solvent_filter_applied": true,
    "source": "meta.json",
    "n_total": 496,
    "n_removed": 0,
    "n_unknown_resname": 0,
    "n_retained": 496,
    "solvent_codes": [
      "WAT",
      "HOH",
      "DOD",
      "TIP3"
    ]
  },
  "unbound_out_dir": "/content/benchmark_workdir/DB55_1KXQ_R/out_unbound",
  "unbound_structure": "/content/benchmark_workdir/_dataset_unpacked/1KXQ_r_u.pdb",
  "bound_structure": "/content/benchmark_workdir/_dataset_unpacked/1KXQ_bound_complex.pdb"
}
```
