## Supplementary material for "Localized Reactivity on Proteins as Riemannian Manifolds: A Quantum-Inspired Geometric Model for Deterministic, Metal-Aware Reactive-Site Prediction": code bundle: unbound_positive_residue_ids.json

```
{
  "unbound_positive_residue_ids": [
    " :52",
    " :53",
    " :54",
    " :59",
    " :63",
    " :104",
    " :105",
    " :106",
    " :107",
    " :145",
    " :146",
    " :147",
    " :149",
    " :151",
    " :161",
    " :163",
    " :164",
    " :165",
    " :305",
    " :347",
    " :348",
    " :349",
    " :350",
    " :352",
    " :354",
    " :355",
    " :357"
  ]
}
```
