## Supplementary material for "Localized Reactivity on Proteins as Riemannian Manifolds: A Quantum-Inspired Geometric Model for Deterministic, Metal-Aware Reactive-Site Prediction": code bundle: env_features.json

```
{
  "A:1": {
    "id": "A:1",
    "chain": "A",
    "resseq": 1,
    "resname": "MET",
    "sasa": 6.289167404174805,
    "partial_charge_B": -0.525,
    "F_metal": 0.0,
    "F_P": 0.35093641291621036,
    "F_hal": 0.0,
    "total_density": 33473.3359375,
    "centroid": [
      6.757452487945557,
      10.169257164001465,
      3.310314893722534
    ],
    "dipole_rho": [
      -16042.0302734375,
      -18002.53515625,
      11310.3037109375
    ],
    "curv_rho": 77110288.0,
    "curv_rho_failed": false,
    "gpu_density_B_requested": "vector",
    "gpu_density_B_effective": "vector",
    "gpu_density_B_fallback_from_vector": false,
    "gpu_density_A_requested": null,
    "gpu_density_A_effective": null,
    "gpu_density_A_fallback_from_vector": false,
    "xtb_A_used": false,
    "xtb_A_success": false,
    "xtb_charge_length_mismatch": false
  },
  "A:2": {
    "id": "A:2",
    "chain": "A",
    "resseq": 2,
    "resname": "THR",
    "sasa": 1.324254035949707,
    "partial_charge_B": -0.5776734024956837,
    "F_metal": 0.0,
    "F_P": 0.37699209594391264,
    "F_hal": 0.0,
    "total_density": 39306.43359375,
    "centroid": [
      6.589757919311523,
      10.186233520507812,
      3.5646469593048096
    ],
    "dipole_rho": [
      -15195.8095703125,
      -23665.0234375,
      9353.97265625
    ],
    "curv_rho": 93717464.0,
    "curv_rho_failed": false,
    "gpu_density_B_requested": "vector",
    "gpu_density_B_effective": "vector",
    "gpu_density_B_fallback_from_vector": false,
    "gpu_density_A_requested": null,
    "gpu_density_A_effective": null,
    "gpu_density_A_fallback_from_vector": false,
    "xtb_A_used": false,
    "xtb_A_success": false,
    "xtb_charge_length_mismatch": false
  },
  "A:3": {
    "id": "A:3",
    "chain": "A",
    "resseq": 3,
    "resname": "GLU",
    "sasa": 0.6936569213867188,
    "partial_charge_B": -0.8018063680647172,
    "F_metal": 0.0,
    "F_P": 0.47455280356145413,
    "F_hal": 0.0,
    "total_density": 46968.0546875,
    "centroid": [
      6.659928798675537,
      9.929390907287598,
      3.71012282371521
    ],
    "dipole_rho": [
      -26537.205078125,
      -21430.439453125,
      12528.4755859375
    ],
    "curv_rho": 114771560.0,
    "curv_rho_failed": false,
    "gpu_density_B_requested": "vector",
    "gpu_density_B_effective": "vector",
    "gpu_density_B_fallback_from_vector": false,
    "gpu_density_A_requested": null,
    "gpu_density_A_effective": null,
    "gpu_density_A_fallback_from_vector": false,
    "xtb_A_used": false,
    "xtb_A_success": false,
    "xtb_charge_length_mismatch": false
  },
  "A:4": {
    "id": "A:4",
    "chain": "A",
    "resseq": 4,
    "resname": "TYR",
    "sasa": 0.0,
    "partial_charge_B": -0.3,
    "F_metal": 0.0,
    "F_P": 0.5452749879545127,
    "F_hal": 0.0,
    "total_density": 54996.65625,
    "centroid": [
      6.4340057373046875,
      9.900721549987793,
      3.762255907058716
    ],
    "dipole_rho": [
      -12755.640625,
      -28432.560546875,
      8646.7470703125
    ],
    "curv_rho": 126590080.0,
    "curv_rho_failed": false,
    "gpu_density_B_requested": "vector",
    "gpu_density_B_effective": "vector",
    "gpu_density_B_fallback_from_vector": false,
    "gpu_density_A_requested": null,
    "gpu_density_A_effective": null,
    "gpu_density_A_fallback_from_vector": false,
    "xtb_A_used": false,
    "xtb_A_success": false,
    "xtb_charge_length_mismatch": false
  },
  "A:5": {
    "id": "A:5",
    "chain": "A",
    "resseq": 5,
    "resname": "LYS",
    "sasa": 0.0,
    "partial_charge_B": 0.11999999999999997,
    "F_metal": 0.0,
    "F_P": 0.7446425045527854,
    "F_hal": 0.0,
    "total_density": 59635.06640625,
    "centroid": [
      6.555407524108887,
      9.639375686645508,
      4.009973049163818
    ],
    "dipole_rho": [
      -29646.76953125,
      -18787.77734375,
      2787.345947265625
    ],
    "curv_rho": 140515632.0,
    "curv_rho_failed": false,
    "gpu_density_B_requested": "vector",
    "gpu_density_B_effective": "vector",
    "gpu_density_B_fallback_from_vector": false,
    "gpu_density_A_requested": null,
    "gpu_density_A_effective": null,
    "gpu_density_A_fallback_from_vector": false,
    "xtb_A_used": false,
    "xtb_A_success": false,
    "xtb_charge_length_mismatch": false
  },
  "A:6": {
    "id": "A:6",
    "chain": "A",
    "resseq": 6,
    "resname": "LEU",
    "sasa": 0.0,
    "partial_charge_B": -0.06000000000000002,
    "F_metal": 0.0,
    "F_P": 1.0663705588547738,
    "F_hal": 0.0,
    "total_density": 64940.64453125,
    "centroid": [
      6.349104404449463,
      9.534343719482422,
      3.9110465049743652
    ],
    "dipole_rho": [
      -15094.3154296875,
      -15239.55859375,
      3166.48046875
    ],
    "curv_rho": 147476208.0,
    "curv_rho_failed": false,
    "gpu_density_B_requested": "vector",
    "gpu_density_B_effective": "vector",
    "gpu_density_B_fallback_from_vector": false,
    "gpu_density_A_requested": null,
    "gpu_density_A_effective": null,
    "gpu_density_A_fallback_from_vector": false,
    "xtb_A_used": false,
    "xtb_A_success": false,
    "xtb_charge_length_mismatch": false
  },
  "A:7": {
    "id": "A:7",
    "chain": "A",
    "resseq": 7,
    "resname": "VAL",
    "sasa": 0.0,
    "partial_charge_B": -0.06000000000000002,
    "F_metal": 0.0,
    "F_P": 1.5395340259991848,
    "F_hal": 0.0,
    "total_density": 68208.4140625,
    "centroid": [
      6.312434196472168,
      9.344354629516602,
      4.162417411804199
    ],
    "dipole_rho": [
      -21410.259765625,
      -5899.22900390625,
      -4136.16357421875
    ],
    "curv_rho": 155006832.0,
    "curv_rho_failed": false,
    "gpu_density_B_requested": "vector",
    "gpu_density_B_effective": "vector",
    "gpu_density_B_fallback_from_vector": false,
    "gpu_density_A_requested": null,
    "gpu_density_A_effective": null,
    "gpu_density_A_fallback_from_vector": false,
    "xtb_A_used": false,
    "xtb_A_success": false,
    "xtb_charge_length_mismatch": false
  },
  "A:8": {
    "id": "A:8",
    "chain": "A",
    "resseq": 8,
    "resname": "VAL",
    "sasa": 0.0,
    "partial_charge_B": -0.06000000000000002,
    "F_metal": 0.0,
    "F_P": 3.0188266888724513,
    "F_hal": 0.0,
    "total_density": 71132.53125,
    "centroid": [
      6.181103706359863,
      9.156329154968262,
      4.074829578399658
    ],
    "dipole_rho": [
      -12997.6943359375,
      3739.57958984375,
      183.00640869140625
    ],
    "curv_rho": 156069488.0,
    "curv_rho_failed": false,
    "gpu_density_B_requested": "vector",
    "gpu_density_B_effective": "vector",
    "gpu_density_B_fallback_from_vector": false,
    "gpu_density_A_requested": null,
    "gpu_density_A_effective": null,
    "gpu_density_A_fallback_from_vector": false,
    "xtb_A_used": false,
    "xtb_A_success": false,
    "xtb_charge_length_mismatch": false
  },
  "A:9": {
    "id": "A:9",
    "chain": "A",
    "resseq": 9,
    "resname": "VAL",
    "sasa": 0.0,
    "partial_charge_B": -0.06000000000000002,
    "F_metal": 0.0,
    "F_P": 2.731019799912615,
    "F_hal": 0.0,
    "total_density": 70201.2578125,
    "centroid": [
      6.113626480102539,
      9.089862823486328,
      4.344338417053223
    ],
    "dipole_rho": [
      -11184.1982421875,
      5390.8720703125,
      -10390.0693359375
    ],
    "curv_rho": 155478368.0,
    "curv_rho_failed": false,
    "gpu_density_B_requested": "vector",
    "gpu_density_B_effective": "vector",
    "gpu_density_B_fallback_from_vector": false,
    "gpu_density_A_requested": null,
    "gpu_density_A_effective": null,
    "gpu_density_A_fallback_from_vector": false,
    "xtb_A_used": false,
    "xtb_A_success": false,
    "xtb_charge_length_mismatch": false
  },
  "A:10": {
    "id": "A:10",
    "chain": "A",
    "resseq": 10,
    "resname": "GLY",
    "sasa": 0.0,
    "partial_charge_B": -0.06000000000000002,
    "F_metal": 0.0,
    "F_P": 4.467255277832637,
    "F_hal": 0.0,
    "total_density": 63662.578125,
    "centroid": [
      6.060410022735596,
      8.846001625061035,
      4.40159797668457
    ],
    "dipole_rho": [
      -4481.24169921875,
      13256.2080078125,
      -10552.2060546875
    ],
    "curv_rho": 150820608.0,
    "curv_rho_failed": false,
    "gpu_density_B_requested": "vector",
    "gpu_density_B_effective": "vector",
    "gpu_density_B_fallback_from_vector": false,
    "gpu_density_A_requested": null,
    "gpu_density_A_effective": null,
    "gpu_density_A_fallback_from_vector": false,
    "xtb_A_used": false,
    "xtb_A_success": false,
    "xtb_charge_length_mismatch": false
  },
  "A:11": {
    "id": "A:11",
    "chain": "A",
    "resseq": 11,
    "resname": "ALA",
    "sasa": 0.0,
    "partial_charge_B": -0.06000000000000002,
    "F_metal": 0.0,
    "F_P": 5.43345218167892,
    "F_hal": 0.0,
    "total_density": 59945.21875,
    "centroid": [
      5.955992698669434,
      8.676872253417969,
      4.343830108642578
    ],
    "dipole_rho": [
      -2290.366455078125,
      20852.07421875,
      -15428.107421875
    ],
    "curv_rho": 145351008.0,
    "curv_rho_failed": false,
    "gpu_density_B_requested": "vector",
    "gpu_density_B_effective": "vector",
    "gpu_density_B_fallback_from_vector": false,
    "gpu_density_A_requested": null,
    "gpu_density_A_effective": null,
    "gpu_density_A_fallback_from_vector": false,
    "xtb_A_used": false,
    "xtb_A_success": false,
    "xtb_charge_length_mismatch": false
  },
  "A:12": {
    "id": "A:12",
    "chain": "A",
    "resseq": 12,
    "resname": "GLY",
    "sasa": 0.0,
    "partial_charge_B": -0.06000000000000002,
    "F_metal": 0.0,
    "F_P": 9.104594255605942,
    "F_hal": 0.0,
    "total_density": 55598.83203125,
    "centroid": [
      5.924221515655518,
      8.484455108642578,
      4.2771382331848145
    ],
    "dipole_rho": [
      -6128.55712890625,
      24509.6796875,
      -9382.9541015625
    ],
    "curv_rho": 135435488.0,
    "curv_rho_failed": false,
    "gpu_density_B_requested": "vector",
    "gpu_density_B_effective": "vector",
    "gpu_density_B_fallback_from_vector": false,
    "gpu_density_A_requested": null,
    "gpu_density_A_effective": null,
    "gpu_density_A_fallback_from_vector": false,
    "xtb_A_used": false,
    "xtb_A_success": false,
    "xtb_charge_length_mismatch": false
  },
  "A:13": {
    "id": "A:13",
    "chain": "A",
    "resseq": 13,
    "resname": "GLY",
    "sasa": 0.0,
    "partial_charge_B": -0.06000000000000002,
    "F_metal": 0.0,
    "F_P": 13.792222673669482,
    "F_hal": 0.0,
    "total_density": 55673.5546875,
    "centroid": [
      5.807832717895508,
      8.474279403686523,
      4.081577301025391
    ],
    "dipole_rho": [
      -2851.439453125,
      25061.7421875,
      -2876.83203125
    ],
    "curv_rho": 133869832.0,
    "curv_rho_failed": false,
    "gpu_density_B_requested": "vector",
    "gpu_density_B_effective": "vector",
    "gpu_density_B_fallback_from_vector": false,
    "gpu_density_A_requested": null,
    "gpu_density_A_effective": null,
    "gpu_density_A_fallback_from_vector": false,
    "xtb_A_used": false,
    "xtb_A_success": false,
    "xtb_charge_length_mismatch": false
  },
  "A:14": {
    "id": "A:14",
    "chain": "A",
    "resseq": 14,
    "resname": "VAL",
    "sasa": 0.0,
    "partial_charge_B": -0.06000000000000002,
    "F_metal": 0.0,
    "F_P": 8.136367823141157,
    "F_hal": 0.0,
    "total_density": 63826.37109375,
    "centroid": [
      5.821422576904297,
      8.690767288208008,
      4.143945693969727
    ],
    "dipole_rho": [
      7167.31103515625,
      21530.24609375,
      -1580.866455078125
    ],
    "curv_rho": 145282192.0,
    "curv_rho_failed": false,
    "gpu_density_B_requested": "vector",
    "gpu_density_B_effective": "vector",
    "gpu_density_B_fallback_from_vector": false,
    "gpu_density_A_requested": null,
    "gpu_density_A_effective": null,
    "gpu_density_A_fallback_from_vector": false,
    "xtb_A_used": false,
    "xtb_A_success": false,
    "xtb_charge_length_mismatch": false
  },
  "A:15": {
    "id": "A:15",
    "chain": "A",
    "resseq": 15,
    "resname": "GLY",
    "sasa": 0.0,
    "partial_charge_B": -0.06000000000000002,
    "F_metal": 0.0,
    "F_P": 13.357687700941623,
    "F_hal": 0.0,
    "total_density": 59986.5234375,
    "centroid": [
      5.8600239753723145,
      8.719019889831543,
      3.893141508102417
    ],
    "dipole_rho": [
      1031.6951904296875,
      15323.23046875,
      5740.21435546875
    ],
    "curv_rho": 144940080.0,
    "curv_rho_failed": false,
    "gpu_density_B_requested": "vector",
    "gpu_density_B_effective": "vector",
    "gpu_density_B_fallback_from_vector": false,
    "gpu_density_A_requested": null,
    "gpu_density_A_effective": null,
    "gpu_density_A_fallback_from_vector": false,
    "xtb_A_used": false,
    "xtb_A_success": false,
    "xtb_charge_length_mismatch": false
  },
  "A:16": {
    "id": "A:16",
    "chain": "A",
    "resseq": 16,
    "resname": "LYS",
    "sasa": 0.0,
    "partial_charge_B": 0.11999999999999997,
    "F_metal": 0.0,
    "F_P": 12.482723786877663,
    "F_hal": 0.0,
    "total_density": 69919.84375,
    "centroid": [
      6.067999362945557,
      8.830728530883789,
      4.053537368774414
    ],
    "dipole_rho": [
      -6654.1123046875,
      15165.9287109375,
      4356.291015625
    ],
    "curv_rho": 149473584.0,
    "curv_rho_failed": false,
    "gpu_density_B_requested": "vector",
    "gpu_density_B_effective": "vector",
    "gpu_density_B_fallback_from_vector": false,
    "gpu_density_A_requested": null,
    "gpu_density_A_effective": null,
    "gpu_density_A_fallback_from_vector": false,
    "xtb_A_used": false,
    "xtb_A_success": false,
    "xtb_charge_length_mismatch": false
  },
  "A:17": {
    "id": "A:17",
    "chain": "A",
    "resseq": 17,
    "resname": "SER",
    "sasa": 0.0,
    "partial_charge_B": -0.3,
    "F_metal": 0.0,
    "F_P": 10.474229438341556,
    "F_hal": 0.0,
    "total_density": 58923.79296875,
    "centroid": [
      6.1200690269470215,
      8.762239456176758,
      3.7175214290618896
    ],
    "dipole_rho": [
      -9939.3193359375,
      15409.8408203125,
      10605.58203125
    ],
    "curv_rho": 142045168.0,
    "curv_rho_failed": false,
    "gpu_density_B_requested": "vector",
    "gpu_density_B_effective": "vector",
    "gpu_density_B_fallback_from_vector": false,
    "gpu_density_A_requested": null,
    "gpu_density_A_effective": null,
    "gpu_density_A_fallback_from_vector": false,
    "xtb_A_used": false,
    "xtb_A_success": false,
    "xtb_charge_length_mismatch": false
  },
  "A:18": {
    "id": "A:18",
    "chain": "A",
    "resseq": 18,
    "resname": "ALA",
    "sasa": 0.0,
    "partial_charge_B": -0.06000000000000002,
    "F_metal": 0.0,
    "F_P": 6.2431305488813775,
    "F_hal": 0.0,
    "total_density": 55845.125,
    "centroid": [
      5.925235748291016,
      8.724112510681152,
      3.604142189025879
    ],
    "dipole_rho": [
      -1680.0703125,
      10846.9541015625,
      15430.10546875
    ],
    "curv_rho": 135351984.0,
    "curv_rho_failed": false,
    "gpu_density_B_requested": "vector",
    "gpu_density_B_effective": "vector",
    "gpu_density_B_fallback_from_vector": false,
    "gpu_density_A_requested": null,
    "gpu_density_A_effective": null,
    "gpu_density_A_fallback_from_vector": false,
    "xtb_A_used": false,
    "xtb_A_success": false,
    "xtb_charge_length_mismatch": false
  },
  "A:19": {
    "id": "A:19",
    "chain": "A",
    "resseq": 19,
    "resname": "LEU",
    "sasa": 0.0,
    "partial_charge_B": -0.06000000000000002,
    "F_metal": 0.0,
    "F_P": 3.458528129314944,
    "F_hal": 0.0,
    "total_density": 66447.9140625,
    "centroid": [
      5.867262840270996,
      9.029934883117676,
      3.75738263130188
    ],
    "dipole_rho": [
      2584.016357421875,
      8912.951171875,
      19131.689453125
    ],
    "curv_rho": 149962512.0,
    "curv_rho_failed": false,
    "gpu_density_B_requested": "vector",
    "gpu_density_B_effective": "vector",
    "gpu_density_B_fallback_from_vector": false,
    "gpu_density_A_requested": null,
    "gpu_density_A_effective": null,
    "gpu_density_A_fallback_from_vector": false,
    "xtb_A_used": false,
    "xtb_A_success": false,
    "xtb_charge_length_mismatch": false
  },
  "A:20": {
    "id": "A:20",
    "chain": "A",
    "resseq": 20,
    "resname": "THR",
    "sasa": 0.0,
    "partial_charge_B": -0.3,
    "F_metal": 0.0,
    "F_P": 2.8830362856759866,
    "F_hal": 0.0,
    "total_density": 63165.10546875,
    "centroid": [
      6.145549774169922,
      9.102293014526367,
      3.6199049949645996
    ],
    "dipole_rho": [
      -9317.3212890625,
      8160.41748046875,
      18312.767578125
    ],
    "curv_rho": 146399600.0,
    "curv_rho_failed": false,
    "gpu_density_B_requested": "vector",
    "gpu_density_B_effective": "vector",
    "gpu_density_B_fallback_from_vector": false,
    "gpu_density_A_requested": null,
    "gpu_density_A_effective": null,
    "gpu_density_A_fallback_from_vector": false,
    "xtb_A_used": false,
    "xtb_A_success": false,
    "xtb_charge_length_mismatch": false
  },
  "A:21": {
    "id": "A:21",
    "chain": "A",
    "resseq": 21,
    "resname": "ILE",
    "sasa": 0.0,
    "partial_charge_B": -0.06000000000000002,
    "F_metal": 0.0,
    "F_P": 2.6602045611952554,
    "F_hal": 0.0,
    "total_density": 54240.87109375,
    "centroid": [
      6.182851314544678,
      8.921833038330078,
      3.4173424243927
    ],
    "dipole_rho": [
      -6078.31689453125,
      12972.0849609375,
      23400.458984375
    ],
    "curv_rho": 128583328.0,
    "curv_rho_failed": false,
    "gpu_density_B_requested": "vector",
    "gpu_density_B_effective": "vector",
    "gpu_density_B_fallback_from_vector": false,
    "gpu_density_A_requested": null,
    "gpu_density_A_effective": null,
    "gpu_density_A_fallback_from_vector": false,
    "xtb_A_used": false,
    "xtb_A_success": false,
    "xtb_charge_length_mismatch": false
  },
  "A:22": {
    "id": "A:22",
    "chain": "A",
    "resseq": 22,
    "resname": "GLN",
    "sasa": 0.0,
    "partial_charge_B": -0.12000000000000004,
    "F_metal": 0.0,
    "F_P": 1.6988043632440708,
    "F_hal": 0.0,
    "total_density": 53959.65625,
    "centroid": [
      5.904477119445801,
      8.983949661254883,
      3.3400814533233643
    ],
    "dipole_rho": [
      5113.5478515625,
      6363.93310546875,
      27595.162109375
    ],
    "curv_rho": 125734992.0,
    "curv_rho_failed": false,
    "gpu_density_B_requested": "vector",
    "gpu_density_B_effective": "vector",
    "gpu_density_B_fallback_from_vector": false,
    "gpu_density_A_requested": null,
    "gpu_density_A_effective": null,
    "gpu_density_A_fallback_from_vector": false,
    "xtb_A_used": false,
    "xtb_A_success": false,
    "xtb_charge_length_mismatch": false
  },
  "A:23": {
    "id": "A:23",
    "chain": "A",
    "resseq": 23,
    "resname": "LEU",
    "sasa": 0.0,
    "partial_charge_B": -0.06000000000000002,
    "F_metal": 0.0,
    "F_P": 1.286899617173888,
    "F_hal": 0.0,
    "total_density": 57182.41796875,
    "centroid": [
      6.067720890045166,
      9.281644821166992,
      3.3739495277404785
    ],
    "dipole_rho": [
      -1024.5511474609375,
      -3439.126953125,
      23724.2578125
    ],
    "curv_rho": 129909496.0,
    "curv_rho_failed": false,
    "gpu_density_B_requested": "vector",
    "gpu_density_B_effective": "vector",
    "gpu_density_B_fallback_from_vector": false,
    "gpu_density_A_requested": null,
    "gpu_density_A_effective": null,
    "gpu_density_A_fallback_from_vector": false,
    "xtb_A_used": false,
    "xtb_A_success": false,
    "xtb_charge_length_mismatch": false
  },
  "A:24": {
    "id": "A:24",
    "chain": "A",
    "resseq": 24,
    "resname": "ILE",
    "sasa": 0.0,
    "partial_charge_B": -0.06000000000000002,
    "F_metal": 0.0,
    "F_P": 1.2360618548235254,
    "F_hal": 0.0,
    "total_density": 51824.0,
    "centroid": [
      6.274469375610352,
      9.24801254272461,
      3.2841668128967285
    ],
    "dipole_rho": [
      -9753.6240234375,
      2620.9990234375,
      25524.802734375
    ],
    "curv_rho": 122985992.0,
    "curv_rho_failed": false,
    "gpu_density_B_requested": "vector",
    "gpu_density_B_effective": "vector",
    "gpu_density_B_fallback_from_vector": false,
    "gpu_density_A_requested": null,
    "gpu_density_A_effective": null,
    "gpu_density_A_fallback_from_vector": false,
    "xtb_A_used": false,
    "xtb_A_success": false,
    "xtb_charge_length_mismatch": false
  },
  "A:25": {
    "id": "A:25",
    "chain": "A",
    "resseq": 25,
    "resname": "GLN",
    "sasa": 2.7565720081329346,
    "partial_charge_B": -0.3000000000000001,
    "F_metal": 0.0,
    "F_P": 1.2862243936267053,
    "F_hal": 0.0,
    "total_density": 44672.78515625,
    "centroid": [
      6.254786014556885,
      9.007298469543457,
      3.133692741394043
    ],
    "dipole_rho": [
      -8833.8955078125,
      9166.271484375,
      26228.55078125
    ],
    "curv_rho": 104393736.0,
    "curv_rho_failed": false,
    "gpu_density_B_requested": "vector",
    "gpu_density_B_effective": "vector",
    "gpu_density_B_fallback_from_vector": false,
    "gpu_density_A_requested": null,
    "gpu_density_A_effective": null,
    "gpu_density_A_fallback_from_vector": false,
    "xtb_A_used": false,
    "xtb_A_success": false,
    "xtb_charge_length_mismatch": false
  },
  "A:26": {
    "id": "A:26",
    "chain": "A",
    "resseq": 26,
    "resname": "ASN",
    "sasa": 4.027548789978027,
    "partial_charge_B": -0.3000000000000001,
    "F_metal": 0.0,
    "F_P": 0.9738418633379586,
    "F_hal": 0.0,
    "total_density": 43946.93359375,
    "centroid": [
      5.999382019042969,
      9.062785148620605,
      3.0813026428222656
    ],
    "dipole_rho": [
      2927.1884765625,
      4215.46240234375,
      31744.08984375
    ],
    "curv_rho": 105594688.0,
    "curv_rho_failed": false,
    "gpu_density_B_requested": "vector",
    "gpu_density_B_effective": "vector",
    "gpu_density_B_fallback_from_vector": false,
    "gpu_density_A_requested": null,
    "gpu_density_A_effective": null,
    "gpu_density_A_fallback_from_vector": false,
    "xtb_A_used": false,
    "xtb_A_success": false,
    "xtb_charge_length_mismatch": false
  },
  "A:27": {
    "id": "A:27",
    "chain": "A",
    "resseq": 27,
    "resname": "HIS",
    "sasa": 1.5760990381240845,
    "partial_charge_B": 0.6304809883190037,
    "F_metal": 0.0,
    "F_P": 1.568178006950001,
    "F_hal": 0.0,
    "total_density": 44092.640625,
    "centroid": [
      6.040022373199463,
      8.760188102722168,
      3.180619478225708
    ],
    "dipole_rho": [
      -820.4611206054688,
      13169.9619140625,
      28176.48046875
    ],
    "curv_rho": 107324968.0,
    "curv_rho_failed": false,
    "gpu_density_B_requested": "vector",
    "gpu_density_B_effective": "vector",
    "gpu_density_B_fallback_from_vector": false,
    "gpu_density_A_requested": null,
    "gpu_density_A_effective": null,
    "gpu_density_A_fallback_from_vector": false,
    "xtb_A_used": false,
    "xtb_A_success": false,
    "xtb_charge_length_mismatch": false
  },
  "A:28": {
    "id": "A:28",
    "chain": "A",
    "resseq": 28,
    "resname": "PHE",
    "sasa": 0.1261194348335266,
    "partial_charge_B": -0.06528901730942327,
    "F_metal": 0.0,
    "F_P": 2.4313470862689766,
    "F_hal": 0.0,
    "total_density": 46884.40625,
    "centroid": [
      5.778514862060547,
      8.57418441772461,
      3.3828301429748535
    ],
    "dipole_rho": [
      7304.4501953125,
      17234.7890625,
      22822.59375
    ],
    "curv_rho": 114517184.0,
    "curv_rho_failed": false,
    "gpu_density_B_requested": "vector",
    "gpu_density_B_effective": "vector",
    "gpu_density_B_fallback_from_vector": false,
    "gpu_density_A_requested": null,
    "gpu_density_A_effective": null,
    "gpu_density_A_fallback_from_vector": false,
    "xtb_A_used": false,
    "xtb_A_success": false,
    "xtb_charge_length_mismatch": false
  },
  "A:29": {
    "id": "A:29",
    "chain": "A",
    "resseq": 29,
    "resname": "VAL",
    "sasa": 0.0,
    "partial_charge_B": -0.06000000000000002,
    "F_metal": 0.0,
    "F_P": 3.860544442048149,
    "F_hal": 0.0,
    "total_density": 47252.953125,
    "centroid": [
      5.952419281005859,
      8.516684532165527,
      3.4448492527008057
    ],
    "dipole_rho": [
      -2527.79833984375,
      19262.2265625,
      21295.857421875
    ],
    "curv_rho": 115476152.0,
    "curv_rho_failed": false,
    "gpu_density_B_requested": "vector",
    "gpu_density_B_effective": "vector",
    "gpu_density_B_fallback_from_vector": false,
    "gpu_density_A_requested": null,
    "gpu_density_A_effective": null,
    "gpu_density_A_fallback_from_vector": false,
    "xtb_A_used": false,
    "xtb_A_success": false,
    "xtb_charge_length_mismatch": false
  },
  "A:30": {
    "id": "A:30",
    "chain": "A",
    "resseq": 30,
    "resname": "ASP",
    "sasa": 2.5854485034942627,
    "partial_charge_B": -1.35,
    "F_metal": 0.0,
    "F_P": 2.755288504280207,
    "F_hal": 0.0,
    "total_density": 38694.16015625,
    "centroid": [
      5.794796466827393,
      8.229960441589355,
      3.4169957637786865
    ],
    "dipole_rho": [
      1935.0848388671875,
      21615.0390625,
      14548.3623046875
    ],
    "curv_rho": 90767336.0,
    "curv_rho_failed": false,
    "gpu_density_B_requested": "vector",
    "gpu_density_B_effective": "vector",
    "gpu_density_B_fallback_from_vector": false,
    "gpu_density_A_requested": null,
    "gpu_density_A_effective": null,
    "gpu_density_A_fallback_from_vector": false,
    "xtb_A_used": false,
    "xtb_A_success": false,
    "xtb_charge_length_mismatch": false
  },
  "A:31": {
    "id": "A:31",
    "chain": "A",
    "resseq": 31,
    "resname": "GLU",
    "sasa": 5.360075950622559,
    "partial_charge_B": -1.35,
    "F_metal": 0.0,
    "F_P": 3.0814588205522497,
    "F_hal": 0.0,
    "total_density": 39572.234375,
    "centroid": [
      6.049222946166992,
      8.212098121643066,
      3.5539422035217285
    ],
    "dipole_rho": [
      -5870.259765625,
      25193.771484375,
      18549.625
    ],
    "curv_rho": 97737816.0,
    "curv_rho_failed": false,
    "gpu_density_B_requested": "vector",
    "gpu_density_B_effective": "vector",
    "gpu_density_B_fallback_from_vector": false,
    "gpu_density_A_requested": null,
    "gpu_density_A_effective": null,
    "gpu_density_A_fallback_from_vector": false,
    "xtb_A_used": false,
    "xtb_A_success": false,
    "xtb_charge_length_mismatch": false
  },
  "A:32": {
    "id": "A:32",
    "chain": "A",
    "resseq": 32,
    "resname": "TYR",
    "sasa": 6.11562442779541,
    "partial_charge_B": -0.75,
    "F_metal": 0.0,
    "F_P": 4.090055364323138,
    "F_hal": 0.0,
    "total_density": 40279.7578125,
    "centroid": [
      6.152225017547607,
      8.047531127929688,
      3.8665225505828857
    ],
    "dipole_rho": [
      -6247.37353515625,
      28289.0546875,
      5984.48974609375
    ],
    "curv_rho": 92632760.0,
    "curv_rho_failed": false,
    "gpu_density_B_requested": "vector",
    "gpu_density_B_effective": "vector",
    "gpu_density_B_fallback_from_vector": false,
    "gpu_density_A_requested": null,
    "gpu_density_A_effective": null,
    "gpu_density_A_fallback_from_vector": false,
    "xtb_A_used": false,
    "xtb_A_success": false,
    "xtb_charge_length_mismatch": false
  },
  "A:33": {
    "id": "A:33",
    "chain": "A",
    "resseq": 33,
    "resname": "ASP",
    "sasa": 0.8513062000274658,
    "partial_charge_B": -0.8613078071715955,
    "F_metal": 0.0,
    "F_P": 5.525183402266176,
    "F_hal": 0.0,
    "total_density": 43473.6796875,
    "centroid": [
      6.33812141418457,
      8.321998596191406,
      3.7262279987335205
    ],
    "dipole_rho": [
      -12055.9638671875,
      24271.291015625,
      10458.2890625
    ],
    "curv_rho": 108472000.0,
    "curv_rho_failed": false,
    "gpu_density_B_requested": "vector",
    "gpu_density_B_effective": "vector",
    "gpu_density_B_fallback_from_vector": false,
    "gpu_density_A_requested": null,
    "gpu_density_A_effective": null,
    "gpu_density_A_fallback_from_vector": false,
    "xtb_A_used": false,
    "xtb_A_success": false,
    "xtb_charge_length_mismatch": false
  },
  "A:34": {
    "id": "A:34",
    "chain": "A",
    "resseq": 34,
    "resname": "PRO",
    "sasa": 0.0,
    "partial_charge_B": -0.06000000000000002,
    "F_metal": 0.0,
    "F_P": 7.387195704580371,
    "F_hal": 0.0,
    "total_density": 43704.56640625,
    "centroid": [
      6.351841926574707,
      8.255061149597168,
      3.944594621658325
    ],
    "dipole_rho": [
      -14285.2099609375,
      22877.62890625,
      2743.155517578125
    ],
    "curv_rho": 107949088.0,
    "curv_rho_failed": false,
    "gpu_density_B_requested": "vector",
    "gpu_density_B_effective": "vector",
    "gpu_density_B_fallback_from_vector": false,
    "gpu_density_A_requested": null,
    "gpu_density_A_effective": null,
    "gpu_density_A_fallback_from_vector": false,
    "xtb_A_used": false,
    "xtb_A_success": false,
    "xtb_charge_length_mismatch": false
  },
  "A:35": {
    "id": "A:35",
    "chain": "A",
    "resseq": 35,
    "resname": "THR",
    "sasa": 0.0,
    "partial_charge_B": -0.3,
    "F_metal": 0.0,
    "F_P": 8.386362838848711,
    "F_hal": 0.0,
    "total_density": 52084.73046875,
    "centroid": [
      6.415599346160889,
      8.556652069091797,
      3.973710536956787
    ],
    "dipole_rho": [
      -20731.265625,
      19406.478515625,
      2178.434326171875
    ],
    "curv_rho": 130008568.0,
    "curv_rho_failed": false,
    "gpu_density_B_requested": "vector",
    "gpu_density_B_effective": "vector",
    "gpu_density_B_fallback_from_vector": false,
    "gpu_density_A_requested": null,
    "gpu_density_A_effective": null,
    "gpu_density_A_fallback_from_vector": false,
    "xtb_A_used": false,
    "xtb_A_success": false,
    "xtb_charge_length_mismatch": false
  },
  "A:36": {
    "id": "A:36",
    "chain": "A",
    "resseq": 36,
    "resname": "ILE",
    "sasa": 3.0329535007476807,
    "partial_charge_B": -0.15000000000000005,
    "F_metal": 0.0,
    "F_P": 2.951526621766644,
    "F_hal": 0.0,
    "total_density": 48811.76171875,
    "centroid": [
      6.65346097946167,
      8.612360000610352,
      4.148638725280762
    ],
    "dipole_rho": [
      -27465.80078125,
      22259.90625,
      2960.511962890625
    ],
    "curv_rho": 122974976.0,
    "curv_rho_failed": false,
    "gpu_density_B_requested": "vector",
    "gpu_density_B_effective": "vector",
    "gpu_density_B_fallback_from_vector": false,
    "gpu_density_A_requested": null,
    "gpu_density_A_effective": null,
    "gpu_density_A_fallback_from_vector": false,
    "xtb_A_used": false,
    "xtb_A_success": false,
    "xtb_charge_length_mismatch": false
  },
  "A:37": {
    "id": "A:37",
    "chain": "A",
    "resseq": 37,
    "resname": "GLU",
    "sasa": 0.31529858708381653,
    "partial_charge_B": -0.659002889462023,
    "F_metal": 0.0,
    "F_P": 2.012090791443294,
    "F_hal": 0.0,
    "total_density": 51617.93359375,
    "centroid": [
      6.745049953460693,
      8.834136962890625,
      4.051334381103516
    ],
    "dipole_rho": [
      -29108.23828125,
      9290.244140625,
      518.5103149414062
    ],
    "curv_rho": 126692944.0,
    "curv_rho_failed": false,
    "gpu_density_B_requested": "vector",
    "gpu_density_B_effective": "vector",
    "gpu_density_B_fallback_from_vector": false,
    "gpu_density_A_requested": null,
    "gpu_density_A_effective": null,
    "gpu_density_A_fallback_from_vector": false,
    "xtb_A_used": false,
    "xtb_A_success": false,
    "xtb_charge_length_mismatch": false
  },
  "A:38": {
    "id": "A:38",
    "chain": "A",
    "resseq": 38,
    "resname": "ASP",
    "sasa": 0.9143658876419067,
    "partial_charge_B": -0.8851083738157337,
    "F_metal": 0.0,
    "F_P": 2.54943561011668,
    "F_hal": 0.0,
    "total_density": 56026.96875,
    "centroid": [
      6.594186782836914,
      8.884353637695312,
      3.813680648803711
    ],
    "dipole_rho": [
      -28106.720703125,
      13857.0126953125,
      11975.3408203125
    ],
    "curv_rho": 133321008.0,
    "curv_rho_failed": false,
    "gpu_density_B_requested": "vector",
    "gpu_density_B_effective": "vector",
    "gpu_density_B_fallback_from_vector": false,
    "gpu_density_A_requested": null,
    "gpu_density_A_effective": null,
    "gpu_density_A_fallback_from_vector": false,
    "xtb_A_used": false,
    "xtb_A_success": false,
    "xtb_charge_length_mismatch": false
  },
  "A:39": {
    "id": "A:39",
    "chain": "A",
    "resseq": 39,
    "resname": "SER",
    "sasa": 0.7567166090011597,
    "partial_charge_B": -0.4586705192826974,
    "F_metal": 0.0,
    "F_P": 1.3832103515444105,
    "F_hal": 0.0,
    "total_density": 50288.3515625,
    "centroid": [
      6.704100608825684,
      9.119680404663086,
      3.6663529872894287
    ],
    "dipole_rho": [
      -27124.666015625,
      3002.841552734375,
      10349.466796875
    ],
    "curv_rho": 127689456.0,
    "curv_rho_failed": false,
    "gpu_density_B_requested": "vector",
    "gpu_density_B_effective": "vector",
    "gpu_density_B_fallback_from_vector": false,
    "gpu_density_A_requested": null,
    "gpu_density_A_effective": null,
    "gpu_density_A_fallback_from_vector": false,
    "xtb_A_used": false,
    "xtb_A_success": false,
    "xtb_charge_length_mismatch": false
  },
  "A:40": {
    "id": "A:40",
    "chain": "A",
    "resseq": 40,
    "resname": "TYR",
    "sasa": 0.0,
    "partial_charge_B": -0.3,
    "F_metal": 0.0,
    "F_P": 1.6699027287706676,
    "F_hal": 0.0,
    "total_density": 59136.07421875,
    "centroid": [
      6.511943817138672,
      9.142117500305176,
      3.551776647567749
    ],
    "dipole_rho": [
      -22916.046875,
      6550.3515625,
      19791.9921875
    ],
    "curv_rho": 132193648.0,
    "curv_rho_failed": false,
    "gpu_density_B_requested": "vector",
    "gpu_density_B_effective": "vector",
    "gpu_density_B_fallback_from_vector": false,
    "gpu_density_A_requested": null,
    "gpu_density_A_effective": null,
    "gpu_density_A_fallback_from_vector": false,
    "xtb_A_used": false,
    "xtb_A_success": false,
    "xtb_charge_length_mismatch": false
  },
  "A:41": {
    "id": "A:41",
    "chain": "A",
    "resseq": 41,
    "resname": "ARG",
    "sasa": 4.19032621383667,
    "partial_charge_B": 1.2,
    "F_metal": 0.0,
    "F_P": 0.7031484189809073,
    "F_hal": 0.0,
    "total_density": 47396.0234375,
    "centroid": [
      6.7090630531311035,
      9.476205825805664,
      3.398362874984741
    ],
    "dipole_rho": [
      -28932.673828125,
      -8868.3876953125,
      14451.8701171875
    ],
    "curv_rho": 113306824.0,
    "curv_rho_failed": false,
    "gpu_density_B_requested": "vector",
    "gpu_density_B_effective": "vector",
    "gpu_density_B_fallback_from_vector": false,
    "gpu_density_A_requested": null,
    "gpu_density_A_effective": null,
    "gpu_density_A_fallback_from_vector": false,
    "xtb_A_used": false,
    "xtb_A_success": false,
    "xtb_charge_length_mismatch": false
  },
  "A:42": {
    "id": "A:42",
    "chain": "A",
    "resseq": 42,
    "resname": "LYS",
    "sasa": 1.1760280132293701,
    "partial_charge_B": 0.21863717715746192,
    "F_metal": 0.0,
    "F_P": 0.7089089476887662,
    "F_hal": 0.0,
    "total_density": 47213.49609375,
    "centroid": [
      6.471206188201904,
      9.574633598327637,
      3.2384274005889893
    ],
    "dipole_rho": [
      -13648.59375,
      -6413.13427734375,
      25117.283203125
    ],
    "curv_rho": 110579384.0,
    "curv_rho_failed": false,
    "gpu_density_B_requested": "vector",
    "gpu_density_B_effective": "vector",
    "gpu_density_B_fallback_from_vector": false,
    "gpu_density_A_requested": null,
    "gpu_density_A_effective": null,
    "gpu_density_A_fallback_from_vector": false,
    "xtb_A_used": false,
    "xtb_A_success": false,
    "xtb_charge_length_mismatch": false
  },
  "A:43": {
    "id": "A:43",
    "chain": "A",
    "resseq": 43,
    "resname": "GLN",
    "sasa": 2.5616021156311035,
    "partial_charge_B": -0.3000000000000001,
    "F_metal": 0.0,
    "F_P": 0.46361747807519393,
    "F_hal": 0.0,
    "total_density": 38106.17578125,
    "centroid": [
      6.487281799316406,
      9.784823417663574,
      3.0688459873199463
    ],
    "dipole_rho": [
      -13041.0361328125,
      -15346.6513671875,
      20276.783203125
    ],
    "curv_rho": 89155208.0,
    "curv_rho_failed": false,
    "gpu_density_B_requested": "vector",
    "gpu_density_B_effective": "vector",
    "gpu_density_B_fallback_from_vector": false,
    "gpu_density_A_requested": null,
    "gpu_density_A_effective": null,
    "gpu_density_A_fallback_from_vector": false,
    "xtb_A_used": false,
    "xtb_A_success": false,
    "xtb_charge_length_mismatch": false
  },
  "A:44": {
    "id": "A:44",
    "chain": "A",
    "resseq": 44,
    "resname": "VAL",
    "sasa": 0.0,
    "partial_charge_B": -0.06000000000000002,
    "F_metal": 0.0,
    "F_P": 0.5210102173850937,
    "F_hal": 0.0,
    "total_density": 45098.57421875,
    "centroid": [
      6.307538032531738,
      9.765289306640625,
      3.239607334136963
    ],
    "dipole_rho": [
      -8481.37109375,
      -19739.54296875,
      23639.69921875
    ],
    "curv_rho": 109187816.0,
    "curv_rho_failed": false,
    "gpu_density_B_requested": "vector",
    "gpu_density_B_effective": "vector",
    "gpu_density_B_fallback_from_vector": false,
    "gpu_density_A_requested": null,
    "gpu_density_A_effective": null,
    "gpu_density_A_fallback_from_vector": false,
    "xtb_A_used": false,
    "xtb_A_success": false,
    "xtb_charge_length_mismatch": false
  },
  "A:45": {
    "id": "A:45",
    "chain": "A",
    "resseq": 45,
    "resname": "VAL",
    "sasa": 2.3553786277770996,
    "partial_charge_B": -0.15000000000000005,
    "F_metal": 0.0,
    "F_P": 0.39592929896457046,
    "F_hal": 0.0,
    "total_density": 35819.1171875,
    "centroid": [
      6.169838905334473,
      10.01812744140625,
      3.067701816558838
    ],
    "dipole_rho": [
      -3346.16748046875,
      -18865.98046875,
      18122.470703125
    ],
    "curv_rho": 83626824.0,
    "curv_rho_failed": false,
    "gpu_density_B_requested": "vector",
    "gpu_density_B_effective": "vector",
    "gpu_density_B_fallback_from_vector": false,
    "gpu_density_A_requested": null,
    "gpu_density_A_effective": null,
    "gpu_density_A_fallback_from_vector": false,
    "xtb_A_used": false,
    "xtb_A_success": false,
    "xtb_charge_length_mismatch": false
  },
  "A:46": {
    "id": "A:46",
    "chain": "A",
    "resseq": 46,
    "resname": "ILE",
    "sasa": 0.0,
    "partial_charge_B": -0.06000000000000002,
    "F_metal": 0.0,
    "F_P": 0.4553958202690046,
    "F_hal": 0.0,
    "total_density": 45488.55078125,
    "centroid": [
      6.084756374359131,
      9.964632987976074,
      3.3779306411743164
    ],
    "dipole_rho": [
      -280.62603759765625,
      -26156.69140625,
      17490.0234375
    ],
    "curv_rho": 110870248.0,
    "curv_rho_failed": false,
    "gpu_density_B_requested": "vector",
    "gpu_density_B_effective": "vector",
    "gpu_density_B_fallback_from_vector": false,
    "gpu_density_A_requested": null,
    "gpu_density_A_effective": null,
    "gpu_density_A_fallback_from_vector": false,
    "xtb_A_used": false,
    "xtb_A_success": false,
    "xtb_charge_length_mismatch": false
  },
  "A:47": {
    "id": "A:47",
    "chain": "A",
    "resseq": 47,
    "resname": "ASP",
    "sasa": 3.5379648208618164,
    "partial_charge_B": -1.35,
    "F_metal": 0.0,
    "F_P": 0.3529185159770218,
    "F_hal": 0.0,
    "total_density": 36255.484375,
    "centroid": [
      5.901137351989746,
      10.221505165100098,
      3.3397185802459717
    ],
    "dipole_rho": [
      3522.214111328125,
      -23917.076171875,
      13031.3310546875
    ],
    "curv_rho": 87773704.0,
    "curv_rho_failed": false,
    "gpu_density_B_requested": "vector",
    "gpu_density_B_effective": "vector",
    "gpu_density_B_fallback_from_vector": false,
    "gpu_density_A_requested": null,
    "gpu_density_A_effective": null,
    "gpu_density_A_fallback_from_vector": false,
    "xtb_A_used": false,
    "xtb_A_success": false,
    "xtb_charge_length_mismatch": false
  },
  "A:48": {
    "id": "A:48",
    "chain": "A",
    "resseq": 48,
    "resname": "GLY",
    "sasa": 4.396971702575684,
    "partial_charge_B": -0.15000000000000005,
    "F_metal": 0.0,
    "F_P": 0.30338911311723155,
    "F_hal": 0.0,
    "total_density": 30995.861328125,
    "centroid": [
      6.087815284729004,
      10.343883514404297,
      3.16817045211792
    ],
    "dipole_rho": [
      -1750.021240234375,
      -21431.810546875,
      15400.1376953125
    ],
    "curv_rho": 70640832.0,
    "curv_rho_failed": false,
    "gpu_density_B_requested": "vector",
    "gpu_density_B_effective": "vector",
    "gpu_density_B_fallback_from_vector": false,
    "gpu_density_A_requested": null,
    "gpu_density_A_effective": null,
    "gpu_density_A_fallback_from_vector": false,
    "xtb_A_used": false,
    "xtb_A_success": false,
    "xtb_charge_length_mismatch": false
  },
  "A:49": {
    "id": "A:49",
    "chain": "A",
    "resseq": 49,
    "resname": "GLU",
    "sasa": 0.4098881483078003,
    "partial_charge_B": -0.6947037506764968,
    "F_metal": 0.0,
    "F_P": 0.34682524979189444,
    "F_hal": 0.0,
    "total_density": 36303.734375,
    "centroid": [
      6.345324993133545,
      10.31701374053955,
      3.3801918029785156
    ],
    "dipole_rho": [
      -3248.242431640625,
      -22531.1796875,
      12891.5771484375
    ],
    "curv_rho": 83479064.0,
    "curv_rho_failed": false,
    "gpu_density_B_requested": "vector",
    "gpu_density_B_effective": "vector",
    "gpu_density_B_fallback_from_vector": false,
    "gpu_density_A_requested": null,
    "gpu_density_A_effective": null,
    "gpu_density_A_fallback_from_vector": false,
    "xtb_A_used": false,
    "xtb_A_success": false,
    "xtb_charge_length_mismatch": false
  },
  "A:50": {
    "id": "A:50",
    "chain": "A",
    "resseq": 50,
    "resname": "THR",
    "sasa": 2.0319886207580566,
    "partial_charge_B": -0.726073229789144,
    "F_metal": 0.0,
    "F_P": 0.3405240858598384,
    "F_hal": 0.0,
    "total_density": 32677.72265625,
    "centroid": [
      6.4427385330200195,
      10.23399543762207,
      3.171664237976074
    ],
    "dipole_rho": [
      -9727.85546875,
      -18739.884765625,
      14715.494140625
    ],
    "curv_rho": 75506512.0,
    "curv_rho_failed": false,
    "gpu_density_B_requested": "vector",
    "gpu_density_B_effective": "vector",
    "gpu_density_B_fallback_from_vector": false,
    "gpu_density_A_requested": null,
    "gpu_density_A_effective": null,
    "gpu_density_A_fallback_from_vector": false,
    "xtb_A_used": false,
    "xtb_A_success": false,
    "xtb_charge_length_mismatch": false
  },
  "A:51": {
    "id": "A:51",
    "chain": "A",
    "resseq": 51,
    "resname": "CYS",
    "sasa": 0.0,
    "partial_charge_B": -0.21000000000000002,
    "F_metal": 0.0,
    "F_P": 0.4530378302360991,
    "F_hal": 0.0,
    "total_density": 42245.0703125,
    "centroid": [
      6.42341947555542,
      10.017560005187988,
      3.372966766357422
    ],
    "dipole_rho": [
      -12460.072265625,
      -19705.49609375,
      16505.86328125
    ],
    "curv_rho": 100637416.0,
    "curv_rho_failed": false,
    "gpu_density_B_requested": "vector",
    "gpu_density_B_effective": "vector",
    "gpu_density_B_fallback_from_vector": false,
    "gpu_density_A_requested": null,
    "gpu_density_A_effective": null,
    "gpu_density_A_fallback_from_vector": false,
    "xtb_A_used": false,
    "xtb_A_success": false,
    "xtb_charge_length_mismatch": false
  },
  "A:52": {
    "id": "A:52",
    "chain": "A",
    "resseq": 52,
    "resname": "LEU",
    "sasa": 0.0,
    "partial_charge_B": -0.06000000000000002,
    "F_metal": 0.0,
    "F_P": 0.552784970009485,
    "F_hal": 0.0,
    "total_density": 45428.46875,
    "centroid": [
      6.5978522300720215,
      9.801081657409668,
      3.427716016769409
    ],
    "dipole_rho": [
      -20021.298828125,
      -16048.95703125,
      14816.6767578125
    ],
    "curv_rho": 110348224.0,
    "curv_rho_failed": false,
    "gpu_density_B_requested": "vector",
    "gpu_density_B_effective": "vector",
    "gpu_density_B_fallback_from_vector": false,
    "gpu_density_A_requested": null,
    "gpu_density_A_effective": null,
    "gpu_density_A_fallback_from_vector": false,
    "xtb_A_used": false,
    "xtb_A_success": false,
    "xtb_charge_length_mismatch": false
  },
  "A:53": {
    "id": "A:53",
    "chain": "A",
    "resseq": 53,
    "resname": "LEU",
    "sasa": 0.0,
    "partial_charge_B": -0.06000000000000002,
    "F_metal": 0.0,
    "F_P": 0.7781044252980138,
    "F_hal": 0.0,
    "total_density": 55023.546875,
    "centroid": [
      6.393123149871826,
      9.668301582336426,
      3.536996841430664
    ],
    "dipole_rho": [
      -15358.517578125,
      -13554.966796875,
      17337.080078125
    ],
    "curv_rho": 129140880.0,
    "curv_rho_failed": false,
    "gpu_density_B_requested": "vector",
    "gpu_density_B_effective": "vector",
    "gpu_density_B_fallback_from_vector": false,
    "gpu_density_A_requested": null,
    "gpu_density_A_effective": null,
    "gpu_density_A_fallback_from_vector": false,
    "xtb_A_used": false,
    "xtb_A_success": false,
    "xtb_charge_length_mismatch": false
  },
  "A:54": {
    "id": "A:54",
    "chain": "A",
    "resseq": 54,
    "resname": "ASP",
    "sasa": 0.0,
    "partial_charge_B": -0.54,
    "F_metal": 0.0,
    "F_P": 0.8637971844723797,
    "F_hal": 0.0,
    "total_density": 55617.73828125,
    "centroid": [
      6.588625907897949,
      9.525470733642578,
      3.749480724334717
    ],
    "dipole_rho": [
      -27911.72265625,
      -11419.302734375,
      11093.97265625
    ],
    "curv_rho": 137193888.0,
    "curv_rho_failed": false,
    "gpu_density_B_requested": "vector",
    "gpu_density_B_effective": "vector",
    "gpu_density_B_fallback_from_vector": false,
    "gpu_density_A_requested": null,
    "gpu_density_A_effective": null,
    "gpu_density_A_fallback_from_vector": false,
    "xtb_A_used": false,
    "xtb_A_success": false,
    "xtb_charge_length_mismatch": false
  },
  "A:55": {
    "id": "A:55",
    "chain": "A",
    "resseq": 55,
    "resname": "ILE",
    "sasa": 0.0,
    "partial_charge_B": -0.06000000000000002,
    "F_metal": 0.0,
    "F_P": 1.4376382738552147,
    "F_hal": 0.0,
    "total_density": 64083.28125,
    "centroid": [
      6.385959148406982,
      9.3270902633667,
      3.734968900680542
    ],
    "dipole_rho": [
      -22718.47265625,
      -5850.6640625,
      12524.693359375
    ],
    "curv_rho": 145970640.0,
    "curv_rho_failed": false,
    "gpu_density_B_requested": "vector",
    "gpu_density_B_effective": "vector",
    "gpu_density_B_fallback_from_vector": false,
    "gpu_density_A_requested": null,
    "gpu_density_A_effective": null,
    "gpu_density_A_fallback_from_vector": false,
    "xtb_A_used": false,
    "xtb_A_success": false,
    "xtb_charge_length_mismatch": false
  },
  "A:56": {
    "id": "A:56",
    "chain": "A",
    "resseq": 56,
    "resname": "LEU",
    "sasa": 0.0,
    "partial_charge_B": -0.06000000000000002,
    "F_metal": 0.0,
    "F_P": 1.8136766797104433,
    "F_hal": 0.0,
    "total_density": 65070.55078125,
    "centroid": [
      6.493750095367432,
      9.211381912231445,
      4.004842758178711
    ],
    "dipole_rho": [
      -30691.326171875,
      2848.9365234375,
      2732.49755859375
    ],
    "curv_rho": 149990432.0,
    "curv_rho_failed": false,
    "gpu_density_B_requested": "vector",
    "gpu_density_B_effective": "vector",
    "gpu_density_B_fallback_from_vector": false,
    "gpu_density_A_requested": null,
    "gpu_density_A_effective": null,
    "gpu_density_A_fallback_from_vector": false,
    "xtb_A_used": false,
    "xtb_A_success": false,
    "xtb_charge_length_mismatch": false
  },
  "A:57": {
    "id": "A:57",
    "chain": "A",
    "resseq": 57,
    "resname": "ASP",
    "sasa": 0.0,
    "partial_charge_B": -0.54,
    "F_metal": 0.0,
    "F_P": 4.287777753120307,
    "F_hal": 0.0,
    "total_density": 64095.40625,
    "centroid": [
      6.373223304748535,
      8.91765022277832,
      3.915163516998291
    ],
    "dipole_rho": [
      -21746.076171875,
      9140.8291015625,
      6398.3916015625
    ],
    "curv_rho": 147735408.0,
    "curv_rho_failed": false,
    "gpu_density_B_requested": "vector",
    "gpu_density_B_effective": "vector",
    "gpu_density_B_fallback_from_vector": false,
    "gpu_density_A_requested": null,
    "gpu_density_A_effective": null,
    "gpu_density_A_fallback_from_vector": false,
    "xtb_A_used": false,
    "xtb_A_success": false,
    "xtb_charge_length_mismatch": false
  },
  "A:58": {
    "id": "A:58",
    "chain": "A",
    "resseq": 58,
    "resname": "THR",
    "sasa": 0.0,
    "partial_charge_B": -0.3,
    "F_metal": 0.0,
    "F_P": 4.331979871506858,
    "F_hal": 0.0,
    "total_density": 63232.53125,
    "centroid": [
      6.403207302093506,
      8.89853572845459,
      4.159376621246338
    ],
    "dipole_rho": [
      -20536.546875,
      11127.537109375,
      -4059.186279296875
    ],
    "curv_rho": 148703504.0,
    "curv_rho_failed": false,
    "gpu_density_B_requested": "vector",
    "gpu_density_B_effective": "vector",
    "gpu_density_B_fallback_from_vector": false,
    "gpu_density_A_requested": null,
    "gpu_density_A_effective": null,
    "gpu_density_A_fallback_from_vector": false,
    "xtb_A_used": false,
    "xtb_A_success": false,
    "xtb_charge_length_mismatch": false
  },
  "A:59": {
    "id": "A:59",
    "chain": "A",
    "resseq": 59,
    "resname": "ALA",
    "sasa": 0.0,
    "partial_charge_B": -0.06000000000000002,
    "F_metal": 0.0,
    "F_P": 5.801428134120551,
    "F_hal": 0.0,
    "total_density": 56698.84375,
    "centroid": [
      6.392091751098633,
      8.709986686706543,
      4.2798542976379395
    ],
    "dipole_rho": [
      -20195.515625,
      18611.25390625,
      -7095.59521484375
    ],
    "curv_rho": 141024256.0,
    "curv_rho_failed": false,
    "gpu_density_B_requested": "vector",
    "gpu_density_B_effective": "vector",
    "gpu_density_B_fallback_from_vector": false,
    "gpu_density_A_requested": null,
    "gpu_density_A_effective": null,
    "gpu_density_A_fallback_from_vector": false,
    "xtb_A_used": false,
    "xtb_A_success": false,
    "xtb_charge_length_mismatch": false
  },
  "A:60": {
    "id": "A:60",
    "chain": "A",
    "resseq": 60,
    "resname": "GLY",
    "sasa": 0.0,
    "partial_charge_B": -0.06000000000000002,
    "F_metal": 0.0,
    "F_P": 6.606281909578167,
    "F_hal": 0.0,
    "total_density": 56221.3359375,
    "centroid": [
      6.250083923339844,
      8.631904602050781,
      4.328697204589844
    ],
    "dipole_rho": [
      -12604.35546875,
      23304.0078125,
      -14621.9501953125
    ],
    "curv_rho": 140707184.0,
    "curv_rho_failed": false,
    "gpu_density_B_requested": "vector",
    "gpu_density_B_effective": "vector",
    "gpu_density_B_fallback_from_vector": false,
    "gpu_density_A_requested": null,
    "gpu_density_A_effective": null,
    "gpu_density_A_fallback_from_vector": false,
    "xtb_A_used": false,
    "xtb_A_success": false,
    "xtb_charge_length_mismatch": false
  },
  "A:61": {
    "id": "A:61",
    "chain": "A",
    "resseq": 61,
    "resname": "GLN",
    "sasa": 1.5489931106567383,
    "partial_charge_B": -0.24991893573349538,
    "F_metal": 0.0,
    "F_P": 3.3107179296986757,
    "F_hal": 0.0,
    "total_density": 49562.77734375,
    "centroid": [
      6.377927780151367,
      8.450663566589355,
      4.4832587242126465
    ],
    "dipole_rho": [
      -15347.64453125,
      28204.89453125,
      -13217.1357421875
    ],
    "curv_rho": 121554120.0,
    "curv_rho_failed": false,
    "gpu_density_B_requested": "vector",
    "gpu_density_B_effective": "vector",
    "gpu_density_B_fallback_from_vector": false,
    "gpu_density_A_requested": null,
    "gpu_density_A_effective": null,
    "gpu_density_A_fallback_from_vector": false,
    "xtb_A_used": false,
    "xtb_A_success": false,
    "xtb_charge_length_mismatch": false
  },
  "A:62": {
    "id": "A:62",
    "chain": "A",
    "resseq": 62,
    "resname": "GLU",
    "sasa": 1.6623563766479492,
    "partial_charge_B": -1.1674218161470442,
    "F_metal": 0.0,
    "F_P": 1.4658422818892376,
    "F_hal": 0.0,
    "total_density": 47620.3671875,
    "centroid": [
      6.437623500823975,
      8.556032180786133,
      4.696179389953613
    ],
    "dipole_rho": [
      -17624.205078125,
      17378.275390625,
      -26012.826171875
    ],
    "curv_rho": 116771360.0,
    "curv_rho_failed": false,
    "gpu_density_B_requested": "vector",
    "gpu_density_B_effective": "vector",
    "gpu_density_B_fallback_from_vector": false,
    "gpu_density_A_requested": null,
    "gpu_density_A_effective": null,
    "gpu_density_A_fallback_from_vector": false,
    "xtb_A_used": false,
    "xtb_A_success": false,
    "xtb_charge_length_mismatch": false
  },
  "A:63": {
    "id": "A:63",
    "chain": "A",
    "resseq": 63,
    "resname": "GLU",
    "sasa": 2.6325271129608154,
    "partial_charge_B": -1.35,
    "F_metal": 0.0,
    "F_P": 1.6862032116572911,
    "F_hal": 0.0,
    "total_density": 42292.96484375,
    "centroid": [
      6.6784162521362305,
      8.458624839782715,
      4.507951259613037
    ],
    "dipole_rho": [
      -21336.5234375,
      20348.232421875,
      -14823.8671875
    ],
    "curv_rho": 104555848.0,
    "curv_rho_failed": false,
    "gpu_density_B_requested": "vector",
    "gpu_density_B_effective": "vector",
    "gpu_density_B_fallback_from_vector": false,
    "gpu_density_A_requested": null,
    "gpu_density_A_effective": null,
    "gpu_density_A_fallback_from_vector": false,
    "xtb_A_used": false,
    "xtb_A_success": false,
    "xtb_charge_length_mismatch": false
  },
  "A:64": {
    "id": "A:64",
    "chain": "A",
    "resseq": 64,
    "resname": "TYR",
    "sasa": 0.0,
    "partial_charge_B": -0.3,
    "F_metal": 0.0,
    "F_P": 1.761775268607527,
    "F_hal": 0.0,
    "total_density": 49810.96875,
    "centroid": [
      6.6902241706848145,
      8.678610801696777,
      4.49094820022583
    ],
    "dipole_rho": [
      -25606.181640625,
      14142.78515625,
      -13671.1337890625
    ],
    "curv_rho": 117302136.0,
    "curv_rho_failed": false,
    "gpu_density_B_requested": "vector",
    "gpu_density_B_effective": "vector",
    "gpu_density_B_fallback_from_vector": false,
    "gpu_density_A_requested": null,
    "gpu_density_A_effective": null,
    "gpu_density_A_fallback_from_vector": false,
    "xtb_A_used": false,
    "xtb_A_success": false,
    "xtb_charge_length_mismatch": false
  },
  "A:65": {
    "id": "A:65",
    "chain": "A",
    "resseq": 65,
    "resname": "SER",
    "sasa": 0.8850428462028503,
    "partial_charge_B": -0.4855783345099375,
    "F_metal": 0.0,
    "F_P": 1.0846439299764945,
    "F_hal": 0.0,
    "total_density": 42126.0,
    "centroid": [
      6.674070835113525,
      8.75304889678955,
      4.818617820739746
    ],
    "dipole_rho": [
      -18080.27734375,
      12099.181640625,
      -20516.05078125
    ],
    "curv_rho": 109544752.0,
    "curv_rho_failed": false,
    "gpu_density_B_requested": "vector",
    "gpu_density_B_effective": "vector",
    "gpu_density_B_fallback_from_vector": false,
    "gpu_density_A_requested": null,
    "gpu_density_A_effective": null,
    "gpu_density_A_fallback_from_vector": false,
    "xtb_A_used": false,
    "xtb_A_success": false,
    "xtb_charge_length_mismatch": false
  },
  "A:66": {
    "id": "A:66",
    "chain": "A",
    "resseq": 66,
    "resname": "ALA",
    "sasa": 1.871396780014038,
    "partial_charge_B": -0.13847997396561448,
    "F_metal": 0.0,
    "F_P": 0.8010719815249048,
    "F_hal": 0.0,
    "total_density": 39007.375,
    "centroid": [
      6.814866065979004,
      8.939044952392578,
      4.908681869506836
    ],
    "dipole_rho": [
      -19639.19921875,
      7209.607421875,
      -19086.21875
    ],
    "curv_rho": 99047024.0,
    "curv_rho_failed": false,
    "gpu_density_B_requested": "vector",
    "gpu_density_B_effective": "vector",
    "gpu_density_B_fallback_from_vector": false,
    "gpu_density_A_requested": null,
    "gpu_density_A_effective": null,
    "gpu_density_A_fallback_from_vector": false,
    "xtb_A_used": false,
    "xtb_A_success": false,
    "xtb_charge_length_mismatch": false
  },
  "A:67": {
    "id": "A:67",
    "chain": "A",
    "resseq": 67,
    "resname": "MET",
    "sasa": 3.9541165828704834,
    "partial_charge_B": -0.525,
    "F_metal": 0.0,
    "F_P": 0.9582409494124078,
    "F_hal": 0.0,
    "total_density": 42307.3515625,
    "centroid": [
      6.839301109313965,
      8.870914459228516,
      4.663266658782959
    ],
    "dipole_rho": [
      -27296.654296875,
      9389.166015625,
      -16698.00390625
    ],
    "curv_rho": 110531328.0,
    "curv_rho_failed": false,
    "gpu_density_B_requested": "vector",
    "gpu_density_B_effective": "vector",
    "gpu_density_B_fallback_from_vector": false,
    "gpu_density_A_requested": null,
    "gpu_density_A_effective": null,
    "gpu_density_A_fallback_from_vector": false,
    "xtb_A_used": false,
    "xtb_A_success": false,
    "xtb_charge_length_mismatch": false
  },
  "A:68": {
    "id": "A:68",
    "chain": "A",
    "resseq": 68,
    "resname": "ARG",
    "sasa": 0.0,
    "partial_charge_B": 0.4799999999999999,
    "F_metal": 0.0,
    "F_P": 1.4754472399890572,
    "F_hal": 0.0,
    "total_density": 59392.40234375,
    "centroid": [
      6.543857574462891,
      8.981557846069336,
      4.622934341430664
    ],
    "dipole_rho": [
      -22199.6015625,
      12401.919921875,
      -22681.513671875
    ],
    "curv_rho": 135997808.0,
    "curv_rho_failed": false,
    "gpu_density_B_requested": "vector",
    "gpu_density_B_effective": "vector",
    "gpu_density_B_fallback_from_vector": false,
    "gpu_density_A_requested": null,
    "gpu_density_A_effective": null,
    "gpu_density_A_fallback_from_vector": false,
    "xtb_A_used": false,
    "xtb_A_success": false,
    "xtb_charge_length_mismatch": false
  },
  "A:69": {
    "id": "A:69",
    "chain": "A",
    "resseq": 69,
    "resname": "ASP",
    "sasa": 0.0630597174167633,
    "partial_charge_B": -0.5638005778924047,
    "F_metal": 0.0,
    "F_P": 0.7354013285982884,
    "F_hal": 0.0,
    "total_density": 47673.484375,
    "centroid": [
      6.7432732582092285,
      9.238615989685059,
      4.764769077301025
    ],
    "dipole_rho": [
      -25446.404296875,
      289.82855224609375,
      -23176.736328125
    ],
    "curv_rho": 119861904.0,
    "curv_rho_failed": false,
    "gpu_density_B_requested": "vector",
    "gpu_density_B_effective": "vector",
    "gpu_density_B_fallback_from_vector": false,
    "gpu_density_A_requested": null,
    "gpu_density_A_effective": null,
    "gpu_density_A_fallback_from_vector": false,
    "xtb_A_used": false,
    "xtb_A_success": false,
    "xtb_charge_length_mismatch": false
  },
  "A:70": {
    "id": "A:70",
    "chain": "A",
    "resseq": 70,
    "resname": "GLN",
    "sasa": 4.430896282196045,
    "partial_charge_B": -0.3000000000000001,
    "F_metal": 0.0,
    "F_P": 0.722734309427843,
    "F_hal": 0.0,
    "total_density": 46513.4609375,
    "centroid": [
      6.903799533843994,
      9.258605003356934,
      4.555041790008545
    ],
    "dipole_rho": [
      -34315.57421875,
      -1562.1470947265625,
      -11624.3369140625
    ],
    "curv_rho": 117583480.0,
    "curv_rho_failed": false,
    "gpu_density_B_requested": "vector",
    "gpu_density_B_effective": "vector",
    "gpu_density_B_fallback_from_vector": false,
    "gpu_density_A_requested": null,
    "gpu_density_A_effective": null,
    "gpu_density_A_fallback_from_vector": false,
    "xtb_A_used": false,
    "xtb_A_success": false,
    "xtb_charge_length_mismatch": false
  },
  "A:71": {
    "id": "A:71",
    "chain": "A",
    "resseq": 71,
    "resname": "TYR",
    "sasa": 0.0,
    "partial_charge_B": -0.3,
    "F_metal": 0.0,
    "F_P": 1.3284623784271852,
    "F_hal": 0.0,
    "total_density": 64004.12890625,
    "centroid": [
      6.576188564300537,
      9.19190502166748,
      4.402187347412109
    ],
    "dipole_rho": [
      -31715.228515625,
      2128.44287109375,
      -13899.8466796875
    ],
    "curv_rho": 145320736.0,
    "curv_rho_failed": false,
    "gpu_density_B_requested": "vector",
    "gpu_density_B_effective": "vector",
    "gpu_density_B_fallback_from_vector": false,
    "gpu_density_A_requested": null,
    "gpu_density_A_effective": null,
    "gpu_density_A_fallback_from_vector": false,
    "xtb_A_used": false,
    "xtb_A_success": false,
    "xtb_charge_length_mismatch": false
  },
  "A:72": {
    "id": "A:72",
    "chain": "A",
    "resseq": 72,
    "resname": "MET",
    "sasa": 0.0,
    "partial_charge_B": -0.21000000000000002,
    "F_metal": 0.0,
    "F_P": 0.9544268239748368,
    "F_hal": 0.0,
    "total_density": 60407.76171875,
    "centroid": [
      6.520028591156006,
      9.311981201171875,
      4.594799041748047
    ],
    "dipole_rho": [
      -23885.7265625,
      -7817.90087890625,
      -18373.8671875
    ],
    "curv_rho": 138912352.0,
    "curv_rho_failed": false,
    "gpu_density_B_requested": "vector",
    "gpu_density_B_effective": "vector",
    "gpu_density_B_fallback_from_vector": false,
    "gpu_density_A_requested": null,
    "gpu_density_A_effective": null,
    "gpu_density_A_fallback_from_vector": false,
    "xtb_A_used": false,
    "xtb_A_success": false,
    "xtb_charge_length_mismatch": false
  },
  "A:73": {
    "id": "A:73",
    "chain": "A",
    "resseq": 73,
    "resname": "ARG",
    "sasa": 2.5189056396484375,
    "partial_charge_B": 1.2,
    "F_metal": 0.0,
    "F_P": 0.5613625861080138,
    "F_hal": 0.0,
    "total_density": 49887.77734375,
    "centroid": [
      6.767697811126709,
      9.544978141784668,
      4.643689155578613
    ],
    "dipole_rho": [
      -31919.1796875,
      -10300.1728515625,
      -21094.00390625
    ],
    "curv_rho": 120980904.0,
    "curv_rho_failed": false,
    "gpu_density_B_requested": "vector",
    "gpu_density_B_effective": "vector",
    "gpu_density_B_fallback_from_vector": false,
    "gpu_density_A_requested": null,
    "gpu_density_A_effective": null,
    "gpu_density_A_fallback_from_vector": false,
    "xtb_A_used": false,
    "xtb_A_success": false,
    "xtb_charge_length_mismatch": false
  },
  "A:74": {
    "id": "A:74",
    "chain": "A",
    "resseq": 74,
    "resname": "THR",
    "sasa": 0.38718554377555847,
    "partial_charge_B": -0.38118618061088083,
    "F_metal": 0.0,
    "F_P": 0.6797856189474174,
    "F_hal": 0.0,
    "total_density": 50023.88671875,
    "centroid": [
      6.79031229019165,
      9.618307113647461,
      4.315565586090088
    ],
    "dipole_rho": [
      -26627.123046875,
      -10228.857421875,
      -8894.5595703125
    ],
    "curv_rho": 124502304.0,
    "curv_rho_failed": false,
    "gpu_density_B_requested": "vector",
    "gpu_density_B_effective": "vector",
    "gpu_density_B_fallback_from_vector": false,
    "gpu_density_A_requested": null,
    "gpu_density_A_effective": null,
    "gpu_density_A_fallback_from_vector": false,
    "xtb_A_used": false,
    "xtb_A_success": false,
    "xtb_charge_length_mismatch": false
  },
  "A:75": {
    "id": "A:75",
    "chain": "A",
    "resseq": 75,
    "resname": "GLY",
    "sasa": 0.0,
    "partial_charge_B": -0.06000000000000002,
    "F_metal": 0.0,
    "F_P": 0.7516845237402774,
    "F_hal": 0.0,
    "total_density": 55931.2578125,
    "centroid": [
      6.579821586608887,
      9.659667015075684,
      4.317107200622559
    ],
    "dipole_rho": [
      -20652.833984375,
      -13821.0400390625,
      -8836.7412109375
    ],
    "curv_rho": 135348240.0,
    "curv_rho_failed": false,
    "gpu_density_B_requested": "vector",
    "gpu_density_B_effective": "vector",
    "gpu_density_B_fallback_from_vector": false,
    "gpu_density_A_requested": null,
    "gpu_density_A_effective": null,
    "gpu_density_A_fallback_from_vector": false,
    "xtb_A_used": false,
    "xtb_A_success": false,
    "xtb_charge_length_mismatch": false
  },
  "A:76": {
    "id": "A:76",
    "chain": "A",
    "resseq": 76,
    "resname": "GLU",
    "sasa": 0.4098881483078003,
    "partial_charge_B": -0.6947037506764968,
    "F_metal": 0.0,
    "F_P": 0.5981845131817134,
    "F_hal": 0.0,
    "total_density": 58451.54296875,
    "centroid": [
      6.4354400634765625,
      9.793416976928711,
      4.215790748596191
    ],
    "dipole_rho": [
      -22224.82421875,
      -27655.701171875,
      -2019.7513427734375
    ],
    "curv_rho": 140570896.0,
    "curv_rho_failed": false,
    "gpu_density_B_requested": "vector",
    "gpu_density_B_effective": "vector",
    "gpu_density_B_fallback_from_vector": false,
    "gpu_density_A_requested": null,
    "gpu_density_A_effective": null,
    "gpu_density_A_fallback_from_vector": false,
    "xtb_A_used": false,
    "xtb_A_success": false,
    "xtb_charge_length_mismatch": false
  },
  "A:77": {
    "id": "A:77",
    "chain": "A",
    "resseq": 77,
    "resname": "GLY",
    "sasa": 0.0,
    "partial_charge_B": -0.06000000000000002,
    "F_metal": 0.0,
    "F_P": 0.8797277469026659,
    "F_hal": 0.0,
    "total_density": 65764.25,
    "centroid": [
      6.277444839477539,
      9.577849388122559,
      4.213993072509766
    ],
    "dipole_rho": [
      -12298.283203125,
      -22789.015625,
      -5934.03173828125
    ],
    "curv_rho": 150797776.0,
    "curv_rho_failed": false,
    "gpu_density_B_requested": "vector",
    "gpu_density_B_effective": "vector",
    "gpu_density_B_fallback_from_vector": false,
    "gpu_density_A_requested": null,
    "gpu_density_A_effective": null,
    "gpu_density_A_fallback_from_vector": false,
    "xtb_A_used": false,
    "xtb_A_success": false,
    "xtb_charge_length_mismatch": false
  },
  "A:78": {
    "id": "A:78",
    "chain": "A",
    "resseq": 78,
    "resname": "PHE",
    "sasa": 0.0,
    "partial_charge_B": -0.06000000000000002,
    "F_metal": 0.0,
    "F_P": 1.0798229136118445,
    "F_hal": 0.0,
    "total_density": 70513.90625,
    "centroid": [
      6.1959428787231445,
      9.476519584655762,
      4.32844877243042
    ],
    "dipole_rho": [
      -13734.978515625,
      -14136.0341796875,
      -14207.005859375
    ],
    "curv_rho": 152399184.0,
    "curv_rho_failed": false,
    "gpu_density_B_requested": "vector",
    "gpu_density_B_effective": "vector",
    "gpu_density_B_fallback_from_vector": false,
    "gpu_density_A_requested": null,
    "gpu_density_A_effective": null,
    "gpu_density_A_fallback_from_vector": false,
    "xtb_A_used": false,
    "xtb_A_success": false,
    "xtb_charge_length_mismatch": false
  },
  "A:79": {
    "id": "A:79",
    "chain": "A",
    "resseq": 79,
    "resname": "LEU",
    "sasa": 0.0,
    "partial_charge_B": -0.06000000000000002,
    "F_metal": 0.0,
    "F_P": 1.7153022566216558,
    "F_hal": 0.0,
    "total_density": 73564.296875,
    "centroid": [
      6.009427070617676,
      9.299715042114258,
      4.086957931518555
    ],
    "dipole_rho": [
      1248.003173828125,
      -9245.0458984375,
      -3044.9580078125
    ],
    "curv_rho": 156154288.0,
    "curv_rho_failed": false,
    "gpu_density_B_requested": "vector",
    "gpu_density_B_effective": "vector",
    "gpu_density_B_fallback_from_vector": false,
    "gpu_density_A_requested": null,
    "gpu_density_A_effective": null,
    "gpu_density_A_fallback_from_vector": false,
    "xtb_A_used": false,
    "xtb_A_success": false,
    "xtb_charge_length_mismatch": false
  },
  "A:80": {
    "id": "A:80",
    "chain": "A",
    "resseq": 80,
    "resname": "CYS",
    "sasa": 0.0,
    "partial_charge_B": -0.21000000000000002,
    "F_metal": 0.0,
    "F_P": 1.667346294924505,
    "F_hal": 0.0,
    "total_density": 71048.21875,
    "centroid": [
      5.845697402954102,
      9.227675437927246,
      4.370136737823486
    ],
    "dipole_rho": [
      1884.977294921875,
      -2457.635986328125,
      -11729.783203125
    ],
    "curv_rho": 154624720.0,
    "curv_rho_failed": false,
    "gpu_density_B_requested": "vector",
    "gpu_density_B_effective": "vector",
    "gpu_density_B_fallback_from_vector": false,
    "gpu_density_A_requested": null,
    "gpu_density_A_effective": null,
    "gpu_density_A_fallback_from_vector": false,
    "xtb_A_used": false,
    "xtb_A_success": false,
    "xtb_charge_length_mismatch": false
  },
  "A:81": {
    "id": "A:81",
    "chain": "A",
    "resseq": 81,
    "resname": "VAL",
    "sasa": 0.0,
    "partial_charge_B": -0.06000000000000002,
    "F_metal": 0.0,
    "F_P": 3.2011896613135606,
    "F_hal": 0.0,
    "total_density": 70282.890625,
    "centroid": [
      5.831435203552246,
      8.986796379089355,
      4.174119472503662
    ],
    "dipole_rho": [
      6567.8330078125,
      6746.908203125,
      -8852.265625
    ],
    "curv_rho": 153886976.0,
    "curv_rho_failed": false,
    "gpu_density_B_requested": "vector",
    "gpu_density_B_effective": "vector",
    "gpu_density_B_fallback_from_vector": false,
    "gpu_density_A_requested": null,
    "gpu_density_A_effective": null,
    "gpu_density_A_fallback_from_vector": false,
    "xtb_A_used": false,
    "xtb_A_success": false,
    "xtb_charge_length_mismatch": false
  },
  "A:82": {
    "id": "A:82",
    "chain": "A",
    "resseq": 82,
    "resname": "PHE",
    "sasa": 0.0,
    "partial_charge_B": -0.06000000000000002,
    "F_metal": 0.0,
    "F_P": 1.8367962718262187,
    "F_hal": 0.0,
    "total_density": 63125.32421875,
    "centroid": [
      5.529477596282959,
      8.907002449035645,
      4.317526340484619
    ],
    "dipole_rho": [
      16965.599609375,
      8448.7216796875,
      -10978.0986328125
    ],
    "curv_rho": 143908832.0,
    "curv_rho_failed": false,
    "gpu_density_B_requested": "vector",
    "gpu_density_B_effective": "vector",
    "gpu_density_B_fallback_from_vector": false,
    "gpu_density_A_requested": null,
    "gpu_density_A_effective": null,
    "gpu_density_A_fallback_from_vector": false,
    "xtb_A_used": false,
    "xtb_A_success": false,
    "xtb_charge_length_mismatch": false
  },
  "A:83": {
    "id": "A:83",
    "chain": "A",
    "resseq": 83,
    "resname": "ALA",
    "sasa": 0.0,
    "partial_charge_B": -0.06000000000000002,
    "F_metal": 0.0,
    "F_P": 2.3940176282584646,
    "F_hal": 0.0,
    "total_density": 55516.9296875,
    "centroid": [
      5.473989486694336,
      8.680610656738281,
      4.212017059326172
    ],
    "dipole_rho": [
      15012.291015625,
      15707.3857421875,
      -6733.25927734375
    ],
    "curv_rho": 135962224.0,
    "curv_rho_failed": false,
    "gpu_density_B_requested": "vector",
    "gpu_density_B_effective": "vector",
    "gpu_density_B_fallback_from_vector": false,
    "gpu_density_A_requested": null,
    "gpu_density_A_effective": null,
    "gpu_density_A_fallback_from_vector": false,
    "xtb_A_used": false,
    "xtb_A_success": false,
    "xtb_charge_length_mismatch": false
  },
  "A:84": {
    "id": "A:84",
    "chain": "A",
    "resseq": 84,
    "resname": "ILE",
    "sasa": 0.0,
    "partial_charge_B": -0.06000000000000002,
    "F_metal": 0.0,
    "F_P": 1.3690539475923829,
    "F_hal": 0.0,
    "total_density": 52127.25390625,
    "centroid": [
      5.229213714599609,
      8.710469245910645,
      4.172305583953857
    ],
    "dipole_rho": [
      23034.431640625,
      13619.271484375,
      -3169.049072265625
    ],
    "curv_rho": 122146048.0,
    "curv_rho_failed": false,
    "gpu_density_B_requested": "vector",
    "gpu_density_B_effective": "vector",
    "gpu_density_B_fallback_from_vector": false,
    "gpu_density_A_requested": null,
    "gpu_density_A_effective": null,
    "gpu_density_A_fallback_from_vector": false,
    "xtb_A_used": false,
    "xtb_A_success": false,
    "xtb_charge_length_mismatch": false
  },
  "A:85": {
    "id": "A:85",
    "chain": "A",
    "resseq": 85,
    "resname": "ASN",
    "sasa": 0.12624144554138184,
    "partial_charge_B": -0.13058826804158005,
    "F_metal": 0.0,
    "F_P": 1.6383095626912643,
    "F_hal": 0.0,
    "total_density": 46153.80859375,
    "centroid": [
      5.307088851928711,
      8.43976879119873,
      4.178256988525391
    ],
    "dipole_rho": [
      18413.142578125,
      20146.41796875,
      -4206.60205078125
    ],
    "curv_rho": 112912696.0,
    "curv_rho_failed": false,
    "gpu_density_B_requested": "vector",
    "gpu_density_B_effective": "vector",
    "gpu_density_B_fallback_from_vector": false,
    "gpu_density_A_requested": null,
    "gpu_density_A_effective": null,
    "gpu_density_A_fallback_from_vector": false,
    "xtb_A_used": false,
    "xtb_A_success": false,
    "xtb_charge_length_mismatch": false
  },
  "A:86": {
    "id": "A:86",
    "chain": "A",
    "resseq": 86,
    "resname": "ASN",
    "sasa": 0.0,
    "partial_charge_B": -0.12000000000000004,
    "F_metal": 0.0,
    "F_P": 1.9214151581143741,
    "F_hal": 0.0,
    "total_density": 49377.88671875,
    "centroid": [
      5.436277866363525,
      8.496103286743164,
      4.4117913246154785
    ],
    "dipole_rho": [
      11266.34375,
      21661.62890625,
      -11274.0400390625
    ],
    "curv_rho": 119748336.0,
    "curv_rho_failed": false,
    "gpu_density_B_requested": "vector",
    "gpu_density_B_effective": "vector",
    "gpu_density_B_fallback_from_vector": false,
    "gpu_density_A_requested": null,
    "gpu_density_A_effective": null,
    "gpu_density_A_fallback_from_vector": false,
    "xtb_A_used": false,
    "xtb_A_success": false,
    "xtb_charge_length_mismatch": false
  },
  "A:87": {
    "id": "A:87",
    "chain": "A",
    "resseq": 87,
    "resname": "THR",
    "sasa": 0.548512876033783,
    "partial_charge_B": -0.41501376055219213,
    "F_metal": 0.0,
    "F_P": 1.077641890451603,
    "F_hal": 0.0,
    "total_density": 44874.5703125,
    "centroid": [
      5.3268232345581055,
      8.598921775817871,
      4.660026550292969
    ],
    "dipole_rho": [
      16198.8232421875,
      19587.416015625,
      -16013.251953125
    ],
    "curv_rho": 112796576.0,
    "curv_rho_failed": false,
    "gpu_density_B_requested": "vector",
    "gpu_density_B_effective": "vector",
    "gpu_density_B_fallback_from_vector": false,
    "gpu_density_A_requested": null,
    "gpu_density_A_effective": null,
    "gpu_density_A_fallback_from_vector": false,
    "xtb_A_used": false,
    "xtb_A_success": false,
    "xtb_charge_length_mismatch": false
  },
  "A:88": {
    "id": "A:88",
    "chain": "A",
    "resseq": 88,
    "resname": "LYS",
    "sasa": 3.198934555053711,
    "partial_charge_B": 0.29999999999999993,
    "F_metal": 0.0,
    "F_P": 1.503135620485148,
    "F_hal": 0.0,
    "total_density": 47838.19140625,
    "centroid": [
      5.617094039916992,
      8.510520935058594,
      4.700596332550049
    ],
    "dipole_rho": [
      6141.06787109375,
      24454.27734375,
      -19683.451171875
    ],
    "curv_rho": 117553960.0,
    "curv_rho_failed": false,
    "gpu_density_B_requested": "vector",
    "gpu_density_B_effective": "vector",
    "gpu_density_B_fallback_from_vector": false,
    "gpu_density_A_requested": null,
    "gpu_density_A_effective": null,
    "gpu_density_A_fallback_from_vector": false,
    "xtb_A_used": false,
    "xtb_A_success": false,
    "xtb_charge_length_mismatch": false
  },
  "A:89": {
    "id": "A:89",
    "chain": "A",
    "resseq": 89,
    "resname": "SER",
    "sasa": 0.0,
    "partial_charge_B": -0.3,
    "F_metal": 0.0,
    "F_P": 2.0782508401650714,
    "F_hal": 0.0,
    "total_density": 57536.34375,
    "centroid": [
      5.66441535949707,
      8.723434448242188,
      4.511216163635254
    ],
    "dipole_rho": [
      11596.330078125,
      19835.68359375,
      -17486.294921875
    ],
    "curv_rho": 138827216.0,
    "curv_rho_failed": false,
    "gpu_density_B_requested": "vector",
    "gpu_density_B_effective": "vector",
    "gpu_density_B_fallback_from_vector": false,
    "gpu_density_A_requested": null,
    "gpu_density_A_effective": null,
    "gpu_density_A_fallback_from_vector": false,
    "xtb_A_used": false,
    "xtb_A_success": false,
    "xtb_charge_length_mismatch": false
  },
  "A:90": {
    "id": "A:90",
    "chain": "A",
    "resseq": 90,
    "resname": "PHE",
    "sasa": 0.0,
    "partial_charge_B": -0.06000000000000002,
    "F_metal": 0.0,
    "F_P": 1.0728054192690375,
    "F_hal": 0.0,
    "total_density": 54554.53515625,
    "centroid": [
      5.425536155700684,
      8.843550682067871,
      4.647159099578857
    ],
    "dipole_rho": [
      17573.462890625,
      5674.44677734375,
      -19934.017578125
    ],
    "curv_rho": 128043992.0,
    "curv_rho_failed": false,
    "gpu_density_B_requested": "vector",
    "gpu_density_B_effective": "vector",
    "gpu_density_B_fallback_from_vector": false,
    "gpu_density_A_requested": null,
    "gpu_density_A_effective": null,
    "gpu_density_A_fallback_from_vector": false,
    "xtb_A_used": false,
    "xtb_A_success": false,
    "xtb_charge_length_mismatch": false
  },
  "A:91": {
    "id": "A:91",
    "chain": "A",
    "resseq": 91,
    "resname": "GLU",
    "sasa": 3.49981427192688,
    "partial_charge_B": -1.35,
    "F_metal": 0.0,
    "F_P": 0.9411476364590892,
    "F_hal": 0.0,
    "total_density": 48459.15234375,
    "centroid": [
      5.547813415527344,
      8.774837493896484,
      4.863227367401123
    ],
    "dipole_rho": [
      13628.966796875,
      15522.185546875,
      -25690.65234375
    ],
    "curv_rho": 119565096.0,
    "curv_rho_failed": false,
    "gpu_density_B_requested": "vector",
    "gpu_density_B_effective": "vector",
    "gpu_density_B_fallback_from_vector": false,
    "gpu_density_A_requested": null,
    "gpu_density_A_effective": null,
    "gpu_density_A_fallback_from_vector": false,
    "xtb_A_used": false,
    "xtb_A_success": false,
    "xtb_charge_length_mismatch": false
  },
  "A:92": {
    "id": "A:92",
    "chain": "A",
    "resseq": 92,
    "resname": "ASP",
    "sasa": 0.0,
    "partial_charge_B": -0.54,
    "F_metal": 0.0,
    "F_P": 1.5026228141942988,
    "F_hal": 0.0,
    "total_density": 55563.8984375,
    "centroid": [
      5.827057838439941,
      8.789996147155762,
      4.7609405517578125
    ],
    "dipole_rho": [
      4125.39599609375,
      16603.05078125,
      -24689.62109375
    ],
    "curv_rho": 133211312.0,
    "curv_rho_failed": false,
    "gpu_density_B_requested": "vector",
    "gpu_density_B_effective": "vector",
    "gpu_density_B_fallback_from_vector": false,
    "gpu_density_A_requested": null,
    "gpu_density_A_effective": null,
    "gpu_density_A_fallback_from_vector": false,
    "xtb_A_used": false,
    "xtb_A_success": false,
    "xtb_charge_length_mismatch": false
  },
  "A:93": {
    "id": "A:93",
    "chain": "A",
    "resseq": 93,
    "resname": "ILE",
    "sasa": 0.0,
    "partial_charge_B": -0.06000000000000002,
    "F_metal": 0.0,
    "F_P": 1.2991118116652707,
    "F_hal": 0.0,
    "total_density": 63680.73828125,
    "centroid": [
      5.785034656524658,
      9.044778823852539,
      4.604241371154785
    ],
    "dipole_rho": [
      8372.251953125,
      4016.1015625,
      -28433.9609375
    ],
    "curv_rho": 147714944.0,
    "curv_rho_failed": false,
    "gpu_density_B_requested": "vector",
    "gpu_density_B_effective": "vector",
    "gpu_density_B_fallback_from_vector": false,
    "gpu_density_A_requested": null,
    "gpu_density_A_effective": null,
    "gpu_density_A_fallback_from_vector": false,
    "xtb_A_used": false,
    "xtb_A_success": false,
    "xtb_charge_length_mismatch": false
  },
  "A:94": {
    "id": "A:94",
    "chain": "A",
    "resseq": 94,
    "resname": "HIS",
    "sasa": 2.485413074493408,
    "partial_charge_B": 0.7499999999999999,
    "F_metal": 0.0,
    "F_P": 0.7239480323292924,
    "F_hal": 0.0,
    "total_density": 55204.421875,
    "centroid": [
      5.799537658691406,
      9.106433868408203,
      4.889914035797119
    ],
    "dipole_rho": [
      5180.83203125,
      -1033.273193359375,
      -40615.87109375
    ],
    "curv_rho": 133328456.0,
    "curv_rho_failed": false,
    "gpu_density_B_requested": "vector",
    "gpu_density_B_effective": "vector",
    "gpu_density_B_fallback_from_vector": false,
    "gpu_density_A_requested": null,
    "gpu_density_A_effective": null,
    "gpu_density_A_fallback_from_vector": false,
    "xtb_A_used": false,
    "xtb_A_success": false,
    "xtb_charge_length_mismatch": false
  },
  "A:95": {
    "id": "A:95",
    "chain": "A",
    "resseq": 95,
    "resname": "GLN",
    "sasa": 1.0207146406173706,
    "partial_charge_B": -0.20561055493680172,
    "F_metal": 0.0,
    "F_P": 1.0113160723871386,
    "F_hal": 0.0,
    "total_density": 55052.12890625,
    "centroid": [
      6.007455825805664,
      8.966890335083008,
      4.898054122924805
    ],
    "dipole_rho": [
      -1339.627685546875,
      11113.8916015625,
      -34018.6875
    ],
    "curv_rho": 133377840.0,
    "curv_rho_failed": false,
    "gpu_density_B_requested": "vector",
    "gpu_density_B_effective": "vector",
    "gpu_density_B_fallback_from_vector": false,
    "gpu_density_A_requested": null,
    "gpu_density_A_effective": null,
    "gpu_density_A_fallback_from_vector": false,
    "xtb_A_used": false,
    "xtb_A_success": false,
    "xtb_charge_length_mismatch": false
  },
  "A:96": {
    "id": "A:96",
    "chain": "A",
    "resseq": 96,
    "resname": "TYR",
    "sasa": 0.0,
    "partial_charge_B": -0.3,
    "F_metal": 0.0,
    "F_P": 1.6534048520975166,
    "F_hal": 0.0,
    "total_density": 66185.1484375,
    "centroid": [
      6.104750156402588,
      9.044934272766113,
      4.652568340301514
    ],
    "dipole_rho": [
      -6928.490234375,
      9659.1181640625,
      -25416.68359375
    ],
    "curv_rho": 145962976.0,
    "curv_rho_failed": false,
    "gpu_density_B_requested": "vector",
    "gpu_density_B_effective": "vector",
    "gpu_density_B_fallback_from_vector": false,
    "gpu_density_A_requested": null,
    "gpu_density_A_effective": null,
    "gpu_density_A_fallback_from_vector": false,
    "xtb_A_used": false,
    "xtb_A_success": false,
    "xtb_charge_length_mismatch": false
  },
  "A:97": {
    "id": "A:97",
    "chain": "A",
    "resseq": 97,
    "resname": "ARG",
    "sasa": 0.0,
    "partial_charge_B": 0.4799999999999999,
    "F_metal": 0.0,
    "F_P": 0.7170185582346362,
    "F_hal": 0.0,
    "total_density": 61656.79296875,
    "centroid": [
      5.956235408782959,
      9.422821998596191,
      4.785200595855713
    ],
    "dipole_rho": [
      2928.620361328125,
      -12204.931640625,
      -31502.125
    ],
    "curv_rho": 140430544.0,
    "curv_rho_failed": false,
    "gpu_density_B_requested": "vector",
    "gpu_density_B_effective": "vector",
    "gpu_density_B_fallback_from_vector": false,
    "gpu_density_A_requested": null,
    "gpu_density_A_effective": null,
    "gpu_density_A_fallback_from_vector": false,
    "xtb_A_used": false,
    "xtb_A_success": false,
    "xtb_charge_length_mismatch": false
  },
  "A:98": {
    "id": "A:98",
    "chain": "A",
    "resseq": 98,
    "resname": "GLU",
    "sasa": 0.5044777393341064,
    "partial_charge_B": -0.7304046231392369,
    "F_metal": 0.0,
    "F_P": 0.6124604563716116,
    "F_hal": 0.0,
    "total_density": 50189.26171875,
    "centroid": [
      6.08231258392334,
      9.334442138671875,
      5.039210796356201
    ],
    "dipole_rho": [
      -2673.8759765625,
      -5619.06005859375,
      -33399.27734375
    ],
    "curv_rho": 125318016.0,
    "curv_rho_failed": false,
    "gpu_density_B_requested": "vector",
    "gpu_density_B_effective": "vector",
    "gpu_density_B_fallback_from_vector": false,
    "gpu_density_A_requested": null,
    "gpu_density_A_effective": null,
    "gpu_density_A_fallback_from_vector": false,
    "xtb_A_used": false,
    "xtb_A_success": false,
    "xtb_charge_length_mismatch": false
  },
  "A:99": {
    "id": "A:99",
    "chain": "A",
    "resseq": 99,
    "resname": "GLN",
    "sasa": 0.0,
    "partial_charge_B": -0.12000000000000004,
    "F_metal": 0.0,
    "F_P": 0.8479555329743098,
    "F_hal": 0.0,
    "total_density": 53580.48828125,
    "centroid": [
      6.3527421951293945,
      9.180703163146973,
      4.900470733642578
    ],
    "dipole_rho": [
      -15936.1865234375,
      -970.1751708984375,
      -27674.15625
    ],
    "curv_rho": 129780336.0,
    "curv_rho_failed": false,
    "gpu_density_B_requested": "vector",
    "gpu_density_B_effective": "vector",
    "gpu_density_B_fallback_from_vector": false,
    "gpu_density_A_requested": null,
    "gpu_density_A_effective": null,
    "gpu_density_A_fallback_from_vector": false,
    "xtb_A_used": false,
    "xtb_A_success": false,
    "xtb_charge_length_mismatch": false
  },
  "A:100": {
    "id": "A:100",
    "chain": "A",
    "resseq": 100,
    "resname": "ILE",
    "sasa": 0.0,
    "partial_charge_B": -0.06000000000000002,
    "F_metal": 0.0,
    "F_P": 0.8093311196690594,
    "F_hal": 0.0,
    "total_density": 64296.1875,
    "centroid": [
      6.233591079711914,
      9.370070457458496,
      4.624268054962158
    ],
    "dipole_rho": [
      -16812.345703125,
      -14578.5380859375,
      -33561.44140625
    ],
    "curv_rho": 146372736.0,
    "curv_rho_failed": false,
    "gpu_density_B_requested": "vector",
    "gpu_density_B_effective": "vector",
    "gpu_density_B_fallback_from_vector": false,
    "gpu_density_A_requested": null,
    "gpu_density_A_effective": null,
    "gpu_density_A_fallback_from_vector": false,
    "xtb_A_used": false,
    "xtb_A_success": false,
    "xtb_charge_length_mismatch": false
  },
  "A:101": {
    "id": "A:101",
    "chain": "A",
    "resseq": 101,
    "resname": "LYS",
    "sasa": 0.0,
    "partial_charge_B": 0.11999999999999997,
    "F_metal": 0.0,
    "F_P": 0.5311507193393991,
    "F_hal": 0.0,
    "total_density": 51240.19140625,
    "centroid": [
      6.196187496185303,
      9.560301780700684,
      4.994447231292725
    ],
    "dipole_rho": [
      -4669.73095703125,
      -15178.9326171875,
      -29022.296875
    ],
    "curv_rho": 122396768.0,
    "curv_rho_failed": false,
    "gpu_density_B_requested": "vector",
    "gpu_density_B_effective": "vector",
    "gpu_density_B_fallback_from_vector": false,
    "gpu_density_A_requested": null,
    "gpu_density_A_effective": null,
    "gpu_density_A_fallback_from_vector": false,
    "xtb_A_used": false,
    "xtb_A_success": false,
    "xtb_charge_length_mismatch": false
  },
  "A:102": {
    "id": "A:102",
    "chain": "A",
    "resseq": 102,
    "resname": "ARG",
    "sasa": 2.995779275894165,
    "partial_charge_B": 1.2,
    "F_metal": 0.0,
    "F_P": 0.5284850120829114,
    "F_hal": 0.0,
    "total_density": 47026.58203125,
    "centroid": [
      6.470962047576904,
      9.405855178833008,
      5.065146446228027
    ],
    "dipole_rho": [
      -16382.83984375,
      -5517.46923828125,
      -32898.875
    ],
    "curv_rho": 112149480.0,
    "curv_rho_failed": false,
    "gpu_density_B_requested": "vector",
    "gpu_density_B_effective": "vector",
    "gpu_density_B_fallback_from_vector": false,
    "gpu_density_A_requested": null,
    "gpu_density_A_effective": null,
    "gpu_density_A_fallback_from_vector": false,
    "xtb_A_used": false,
    "xtb_A_success": false,
    "xtb_charge_length_mismatch": false
  },
  "A:103": {
    "id": "A:103",
    "chain": "A",
    "resseq": 103,
    "resname": "VAL",
    "sasa": 0.0,
    "partial_charge_B": -0.06000000000000002,
    "F_metal": 0.0,
    "F_P": 0.5762757969205439,
    "F_hal": 0.0,
    "total_density": 47747.1328125,
    "centroid": [
      6.5833001136779785,
      9.483274459838867,
      4.884564399719238
    ],
    "dipole_rho": [
      -19752.916015625,
      -10382.77734375,
      -24071.6640625
    ],
    "curv_rho": 118089144.0,
    "curv_rho_failed": false,
    "gpu_density_B_requested": "vector",
    "gpu_density_B_effective": "vector",
    "gpu_density_B_fallback_from_vector": false,
    "gpu_density_A_requested": null,
    "gpu_density_A_effective": null,
    "gpu_density_A_fallback_from_vector": false,
    "xtb_A_used": false,
    "xtb_A_success": false,
    "xtb_charge_length_mismatch": false
  },
  "A:104": {
    "id": "A:104",
    "chain": "A",
    "resseq": 104,
    "resname": "LYS",
    "sasa": 0.0,
    "partial_charge_B": 0.11999999999999997,
    "F_metal": 0.0,
    "F_P": 0.5288160216503723,
    "F_hal": 0.0,
    "total_density": 52670.48828125,
    "centroid": [
      6.526372909545898,
      9.73388385772705,
      4.65801477432251
    ],
    "dipole_rho": [
      -17428.9453125,
      -17994.861328125,
      -25683.69140625
    ],
    "curv_rho": 125997616.0,
    "curv_rho_failed": false,
    "gpu_density_B_requested": "vector",
    "gpu_density_B_effective": "vector",
    "gpu_density_B_fallback_from_vector": false,
    "gpu_density_A_requested": null,
    "gpu_density_A_effective": null,
    "gpu_density_A_fallback_from_vector": false,
    "xtb_A_used": false,
    "xtb_A_success": false,
    "xtb_charge_length_mismatch": false
  },
  "A:105": {
    "id": "A:105",
    "chain": "A",
    "resseq": 105,
    "resname": "ASP",
    "sasa": 6.404974937438965,
    "partial_charge_B": -1.35,
    "F_metal": 0.0,
    "F_P": 0.3716163039925272,
    "F_hal": 0.0,
    "total_density": 37339.59765625,
    "centroid": [
      6.575685501098633,
      9.873827934265137,
      5.044898509979248
    ],
    "dipole_rho": [
      -13472.236328125,
      -14420.9345703125,
      -23167.4296875
    ],
    "curv_rho": 91015648.0,
    "curv_rho_failed": false,
    "gpu_density_B_requested": "vector",
    "gpu_density_B_effective": "vector",
    "gpu_density_B_fallback_from_vector": false,
    "gpu_density_A_requested": null,
    "gpu_density_A_effective": null,
    "gpu_density_A_fallback_from_vector": false,
    "xtb_A_used": false,
    "xtb_A_success": false,
    "xtb_charge_length_mismatch": false
  },
  "A:106": {
    "id": "A:106",
    "chain": "A",
    "resseq": 106,
    "resname": "SER",
    "sasa": 0.0,
    "partial_charge_B": -0.3,
    "F_metal": 0.0,
    "F_P": 0.4180718685483219,
    "F_hal": 0.0,
    "total_density": 43233.4375,
    "centroid": [
      6.280533790588379,
      9.899884223937988,
      4.939564228057861
    ],
    "dipole_rho": [
      -8330.365234375,
      -17967.841796875,
      -22438.29296875
    ],
    "curv_rho": 106296360.0,
    "curv_rho_failed": false,
    "gpu_density_B_requested": "vector",
    "gpu_density_B_effective": "vector",
    "gpu_density_B_fallback_from_vector": false,
    "gpu_density_A_requested": null,
    "gpu_density_A_effective": null,
    "gpu_density_A_fallback_from_vector": false,
    "xtb_A_used": false,
    "xtb_A_success": false,
    "xtb_charge_length_mismatch": false
  },
  "A:107": {
    "id": "A:107",
    "chain": "A",
    "resseq": 107,
    "resname": "ASP",
    "sasa": 4.477240085601807,
    "partial_charge_B": -1.35,
    "F_metal": 0.0,
    "F_P": 0.3830270797218728,
    "F_hal": 0.0,
    "total_density": 46627.796875,
    "centroid": [
      5.998869895935059,
      9.830793380737305,
      4.938417434692383
    ],
    "dipole_rho": [
      -5253.392578125,
      -23510.623046875,
      -33245.3984375
    ],
    "curv_rho": 114035264.0,
    "curv_rho_failed": false,
    "gpu_density_B_requested": "vector",
    "gpu_density_B_effective": "vector",
    "gpu_density_B_fallback_from_vector": false,
    "gpu_density_A_requested": null,
    "gpu_density_A_effective": null,
    "gpu_density_A_fallback_from_vector": false,
    "xtb_A_used": false,
    "xtb_A_success": false,
    "xtb_charge_length_mismatch": false
  },
  "A:108": {
    "id": "A:108",
    "chain": "A",
    "resseq": 108,
    "resname": "ASP",
    "sasa": 0.945895791053772,
    "partial_charge_B": -0.8970086796343355,
    "F_metal": 0.0,
    "F_P": 0.4024968163543117,
    "F_hal": 0.0,
    "total_density": 46241.23828125,
    "centroid": [
      6.098937511444092,
      9.97778606414795,
      4.774414539337158
    ],
    "dipole_rho": [
      -79.72801208496094,
      -25898.052734375,
      -20532.72265625
    ],
    "curv_rho": 117100288.0,
    "curv_rho_failed": false,
    "gpu_density_B_requested": "vector",
    "gpu_density_B_effective": "vector",
    "gpu_density_B_fallback_from_vector": false,
    "gpu_density_A_requested": null,
    "gpu_density_A_effective": null,
    "gpu_density_A_fallback_from_vector": false,
    "xtb_A_used": false,
    "xtb_A_success": false,
    "xtb_charge_length_mismatch": false
  },
  "A:109": {
    "id": "A:109",
    "chain": "A",
    "resseq": 109,
    "resname": "VAL",
    "sasa": 0.0,
    "partial_charge_B": -0.06000000000000002,
    "F_metal": 0.0,
    "F_P": 0.5765648035051849,
    "F_hal": 0.0,
    "total_density": 55497.17578125,
    "centroid": [
      6.147855281829834,
      9.790427207946777,
      4.58081579208374
    ],
    "dipole_rho": [
      -5115.35693359375,
      -21659.068359375,
      -19649.89453125
    ],
    "curv_rho": 137080096.0,
    "curv_rho_failed": false,
    "gpu_density_B_requested": "vector",
    "gpu_density_B_effective": "vector",
    "gpu_density_B_fallback_from_vector": false,
    "gpu_density_A_requested": null,
    "gpu_density_A_effective": null,
    "gpu_density_A_fallback_from_vector": false,
    "xtb_A_used": false,
    "xtb_A_success": false,
    "xtb_charge_length_mismatch": false
  },
  "A:110": {
    "id": "A:110",
    "chain": "A",
    "resseq": 110,
    "resname": "PRO",
    "sasa": 0.0,
    "partial_charge_B": -0.06000000000000002,
    "F_metal": 0.0,
    "F_P": 0.6083756808649711,
    "F_hal": 0.0,
    "total_density": 61209.4609375,
    "centroid": [
      6.141947269439697,
      9.757420539855957,
      4.390681266784668
    ],
    "dipole_rho": [
      -3091.66552734375,
      -30823.09375,
      -11106.3076171875
    ],
    "curv_rho": 145665952.0,
    "curv_rho_failed": false,
    "gpu_density_B_requested": "vector",
    "gpu_density_B_effective": "vector",
    "gpu_density_B_fallback_from_vector": false,
    "gpu_density_A_requested": null,
    "gpu_density_A_effective": null,
    "gpu_density_A_fallback_from_vector": false,
    "xtb_A_used": false,
    "xtb_A_success": false,
    "xtb_charge_length_mismatch": false
  },
  "A:111": {
    "id": "A:111",
    "chain": "A",
    "resseq": 111,
    "resname": "MET",
    "sasa": 0.0,
    "partial_charge_B": -0.21000000000000002,
    "F_metal": 0.0,
    "F_P": 0.817014609583173,
    "F_hal": 0.0,
    "total_density": 63942.9140625,
    "centroid": [
      5.913110733032227,
      9.596914291381836,
      4.461028575897217
    ],
    "dipole_rho": [
      676.1181030273438,
      -17996.595703125,
      -12805.892578125
    ],
    "curv_rho": 148387184.0,
    "curv_rho_failed": false,
    "gpu_density_B_requested": "vector",
    "gpu_density_B_effective": "vector",
    "gpu_density_B_fallback_from_vector": false,
    "gpu_density_A_requested": null,
    "gpu_density_A_effective": null,
    "gpu_density_A_fallback_from_vector": false,
    "xtb_A_used": false,
    "xtb_A_success": false,
    "xtb_charge_length_mismatch": false
  },
  "A:112": {
    "id": "A:112",
    "chain": "A",
    "resseq": 112,
    "resname": "VAL",
    "sasa": 0.0,
    "partial_charge_B": -0.06000000000000002,
    "F_metal": 0.0,
    "F_P": 0.9792008963554759,
    "F_hal": 0.0,
    "total_density": 66807.421875,
    "centroid": [
      5.77298641204834,
      9.497364044189453,
      4.248539447784424
    ],
    "dipole_rho": [
      9476.2041015625,
      -16874.982421875,
      -3245.112548828125
    ],
    "curv_rho": 153285536.0,
    "curv_rho_failed": false,
    "gpu_density_B_requested": "vector",
    "gpu_density_B_effective": "vector",
    "gpu_density_B_fallback_from_vector": false,
    "gpu_density_A_requested": null,
    "gpu_density_A_effective": null,
    "gpu_density_A_fallback_from_vector": false,
    "xtb_A_used": false,
    "xtb_A_success": false,
    "xtb_charge_length_mismatch": false
  },
  "A:113": {
    "id": "A:113",
    "chain": "A",
    "resseq": 113,
    "resname": "LEU",
    "sasa": 0.0,
    "partial_charge_B": -0.06000000000000002,
    "F_metal": 0.0,
    "F_P": 1.0663344965138475,
    "F_hal": 0.0,
    "total_density": 64739.828125,
    "centroid": [
      5.568033695220947,
      9.31979751586914,
      4.363116264343262
    ],
    "dipole_rho": [
      15073.62890625,
      -7268.8408203125,
      -11324.3818359375
    ],
    "curv_rho": 148092432.0,
    "curv_rho_failed": false,
    "gpu_density_B_requested": "vector",
    "gpu_density_B_effective": "vector",
    "gpu_density_B_fallback_from_vector": false,
    "gpu_density_A_requested": null,
    "gpu_density_A_effective": null,
    "gpu_density_A_fallback_from_vector": false,
    "xtb_A_used": false,
    "xtb_A_success": false,
    "xtb_charge_length_mismatch": false
  },
  "A:114": {
    "id": "A:114",
    "chain": "A",
    "resseq": 114,
    "resname": "VAL",
    "sasa": 0.0,
    "partial_charge_B": -0.06000000000000002,
    "F_metal": 0.0,
    "F_P": 1.6641982947583833,
    "F_hal": 0.0,
    "total_density": 67694.890625,
    "centroid": [
      5.656614780426025,
      9.160035133361816,
      4.121397495269775
    ],
    "dipole_rho": [
      16454.681640625,
      -2790.491455078125,
      -2568.695068359375
    ],
    "curv_rho": 152798688.0,
    "curv_rho_failed": false,
    "gpu_density_B_requested": "vector",
    "gpu_density_B_effective": "vector",
    "gpu_density_B_fallback_from_vector": false,
    "gpu_density_A_requested": null,
    "gpu_density_A_effective": null,
    "gpu_density_A_fallback_from_vector": false,
    "xtb_A_used": false,
    "xtb_A_success": false,
    "xtb_charge_length_mismatch": false
  },
  "A:115": {
    "id": "A:115",
    "chain": "A",
    "resseq": 115,
    "resname": "GLY",
    "sasa": 0.0,
    "partial_charge_B": -0.06000000000000002,
    "F_metal": 0.0,
    "F_P": 1.5789599682598918,
    "F_hal": 0.0,
    "total_density": 61305.41796875,
    "centroid": [
      5.418740749359131,
      9.001770973205566,
      4.058765888214111
    ],
    "dipole_rho": [
      18932.087890625,
      1986.0638427734375,
      -2780.769775390625
    ],
    "curv_rho": 142372112.0,
    "curv_rho_failed": false,
    "gpu_density_B_requested": "vector",
    "gpu_density_B_effective": "vector",
    "gpu_density_B_fallback_from_vector": false,
    "gpu_density_A_requested": null,
    "gpu_density_A_effective": null,
    "gpu_density_A_fallback_from_vector": false,
    "xtb_A_used": false,
    "xtb_A_success": false,
    "xtb_charge_length_mismatch": false
  },
  "A:116": {
    "id": "A:116",
    "chain": "A",
    "resseq": 116,
    "resname": "ASN",
    "sasa": 0.0,
    "partial_charge_B": -0.12000000000000004,
    "F_metal": 0.0,
    "F_P": 2.7328831026683713,
    "F_hal": 0.0,
    "total_density": 60842.58203125,
    "centroid": [
      5.524600505828857,
      8.86233139038086,
      3.95333194732666
    ],
    "dipole_rho": [
      14955.904296875,
      11882.1640625,
      5714.28125
    ],
    "curv_rho": 142398464.0,
    "curv_rho_failed": false,
    "gpu_density_B_requested": "vector",
    "gpu_density_B_effective": "vector",
    "gpu_density_B_fallback_from_vector": false,
    "gpu_density_A_requested": null,
    "gpu_density_A_effective": null,
    "gpu_density_A_fallback_from_vector": false,
    "xtb_A_used": false,
    "xtb_A_success": false,
    "xtb_charge_length_mismatch": false
  },
  "A:117": {
    "id": "A:117",
    "chain": "A",
    "resseq": 117,
    "resname": "LYS",
    "sasa": 0.0,
    "partial_charge_B": 0.11999999999999997,
    "F_metal": 0.0,
    "F_P": 2.753695852982445,
    "F_hal": 0.0,
    "total_density": 58429.015625,
    "centroid": [
      5.493218898773193,
      8.64565658569336,
      3.9618630409240723
    ],
    "dipole_rho": [
      19866.30078125,
      20452.796875,
      9036.8095703125
    ],
    "curv_rho": 133655736.0,
    "curv_rho_failed": false,
    "gpu_density_B_requested": "vector",
    "gpu_density_B_effective": "vector",
    "gpu_density_B_fallback_from_vector": false,
    "gpu_density_A_requested": null,
    "gpu_density_A_effective": null,
    "gpu_density_A_fallback_from_vector": false,
    "xtb_A_used": false,
    "xtb_A_success": false,
    "xtb_charge_length_mismatch": false
  },
  "A:118": {
    "id": "A:118",
    "chain": "A",
    "resseq": 118,
    "resname": "CYS",
    "sasa": 0.0,
    "partial_charge_B": -0.21000000000000002,
    "F_metal": 0.0,
    "F_P": 1.1777174346743207,
    "F_hal": 0.0,
    "total_density": 47035.33203125,
    "centroid": [
      5.143676280975342,
      8.800124168395996,
      3.8260855674743652
    ],
    "dipole_rho": [
      21048.74609375,
      6364.17822265625,
      8742.3935546875
    ],
    "curv_rho": 115474056.0,
    "curv_rho_failed": false,
    "gpu_density_B_requested": "vector",
    "gpu_density_B_effective": "vector",
    "gpu_density_B_fallback_from_vector": false,
    "gpu_density_A_requested": null,
    "gpu_density_A_effective": null,
    "gpu_density_A_fallback_from_vector": false,
    "xtb_A_used": false,
    "xtb_A_success": false,
    "xtb_charge_length_mismatch": false
  },
  "A:119": {
    "id": "A:119",
    "chain": "A",
    "resseq": 119,
    "resname": "ASP",
    "sasa": 0.0630597174167633,
    "partial_charge_B": -0.5638005778924047,
    "F_metal": 0.0,
    "F_P": 1.2363985755808642,
    "F_hal": 0.0,
    "total_density": 45314.390625,
    "centroid": [
      5.2076239585876465,
      8.667304039001465,
      3.7528178691864014
    ],
    "dipole_rho": [
      22147.931640625,
      15219.638671875,
      17063.384765625
    ],
    "curv_rho": 114137304.0,
    "curv_rho_failed": false,
    "gpu_density_B_requested": "vector",
    "gpu_density_B_effective": "vector",
    "gpu_density_B_fallback_from_vector": false,
    "gpu_density_A_requested": null,
    "gpu_density_A_effective": null,
    "gpu_density_A_fallback_from_vector": false,
    "xtb_A_used": false,
    "xtb_A_success": false,
    "xtb_charge_length_mismatch": false
  },
  "A:120": {
    "id": "A:120",
    "chain": "A",
    "resseq": 120,
    "resname": "LEU",
    "sasa": 0.0,
    "partial_charge_B": -0.06000000000000002,
    "F_metal": 0.0,
    "F_P": 1.2469806422143492,
    "F_hal": 0.0,
    "total_density": 41976.640625,
    "centroid": [
      5.163074970245361,
      8.466506004333496,
      3.903123140335083
    ],
    "dipole_rho": [
      21544.53515625,
      16042.716796875,
      9282.544921875
    ],
    "curv_rho": 104173960.0,
    "curv_rho_failed": false,
    "gpu_density_B_requested": "vector",
    "gpu_density_B_effective": "vector",
    "gpu_density_B_fallback_from_vector": false,
    "gpu_density_A_requested": null,
    "gpu_density_A_effective": null,
    "gpu_density_A_fallback_from_vector": false,
    "xtb_A_used": false,
    "xtb_A_success": false,
    "xtb_charge_length_mismatch": false
  },
  "A:121": {
    "id": "A:121",
    "chain": "A",
    "resseq": 121,
    "resname": "ALA",
    "sasa": 5.73148250579834,
    "partial_charge_B": -0.15000000000000005,
    "F_metal": 0.0,
    "F_P": 0.7564484105105758,
    "F_hal": 0.0,
    "total_density": 30839.390625,
    "centroid": [
      4.805846691131592,
      8.398761749267578,
      3.8597724437713623
    ],
    "dipole_rho": [
      18485.33984375,
      12029.8466796875,
      2226.99169921875
    ],
    "curv_rho": 72569264.0,
    "curv_rho_failed": false,
    "gpu_density_B_requested": "vector",
    "gpu_density_B_effective": "vector",
    "gpu_density_B_fallback_from_vector": false,
    "gpu_density_A_requested": null,
    "gpu_density_A_effective": null,
    "gpu_density_A_fallback_from_vector": false,
    "xtb_A_used": false,
    "xtb_A_success": false,
    "xtb_charge_length_mismatch": false
  },
  "A:122": {
    "id": "A:122",
    "chain": "A",
    "resseq": 122,
    "resname": "ALA",
    "sasa": 3.065218687057495,
    "partial_charge_B": -0.15000000000000005,
    "F_metal": 0.0,
    "F_P": 0.8908352806769831,
    "F_hal": 0.0,
    "total_density": 33156.44921875,
    "centroid": [
      4.930293083190918,
      8.29419231414795,
      4.064630031585693
    ],
    "dipole_rho": [
      17918.86328125,
      13920.1396484375,
      -611.7100219726562
    ],
    "curv_rho": 77441024.0,
    "curv_rho_failed": false,
    "gpu_density_B_requested": "vector",
    "gpu_density_B_effective": "vector",
    "gpu_density_B_fallback_from_vector": false,
    "gpu_density_A_requested": null,
    "gpu_density_A_effective": null,
    "gpu_density_A_fallback_from_vector": false,
    "xtb_A_used": false,
    "xtb_A_success": false,
    "xtb_charge_length_mismatch": false
  },
  "A:123": {
    "id": "A:123",
    "chain": "A",
    "resseq": 123,
    "resname": "ARG",
    "sasa": 0.22070901095867157,
    "partial_charge_B": 0.5540462423319255,
    "F_metal": 0.0,
    "F_P": 0.8231078484195707,
    "F_hal": 0.0,
    "total_density": 47171.5390625,
    "centroid": [
      4.980508804321289,
      8.796610832214355,
      4.161940574645996
    ],
    "dipole_rho": [
      30267.388671875,
      17670.58203125,
      -4008.493896484375
    ],
    "curv_rho": 104300432.0,
    "curv_rho_failed": false,
    "gpu_density_B_requested": "vector",
    "gpu_density_B_effective": "vector",
    "gpu_density_B_fallback_from_vector": false,
    "gpu_density_A_requested": null,
    "gpu_density_A_effective": null,
    "gpu_density_A_fallback_from_vector": false,
    "xtb_A_used": false,
    "xtb_A_success": false,
    "xtb_charge_length_mismatch": false
  },
  "A:124": {
    "id": "A:124",
    "chain": "A",
    "resseq": 124,
    "resname": "THR",
    "sasa": 2.095048189163208,
    "partial_charge_B": -0.7392957418175179,
    "F_metal": 0.0,
    "F_P": 0.8627961715551583,
    "F_hal": 0.0,
    "total_density": 38834.4453125,
    "centroid": [
      5.03555154800415,
      8.486372947692871,
      4.430468559265137
    ],
    "dipole_rho": [
      20636.96875,
      13754.7080078125,
      -9322.0478515625
    ],
    "curv_rho": 94574376.0,
    "curv_rho_failed": false,
    "gpu_density_B_requested": "vector",
    "gpu_density_B_effective": "vector",
    "gpu_density_B_fallback_from_vector": false,
    "gpu_density_A_requested": null,
    "gpu_density_A_effective": null,
    "gpu_density_A_fallback_from_vector": false,
    "xtb_A_used": false,
    "xtb_A_success": false,
    "xtb_charge_length_mismatch": false
  },
  "A:125": {
    "id": "A:125",
    "chain": "A",
    "resseq": 125,
    "resname": "VAL",
    "sasa": 0.0,
    "partial_charge_B": -0.06000000000000002,
    "F_metal": 0.0,
    "F_P": 0.8973668647260171,
    "F_hal": 0.0,
    "total_density": 46515.0390625,
    "centroid": [
      5.1082563400268555,
      8.797586441040039,
      4.49449348449707
    ],
    "dipole_rho": [
      23580.4453125,
      11046.03515625,
      -8753.095703125
    ],
    "curv_rho": 111218248.0,
    "curv_rho_failed": false,
    "gpu_density_B_requested": "vector",
    "gpu_density_B_effective": "vector",
    "gpu_density_B_fallback_from_vector": false,
    "gpu_density_A_requested": null,
    "gpu_density_A_effective": null,
    "gpu_density_A_fallback_from_vector": false,
    "xtb_A_used": false,
    "xtb_A_success": false,
    "xtb_charge_length_mismatch": false
  },
  "A:126": {
    "id": "A:126",
    "chain": "A",
    "resseq": 126,
    "resname": "GLU",
    "sasa": 3.2373781204223633,
    "partial_charge_B": -1.35,
    "F_metal": 0.0,
    "F_P": 0.5820429606235008,
    "F_hal": 0.0,
    "total_density": 39482.390625,
    "centroid": [
      4.876767158508301,
      8.912854194641113,
      4.519963264465332
    ],
    "dipole_rho": [
      28585.244140625,
      7001.0419921875,
      -6676.583984375
    ],
    "curv_rho": 95059144.0,
    "curv_rho_failed": false,
    "gpu_density_B_requested": "vector",
    "gpu_density_B_effective": "vector",
    "gpu_density_B_fallback_from_vector": false,
    "gpu_density_A_requested": null,
    "gpu_density_A_effective": null,
    "gpu_density_A_fallback_from_vector": false,
    "xtb_A_used": false,
    "xtb_A_success": false,
    "xtb_charge_length_mismatch": false
  },
  "A:127": {
    "id": "A:127",
    "chain": "A",
    "resseq": 127,
    "resname": "SER",
    "sasa": 0.0,
    "partial_charge_B": -0.3,
    "F_metal": 0.0,
    "F_P": 0.6306921414172655,
    "F_hal": 0.0,
    "total_density": 46611.56640625,
    "centroid": [
      5.000454425811768,
      9.094677925109863,
      4.319551944732666
    ],
    "dipole_rho": [
      31232.27734375,
      -883.551025390625,
      -7477.96923828125
    ],
    "curv_rho": 109892008.0,
    "curv_rho_failed": false,
    "gpu_density_B_requested": "vector",
    "gpu_density_B_effective": "vector",
    "gpu_density_B_fallback_from_vector": false,
    "gpu_density_A_requested": null,
    "gpu_density_A_effective": null,
    "gpu_density_A_fallback_from_vector": false,
    "xtb_A_used": false,
    "xtb_A_success": false,
    "xtb_charge_length_mismatch": false
  },
  "A:128": {
    "id": "A:128",
    "chain": "A",
    "resseq": 128,
    "resname": "ARG",
    "sasa": 8.864006996154785,
    "partial_charge_B": 1.2,
    "F_metal": 0.0,
    "F_P": 0.4156494890051256,
    "F_hal": 0.0,
    "total_density": 37554.18359375,
    "centroid": [
      4.8243088722229,
      9.227938652038574,
      4.568957805633545
    ],
    "dipole_rho": [
      31408.9375,
      -6158.4560546875,
      -8157.9892578125
    ],
    "curv_rho": 92244352.0,
    "curv_rho_failed": false,
    "gpu_density_B_requested": "vector",
    "gpu_density_B_effective": "vector",
    "gpu_density_B_fallback_from_vector": false,
    "gpu_density_A_requested": null,
    "gpu_density_A_effective": null,
    "gpu_density_A_fallback_from_vector": false,
    "xtb_A_used": false,
    "xtb_A_success": false,
    "xtb_charge_length_mismatch": false
  },
  "A:129": {
    "id": "A:129",
    "chain": "A",
    "resseq": 129,
    "resname": "GLN",
    "sasa": 0.41135233640670776,
    "partial_charge_B": -0.15450141733347536,
    "F_metal": 0.0,
    "F_P": 0.6011542375054334,
    "F_hal": 0.0,
    "total_density": 43912.80078125,
    "centroid": [
      5.021866798400879,
      9.052361488342285,
      4.709473133087158
    ],
    "dipole_rho": [
      24284.7734375,
      3709.45751953125,
      -14892.9404296875
    ],
    "curv_rho": 99731992.0,
    "curv_rho_failed": false,
    "gpu_density_B_requested": "vector",
    "gpu_density_B_effective": "vector",
    "gpu_density_B_fallback_from_vector": false,
    "gpu_density_A_requested": null,
    "gpu_density_A_effective": null,
    "gpu_density_A_fallback_from_vector": false,
    "xtb_A_used": false,
    "xtb_A_success": false,
    "xtb_charge_length_mismatch": false
  },
  "A:130": {
    "id": "A:130",
    "chain": "A",
    "resseq": 130,
    "resname": "ALA",
    "sasa": 0.0,
    "partial_charge_B": -0.06000000000000002,
    "F_metal": 0.0,
    "F_P": 0.70386278099346,
    "F_hal": 0.0,
    "total_density": 49642.76171875,
    "centroid": [
      5.1898579597473145,
      9.180727005004883,
      4.514132976531982
    ],
    "dipole_rho": [
      22968.638671875,
      -4323.51123046875,
      -14898.1669921875
    ],
    "curv_rho": 122599928.0,
    "curv_rho_failed": false,
    "gpu_density_B_requested": "vector",
    "gpu_density_B_effective": "vector",
    "gpu_density_B_fallback_from_vector": false,
    "gpu_density_A_requested": null,
    "gpu_density_A_effective": null,
    "gpu_density_A_fallback_from_vector": false,
    "xtb_A_used": false,
    "xtb_A_success": false,
    "xtb_charge_length_mismatch": false
  },
  "A:131": {
    "id": "A:131",
    "chain": "A",
    "resseq": 131,
    "resname": "GLN",
    "sasa": 0.1268550455570221,
    "partial_charge_B": -0.1306397326094013,
    "F_metal": 0.0,
    "F_P": 0.5286433823568728,
    "F_hal": 0.0,
    "total_density": 47454.703125,
    "centroid": [
      5.102583408355713,
      9.415831565856934,
      4.481514930725098
    ],
    "dipole_rho": [
      25534.62109375,
      -12634.107421875,
      -10572.22265625
    ],
    "curv_rho": 113784016.0,
    "curv_rho_failed": false,
    "gpu_density_B_requested": "vector",
    "gpu_density_B_effective": "vector",
    "gpu_density_B_fallback_from_vector": false,
    "gpu_density_A_requested": null,
    "gpu_density_A_effective": null,
    "gpu_density_A_fallback_from_vector": false,
    "xtb_A_used": false,
    "xtb_A_success": false,
    "xtb_charge_length_mismatch": false
  },
  "A:132": {
    "id": "A:132",
    "chain": "A",
    "resseq": 132,
    "resname": "ASP",
    "sasa": 1.9233213663101196,
    "partial_charge_B": -1.2659176200942075,
    "F_metal": 0.0,
    "F_P": 0.44811842782269007,
    "F_hal": 0.0,
    "total_density": 40146.6640625,
    "centroid": [
      5.024051666259766,
      9.370376586914062,
      4.758511066436768
    ],
    "dipole_rho": [
      22115.8359375,
      -8434.2392578125,
      -17301.798828125
    ],
    "curv_rho": 97723272.0,
    "curv_rho_failed": false,
    "gpu_density_B_requested": "vector",
    "gpu_density_B_effective": "vector",
    "gpu_density_B_fallback_from_vector": false,
    "gpu_density_A_requested": null,
    "gpu_density_A_effective": null,
    "gpu_density_A_fallback_from_vector": false,
    "xtb_A_used": false,
    "xtb_A_success": false,
    "xtb_charge_length_mismatch": false
  },
  "A:133": {
    "id": "A:133",
    "chain": "A",
    "resseq": 133,
    "resname": "LEU",
    "sasa": 0.0,
    "partial_charge_B": -0.06000000000000002,
    "F_metal": 0.0,
    "F_P": 0.6243228924787624,
    "F_hal": 0.0,
    "total_density": 50647.6875,
    "centroid": [
      5.3835768699646,
      9.292157173156738,
      4.803616046905518
    ],
    "dipole_rho": [
      19081.568359375,
      -7833.619140625,
      -20177.857421875
    ],
    "curv_rho": 120376960.0,
    "curv_rho_failed": false,
    "gpu_density_B_requested": "vector",
    "gpu_density_B_effective": "vector",
    "gpu_density_B_fallback_from_vector": false,
    "gpu_density_A_requested": null,
    "gpu_density_A_effective": null,
    "gpu_density_A_fallback_from_vector": false,
    "xtb_A_used": false,
    "xtb_A_success": false,
    "xtb_charge_length_mismatch": false
  },
  "A:134": {
    "id": "A:134",
    "chain": "A",
    "resseq": 134,
    "resname": "ALA",
    "sasa": 0.0,
    "partial_charge_B": -0.06000000000000002,
    "F_metal": 0.0,
    "F_P": 0.5787186239248368,
    "F_hal": 0.0,
    "total_density": 52508.13671875,
    "centroid": [
      5.42209005355835,
      9.512606620788574,
      4.5901899337768555
    ],
    "dipole_rho": [
      21039.474609375,
      -14405.802734375,
      -18962.30078125
    ],
    "curv_rho": 131044328.0,
    "curv_rho_failed": false,
    "gpu_density_B_requested": "vector",
    "gpu_density_B_effective": "vector",
    "gpu_density_B_fallback_from_vector": false,
    "gpu_density_A_requested": null,
    "gpu_density_A_effective": null,
    "gpu_density_A_fallback_from_vector": false,
    "xtb_A_used": false,
    "xtb_A_success": false,
    "xtb_charge_length_mismatch": false
  },
  "A:135": {
    "id": "A:135",
    "chain": "A",
    "resseq": 135,
    "resname": "ARG",
    "sasa": 8.233168601989746,
    "partial_charge_B": 1.2,
    "F_metal": 0.0,
    "F_P": 0.3682292784005856,
    "F_hal": 0.0,
    "total_density": 40793.6328125,
    "centroid": [
      5.186111927032471,
      9.660690307617188,
      4.758716583251953
    ],
    "dipole_rho": [
      20473.681640625,
      -21739.359375,
      -17638.107421875
    ],
    "curv_rho": 102027000.0,
    "curv_rho_failed": false,
    "gpu_density_B_requested": "vector",
    "gpu_density_B_effective": "vector",
    "gpu_density_B_fallback_from_vector": false,
    "gpu_density_A_requested": null,
    "gpu_density_A_effective": null,
    "gpu_density_A_fallback_from_vector": false,
    "xtb_A_used": false,
    "xtb_A_success": false,
    "xtb_charge_length_mismatch": false
  },
  "A:136": {
    "id": "A:136",
    "chain": "A",
    "resseq": 136,
    "resname": "SER",
    "sasa": 0.8051652908325195,
    "partial_charge_B": -0.46882937850859857,
    "F_metal": 0.0,
    "F_P": 0.43879908306846327,
    "F_hal": 0.0,
    "total_density": 43159.28515625,
    "centroid": [
      5.397838592529297,
      9.574592590332031,
      4.947966575622559
    ],
    "dipole_rho": [
      15441.880859375,
      -14720.5234375,
      -21258.806640625
    ],
    "curv_rho": 106966432.0,
    "curv_rho_failed": false,
    "gpu_density_B_requested": "vector",
    "gpu_density_B_effective": "vector",
    "gpu_density_B_fallback_from_vector": false,
    "gpu_density_A_requested": null,
    "gpu_density_A_effective": null,
    "gpu_density_A_fallback_from_vector": false,
    "xtb_A_used": false,
    "xtb_A_success": false,
    "xtb_charge_length_mismatch": false
  },
  "A:137": {
    "id": "A:137",
    "chain": "A",
    "resseq": 137,
    "resname": "TYR",
    "sasa": 0.0,
    "partial_charge_B": -0.3,
    "F_metal": 0.0,
    "F_P": 0.5914662562732492,
    "F_hal": 0.0,
    "total_density": 57013.98046875,
    "centroid": [
      5.613737106323242,
      9.466758728027344,
      4.769497871398926
    ],
    "dipole_rho": [
      11841.5185546875,
      -16065.1044921875,
      -28723.767578125
    ],
    "curv_rho": 131980640.0,
    "curv_rho_failed": false,
    "gpu_density_B_requested": "vector",
    "gpu_density_B_effective": "vector",
    "gpu_density_B_fallback_from_vector": false,
    "gpu_density_A_requested": null,
    "gpu_density_A_effective": null,
    "gpu_density_A_fallback_from_vector": false,
    "xtb_A_used": false,
    "xtb_A_success": false,
    "xtb_charge_length_mismatch": false
  },
  "A:138": {
    "id": "A:138",
    "chain": "A",
    "resseq": 138,
    "resname": "GLY",
    "sasa": 0.0,
    "partial_charge_B": -0.06000000000000002,
    "F_metal": 0.0,
    "F_P": 0.4567646310752296,
    "F_hal": 0.0,
    "total_density": 47458.6640625,
    "centroid": [
      5.6126933097839355,
      9.83070182800293,
      4.652994632720947
    ],
    "dipole_rho": [
      14688.1328125,
      -21012.1796875,
      -17171.96875
    ],
    "curv_rho": 122114888.0,
    "curv_rho_failed": false,
    "gpu_density_B_requested": "vector",
    "gpu_density_B_effective": "vector",
    "gpu_density_B_fallback_from_vector": false,
    "gpu_density_A_requested": null,
    "gpu_density_A_effective": null,
    "gpu_density_A_fallback_from_vector": false,
    "xtb_A_used": false,
    "xtb_A_success": false,
    "xtb_charge_length_mismatch": false
  },
  "A:139": {
    "id": "A:139",
    "chain": "A",
    "resseq": 139,
    "resname": "ILE",
    "sasa": 0.0,
    "partial_charge_B": -0.06000000000000002,
    "F_metal": 0.0,
    "F_P": 0.606890840316189,
    "F_hal": 0.0,
    "total_density": 58091.36328125,
    "centroid": [
      5.624781131744385,
      9.612288475036621,
      4.495725154876709
    ],
    "dipole_rho": [
      14689.5419921875,
      -23499.28515625,
      -15943.13671875
    ],
    "curv_rho": 141171808.0,
    "curv_rho_failed": false,
    "gpu_density_B_requested": "vector",
    "gpu_density_B_effective": "vector",
    "gpu_density_B_fallback_from_vector": false,
    "gpu_density_A_requested": null,
    "gpu_density_A_effective": null,
    "gpu_density_A_fallback_from_vector": false,
    "xtb_A_used": false,
    "xtb_A_success": false,
    "xtb_charge_length_mismatch": false
  },
  "A:140": {
    "id": "A:140",
    "chain": "A",
    "resseq": 140,
    "resname": "PRO",
    "sasa": 0.0,
    "partial_charge_B": -0.06000000000000002,
    "F_metal": 0.0,
    "F_P": 0.6332338440833576,
    "F_hal": 0.0,
    "total_density": 58447.203125,
    "centroid": [
      5.558518886566162,
      9.609278678894043,
      4.302259922027588
    ],
    "dipole_rho": [
      17806.68359375,
      -25079.2109375,
      -6185.177734375
    ],
    "curv_rho": 143585248.0,
    "curv_rho_failed": false,
    "gpu_density_B_requested": "vector",
    "gpu_density_B_effective": "vector",
    "gpu_density_B_fallback_from_vector": false,
    "gpu_density_A_requested": null,
    "gpu_density_A_effective": null,
    "gpu_density_A_fallback_from_vector": false,
    "xtb_A_used": false,
    "xtb_A_success": false,
    "xtb_charge_length_mismatch": false
  },
  "A:141": {
    "id": "A:141",
    "chain": "A",
    "resseq": 141,
    "resname": "TYR",
    "sasa": 0.0,
    "partial_charge_B": -0.3,
    "F_metal": 0.0,
    "F_P": 0.7980128095030457,
    "F_hal": 0.0,
    "total_density": 59551.07421875,
    "centroid": [
      5.294857501983643,
      9.316149711608887,
      4.2597432136535645
    ],
    "dipole_rho": [
      24739.50390625,
      -10507.3125,
      -5626.00537109375
    ],
    "curv_rho": 133267792.0,
    "curv_rho_failed": false,
    "gpu_density_B_requested": "vector",
    "gpu_density_B_effective": "vector",
    "gpu_density_B_fallback_from_vector": false,
    "gpu_density_A_requested": null,
    "gpu_density_A_effective": null,
    "gpu_density_A_fallback_from_vector": false,
    "xtb_A_used": false,
    "xtb_A_success": false,
    "xtb_charge_length_mismatch": false
  },
  "A:142": {
    "id": "A:142",
    "chain": "A",
    "resseq": 142,
    "resname": "ILE",
    "sasa": 0.0,
    "partial_charge_B": -0.06000000000000002,
    "F_metal": 0.0,
    "F_P": 0.9168471078389988,
    "F_hal": 0.0,
    "total_density": 62591.1640625,
    "centroid": [
      5.492900848388672,
      9.388307571411133,
      4.006011009216309
    ],
    "dipole_rho": [
      24600.77734375,
      -12210.2490234375,
      3115.41748046875
    ],
    "curv_rho": 145027648.0,
    "curv_rho_failed": false,
    "gpu_density_B_requested": "vector",
    "gpu_density_B_effective": "vector",
    "gpu_density_B_fallback_from_vector": false,
    "gpu_density_A_requested": null,
    "gpu_density_A_effective": null,
    "gpu_density_A_fallback_from_vector": false,
    "xtb_A_used": false,
    "xtb_A_success": false,
    "xtb_charge_length_mismatch": false
  },
  "A:143": {
    "id": "A:143",
    "chain": "A",
    "resseq": 143,
    "resname": "GLU",
    "sasa": 0.0,
    "partial_charge_B": -0.54,
    "F_metal": 0.0,
    "F_P": 0.9689015340107896,
    "F_hal": 0.0,
    "total_density": 55230.3671875,
    "centroid": [
      5.238585948944092,
      9.17603588104248,
      3.9807374477386475
    ],
    "dipole_rho": [
      26507.314453125,
      521.0955810546875,
      3132.98095703125
    ],
    "curv_rho": 131128864.0,
    "curv_rho_failed": false,
    "gpu_density_B_requested": "vector",
    "gpu_density_B_effective": "vector",
    "gpu_density_B_fallback_from_vector": false,
    "gpu_density_A_requested": null,
    "gpu_density_A_effective": null,
    "gpu_density_A_fallback_from_vector": false,
    "xtb_A_used": false,
    "xtb_A_success": false,
    "xtb_charge_length_mismatch": false
  },
  "A:144": {
    "id": "A:144",
    "chain": "A",
    "resseq": 144,
    "resname": "THR",
    "sasa": 0.0,
    "partial_charge_B": -0.3,
    "F_metal": 0.0,
    "F_P": 1.5836666049332297,
    "F_hal": 0.0,
    "total_density": 61341.08203125,
    "centroid": [
      5.499777317047119,
      9.032816886901855,
      3.8404667377471924
    ],
    "dipole_rho": [
      21287.419921875,
      837.8828735351562,
      12493.1123046875
    ],
    "curv_rho": 142370720.0,
    "curv_rho_failed": false,
    "gpu_density_B_requested": "vector",
    "gpu_density_B_effective": "vector",
    "gpu_density_B_fallback_from_vector": false,
    "gpu_density_A_requested": null,
    "gpu_density_A_effective": null,
    "gpu_density_A_fallback_from_vector": false,
    "xtb_A_used": false,
    "xtb_A_success": false,
    "xtb_charge_length_mismatch": false
  },
  "A:145": {
    "id": "A:145",
    "chain": "A",
    "resseq": 145,
    "resname": "SER",
    "sasa": 0.0,
    "partial_charge_B": -0.3,
    "F_metal": 0.0,
    "F_P": 1.6424614952797616,
    "F_hal": 0.0,
    "total_density": 52355.55078125,
    "centroid": [
      5.418656826019287,
      8.87175464630127,
      3.6128110885620117
    ],
    "dipole_rho": [
      15917.3447265625,
      6488.84619140625,
      16310.2001953125
    ],
    "curv_rho": 126793632.0,
    "curv_rho_failed": false,
    "gpu_density_B_requested": "vector",
    "gpu_density_B_effective": "vector",
    "gpu_density_B_fallback_from_vector": false,
    "gpu_density_A_requested": null,
    "gpu_density_A_effective": null,
    "gpu_density_A_fallback_from_vector": false,
    "xtb_A_used": false,
    "xtb_A_success": false,
    "xtb_charge_length_mismatch": false
  },
  "A:146": {
    "id": "A:146",
    "chain": "A",
    "resseq": 146,
    "resname": "ALA",
    "sasa": 0.0,
    "partial_charge_B": -0.06000000000000002,
    "F_metal": 0.0,
    "F_P": 2.4581215635850686,
    "F_hal": 0.0,
    "total_density": 52622.046875,
    "centroid": [
      5.640311241149902,
      8.825209617614746,
      3.5226049423217773
    ],
    "dipole_rho": [
      10210.3232421875,
      10613.2734375,
      17678.072265625
    ],
    "curv_rho": 129812600.0,
    "curv_rho_failed": false,
    "gpu_density_B_requested": "vector",
    "gpu_density_B_effective": "vector",
    "gpu_density_B_fallback_from_vector": false,
    "gpu_density_A_requested": null,
    "gpu_density_A_effective": null,
    "gpu_density_A_fallback_from_vector": false,
    "xtb_A_used": false,
    "xtb_A_success": false,
    "xtb_charge_length_mismatch": false
  },
  "A:147": {
    "id": "A:147",
    "chain": "A",
    "resseq": 147,
    "resname": "LYS",
    "sasa": 2.8637642860412598,
    "partial_charge_B": 0.29999999999999993,
    "F_metal": 0.0,
    "F_P": 1.5807650826388366,
    "F_hal": 0.0,
    "total_density": 45081.8203125,
    "centroid": [
      5.466970920562744,
      8.662981986999512,
      3.4121387004852295
    ],
    "dipole_rho": [
      15103.5927734375,
      17796.98046875,
      19613.822265625
    ],
    "curv_rho": 112568536.0,
    "curv_rho_failed": false,
    "gpu_density_B_requested": "vector",
    "gpu_density_B_effective": "vector",
    "gpu_density_B_fallback_from_vector": false,
    "gpu_density_A_requested": null,
    "gpu_density_A_effective": null,
    "gpu_density_A_fallback_from_vector": false,
    "xtb_A_used": false,
    "xtb_A_success": false,
    "xtb_charge_length_mismatch": false
  },
  "A:148": {
    "id": "A:148",
    "chain": "A",
    "resseq": 148,
    "resname": "THR",
    "sasa": 2.2013063430786133,
    "partial_charge_B": -0.75,
    "F_metal": 0.0,
    "F_P": 1.072506179613218,
    "F_hal": 0.0,
    "total_density": 41121.0625,
    "centroid": [
      5.326944828033447,
      8.820637702941895,
      3.3349387645721436
    ],
    "dipole_rho": [
      14645.6123046875,
      4408.5595703125,
      19074.11328125
    ],
    "curv_rho": 102934896.0,
    "curv_rho_failed": false,
    "gpu_density_B_requested": "vector",
    "gpu_density_B_effective": "vector",
    "gpu_density_B_fallback_from_vector": false,
    "gpu_density_A_requested": null,
    "gpu_density_A_effective": null,
    "gpu_density_A_fallback_from_vector": false,
    "xtb_A_used": false,
    "xtb_A_success": false,
    "xtb_charge_length_mismatch": false
  },
  "A:149": {
    "id": "A:149",
    "chain": "A",
    "resseq": 149,
    "resname": "ARG",
    "sasa": 0.1613273024559021,
    "partial_charge_B": 0.534124117907639,
    "F_metal": 0.0,
    "F_P": 1.0656463679513344,
    "F_hal": 0.0,
    "total_density": 52343.234375,
    "centroid": [
      5.691185474395752,
      9.151626586914062,
      3.2863457202911377
    ],
    "dipole_rho": [
      14056.2587890625,
      880.7619018554688,
      27403.587890625
    ],
    "curv_rho": 121739216.0,
    "curv_rho_failed": false,
    "gpu_density_B_requested": "vector",
    "gpu_density_B_effective": "vector",
    "gpu_density_B_fallback_from_vector": false,
    "gpu_density_A_requested": null,
    "gpu_density_A_effective": null,
    "gpu_density_A_fallback_from_vector": false,
    "xtb_A_used": false,
    "xtb_A_success": false,
    "xtb_charge_length_mismatch": false
  },
  "A:150": {
    "id": "A:150",
    "chain": "A",
    "resseq": 150,
    "resname": "GLN",
    "sasa": 3.0714588165283203,
    "partial_charge_B": -0.3000000000000001,
    "F_metal": 0.0,
    "F_P": 0.9025226447941709,
    "F_hal": 0.0,
    "total_density": 50660.0546875,
    "centroid": [
      5.359592437744141,
      9.127914428710938,
      3.560807466506958
    ],
    "dipole_rho": [
      26884.876953125,
      -1197.19873046875,
      18427.123046875
    ],
    "curv_rho": 126592144.0,
    "curv_rho_failed": false,
    "gpu_density_B_requested": "vector",
    "gpu_density_B_effective": "vector",
    "gpu_density_B_fallback_from_vector": false,
    "gpu_density_A_requested": null,
    "gpu_density_A_effective": null,
    "gpu_density_A_fallback_from_vector": false,
    "xtb_A_used": false,
    "xtb_A_success": false,
    "xtb_charge_length_mismatch": false
  },
  "A:151": {
    "id": "A:151",
    "chain": "A",
    "resseq": 151,
    "resname": "GLY",
    "sasa": 0.0,
    "partial_charge_B": -0.06000000000000002,
    "F_metal": 0.0,
    "F_P": 1.0170575699093267,
    "F_hal": 0.0,
    "total_density": 55629.05078125,
    "centroid": [
      5.492719650268555,
      9.274617195129395,
      3.6176700592041016
    ],
    "dipole_rho": [
      17489.474609375,
      -7696.71533203125,
      16485.37890625
    ],
    "curv_rho": 136754928.0,
    "curv_rho_failed": false,
    "gpu_density_B_requested": "vector",
    "gpu_density_B_effective": "vector",
    "gpu_density_B_fallback_from_vector": false,
    "gpu_density_A_requested": null,
    "gpu_density_A_effective": null,
    "gpu_density_A_fallback_from_vector": false,
    "xtb_A_used": false,
    "xtb_A_success": false,
    "xtb_charge_length_mismatch": false
  },
  "A:152": {
    "id": "A:152",
    "chain": "A",
    "resseq": 152,
    "resname": "VAL",
    "sasa": 0.0,
    "partial_charge_B": -0.06000000000000002,
    "F_metal": 0.0,
    "F_P": 1.3189360069780138,
    "F_hal": 0.0,
    "total_density": 60916.62109375,
    "centroid": [
      5.732853889465332,
      9.236368179321289,
      3.6266653537750244
    ],
    "dipole_rho": [
      12942.8818359375,
      -4986.77197265625,
      24950.216796875
    ],
    "curv_rho": 144590544.0,
    "curv_rho_failed": false,
    "gpu_density_B_requested": "vector",
    "gpu_density_B_effective": "vector",
    "gpu_density_B_fallback_from_vector": false,
    "gpu_density_A_requested": null,
    "gpu_density_A_effective": null,
    "gpu_density_A_fallback_from_vector": false,
    "xtb_A_used": false,
    "xtb_A_success": false,
    "xtb_charge_length_mismatch": false
  },
  "A:153": {
    "id": "A:153",
    "chain": "A",
    "resseq": 153,
    "resname": "GLU",
    "sasa": 1.1981346607208252,
    "partial_charge_B": -0.992210991203954,
    "F_metal": 0.0,
    "F_P": 0.8033200671178886,
    "F_hal": 0.0,
    "total_density": 58018.55078125,
    "centroid": [
      5.78434419631958,
      9.513731002807617,
      3.4915874004364014
    ],
    "dipole_rho": [
      11634.6474609375,
      -12029.9580078125,
      31020.529296875
    ],
    "curv_rho": 137971952.0,
    "curv_rho_failed": false,
    "gpu_density_B_requested": "vector",
    "gpu_density_B_effective": "vector",
    "gpu_density_B_fallback_from_vector": false,
    "gpu_density_A_requested": null,
    "gpu_density_A_effective": null,
    "gpu_density_A_fallback_from_vector": false,
    "xtb_A_used": false,
    "xtb_A_success": false,
    "xtb_charge_length_mismatch": false
  },
  "A:154": {
    "id": "A:154",
    "chain": "A",
    "resseq": 154,
    "resname": "ASP",
    "sasa": 1.008955478668213,
    "partial_charge_B": -0.9208092462784738,
    "F_metal": 0.0,
    "F_P": 0.7376905402469057,
    "F_hal": 0.0,
    "total_density": 57120.4140625,
    "centroid": [
      5.588526248931885,
      9.567988395690918,
      3.6917972564697266
    ],
    "dipole_rho": [
      18571.353515625,
      -17199.595703125,
      15662.240234375
    ],
    "curv_rho": 135840464.0,
    "curv_rho_failed": false,
    "gpu_density_B_requested": "vector",
    "gpu_density_B_effective": "vector",
    "gpu_density_B_fallback_from_vector": false,
    "gpu_density_A_requested": null,
    "gpu_density_A_effective": null,
    "gpu_density_A_fallback_from_vector": false,
    "xtb_A_used": false,
    "xtb_A_success": false,
    "xtb_charge_length_mismatch": false
  },
  "A:155": {
    "id": "A:155",
    "chain": "A",
    "resseq": 155,
    "resname": "ALA",
    "sasa": 0.0,
    "partial_charge_B": -0.06000000000000002,
    "F_metal": 0.0,
    "F_P": 1.0430866188917078,
    "F_hal": 0.0,
    "total_density": 64963.0546875,
    "centroid": [
      5.756874084472656,
      9.460951805114746,
      3.856126308441162
    ],
    "dipole_rho": [
      11909.9912109375,
      -15700.736328125,
      12694.201171875
    ],
    "curv_rho": 150892528.0,
    "curv_rho_failed": false,
    "gpu_density_B_requested": "vector",
    "gpu_density_B_effective": "vector",
    "gpu_density_B_fallback_from_vector": false,
    "gpu_density_A_requested": null,
    "gpu_density_A_effective": null,
    "gpu_density_A_fallback_from_vector": false,
    "xtb_A_used": false,
    "xtb_A_success": false,
    "xtb_charge_length_mismatch": false
  },
  "A:156": {
    "id": "A:156",
    "chain": "A",
    "resseq": 156,
    "resname": "PHE",
    "sasa": 0.0,
    "partial_charge_B": -0.06000000000000002,
    "F_metal": 0.0,
    "F_P": 1.253846318190922,
    "F_hal": 0.0,
    "total_density": 68685.8359375,
    "centroid": [
      6.011520862579346,
      9.475909233093262,
      3.751810073852539
    ],
    "dipole_rho": [
      2617.781982421875,
      -9861.333984375,
      16686.369140625
    ],
    "curv_rho": 149866368.0,
    "curv_rho_failed": false,
    "gpu_density_B_requested": "vector",
    "gpu_density_B_effective": "vector",
    "gpu_density_B_fallback_from_vector": false,
    "gpu_density_A_requested": null,
    "gpu_density_A_effective": null,
    "gpu_density_A_fallback_from_vector": false,
    "xtb_A_used": false,
    "xtb_A_success": false,
    "xtb_charge_length_mismatch": false
  },
  "A:157": {
    "id": "A:157",
    "chain": "A",
    "resseq": 157,
    "resname": "TYR",
    "sasa": 0.0,
    "partial_charge_B": -0.3,
    "F_metal": 0.0,
    "F_P": 0.6642381693500101,
    "F_hal": 0.0,
    "total_density": 60518.765625,
    "centroid": [
      5.9207282066345215,
      9.727043151855469,
      3.634613275527954
    ],
    "dipole_rho": [
      7964.4921875,
      -22919.8046875,
      26604.3515625
    ],
    "curv_rho": 139589072.0,
    "curv_rho_failed": false,
    "gpu_density_B_requested": "vector",
    "gpu_density_B_effective": "vector",
    "gpu_density_B_fallback_from_vector": false,
    "gpu_density_A_requested": null,
    "gpu_density_A_effective": null,
    "gpu_density_A_fallback_from_vector": false,
    "xtb_A_used": false,
    "xtb_A_success": false,
    "xtb_charge_length_mismatch": false
  },
  "A:158": {
    "id": "A:158",
    "chain": "A",
    "resseq": 158,
    "resname": "THR",
    "sasa": 0.0,
    "partial_charge_B": -0.3,
    "F_metal": 0.0,
    "F_P": 0.6465066484722177,
    "F_hal": 0.0,
    "total_density": 56653.4765625,
    "centroid": [
      5.730401992797852,
      9.816447257995605,
      3.8904483318328857
    ],
    "dipole_rho": [
      9876.416015625,
      -21540.1484375,
      5401.0126953125
    ],
    "curv_rho": 138685952.0,
    "curv_rho_failed": false,
    "gpu_density_B_requested": "vector",
    "gpu_density_B_effective": "vector",
    "gpu_density_B_fallback_from_vector": false,
    "gpu_density_A_requested": null,
    "gpu_density_A_effective": null,
    "gpu_density_A_fallback_from_vector": false,
    "xtb_A_used": false,
    "xtb_A_success": false,
    "xtb_charge_length_mismatch": false
  },
  "A:159": {
    "id": "A:159",
    "chain": "A",
    "resseq": 159,
    "resname": "LEU",
    "sasa": 0.0,
    "partial_charge_B": -0.06000000000000002,
    "F_metal": 0.0,
    "F_P": 0.7970237012914602,
    "F_hal": 0.0,
    "total_density": 65227.5625,
    "centroid": [
      6.0110602378845215,
      9.684375762939453,
      4.010908126831055
    ],
    "dipole_rho": [
      643.1041259765625,
      -25082.484375,
      1875.8023681640625
    ],
    "curv_rho": 150496480.0,
    "curv_rho_failed": false,
    "gpu_density_B_requested": "vector",
    "gpu_density_B_effective": "vector",
    "gpu_density_B_fallback_from_vector": false,
    "gpu_density_A_requested": null,
    "gpu_density_A_effective": null,
    "gpu_density_A_fallback_from_vector": false,
    "xtb_A_used": false,
    "xtb_A_success": false,
    "xtb_charge_length_mismatch": false
  },
  "A:160": {
    "id": "A:160",
    "chain": "A",
    "resseq": 160,
    "resname": "VAL",
    "sasa": 0.0,
    "partial_charge_B": -0.06000000000000002,
    "F_metal": 0.0,
    "F_P": 0.5857686750529274,
    "F_hal": 0.0,
    "total_density": 56052.84765625,
    "centroid": [
      6.101792335510254,
      9.8784818649292,
      3.789280652999878
    ],
    "dipole_rho": [
      -1513.0592041015625,
      -28696.01953125,
      6719.64697265625
    ],
    "curv_rho": 137360576.0,
    "curv_rho_failed": false,
    "gpu_density_B_requested": "vector",
    "gpu_density_B_effective": "vector",
    "gpu_density_B_fallback_from_vector": false,
    "gpu_density_A_requested": null,
    "gpu_density_A_effective": null,
    "gpu_density_A_fallback_from_vector": false,
    "xtb_A_used": false,
    "xtb_A_success": false,
    "xtb_charge_length_mismatch": false
  },
  "A:161": {
    "id": "A:161",
    "chain": "A",
    "resseq": 161,
    "resname": "ARG",
    "sasa": 0.35123854875564575,
    "partial_charge_B": 0.5978379377647811,
    "F_metal": 0.0,
    "F_P": 0.4686731383505375,
    "F_hal": 0.0,
    "total_density": 54192.38671875,
    "centroid": [
      5.866608142852783,
      10.012519836425781,
      3.8119566440582275
    ],
    "dipole_rho": [
      9672.3037109375,
      -32026.052734375,
      11066.220703125
    ],
    "curv_rho": 126309800.0,
    "curv_rho_failed": false,
    "gpu_density_B_requested": "vector",
    "gpu_density_B_effective": "vector",
    "gpu_density_B_fallback_from_vector": false,
    "gpu_density_A_requested": null,
    "gpu_density_A_effective": null,
    "gpu_density_A_fallback_from_vector": false,
    "xtb_A_used": false,
    "xtb_A_success": false,
    "xtb_charge_length_mismatch": false
  },
  "A:162": {
    "id": "A:162",
    "chain": "A",
    "resseq": 162,
    "resname": "GLU",
    "sasa": 0.0,
    "partial_charge_B": -0.54,
    "F_metal": 0.0,
    "F_P": 0.5059254830676518,
    "F_hal": 0.0,
    "total_density": 55880.9375,
    "centroid": [
      5.864182949066162,
      9.972517013549805,
      4.14370584487915
    ],
    "dipole_rho": [
      4107.5029296875,
      -30558.560546875,
      -5476.03857421875
    ],
    "curv_rho": 135905424.0,
    "curv_rho_failed": false,
    "gpu_density_B_requested": "vector",
    "gpu_density_B_effective": "vector",
    "gpu_density_B_fallback_from_vector": false,
    "gpu_density_A_requested": null,
    "gpu_density_A_effective": null,
    "gpu_density_A_fallback_from_vector": false,
    "xtb_A_used": false,
    "xtb_A_success": false,
    "xtb_charge_length_mismatch": false
  },
  "A:163": {
    "id": "A:163",
    "chain": "A",
    "resseq": 163,
    "resname": "ILE",
    "sasa": 0.0,
    "partial_charge_B": -0.06000000000000002,
    "F_metal": 0.0,
    "F_P": 0.5075044809511681,
    "F_hal": 0.0,
    "total_density": 55270.2890625,
    "centroid": [
      6.22269344329834,
      9.955496788024902,
      4.069089889526367
    ],
    "dipole_rho": [
      -5966.123046875,
      -33382.7578125,
      -2816.57470703125
    ],
    "curv_rho": 136541520.0,
    "curv_rho_failed": false,
    "gpu_density_B_requested": "vector",
    "gpu_density_B_effective": "vector",
    "gpu_density_B_fallback_from_vector": false,
    "gpu_density_A_requested": null,
    "gpu_density_A_effective": null,
    "gpu_density_A_fallback_from_vector": false,
    "xtb_A_used": false,
    "xtb_A_success": false,
    "xtb_charge_length_mismatch": false
  },
  "A:164": {
    "id": "A:164",
    "chain": "A",
    "resseq": 164,
    "resname": "ARG",
    "sasa": 0.15764929354190826,
    "partial_charge_B": 0.5328901730942324,
    "F_metal": 0.0,
    "F_P": 0.3920289989898852,
    "F_hal": 0.0,
    "total_density": 49615.015625,
    "centroid": [
      6.1364593505859375,
      10.204485893249512,
      3.86083722114563
    ],
    "dipole_rho": [
      -890.5581665039062,
      -34530.421875,
      7781.50537109375
    ],
    "curv_rho": 115537712.0,
    "curv_rho_failed": false,
    "gpu_density_B_requested": "vector",
    "gpu_density_B_effective": "vector",
    "gpu_density_B_fallback_from_vector": false,
    "gpu_density_A_requested": null,
    "gpu_density_A_effective": null,
    "gpu_density_A_fallback_from_vector": false,
    "xtb_A_used": false,
    "xtb_A_success": false,
    "xtb_charge_length_mismatch": false
  },
  "A:165": {
    "id": "A:165",
    "chain": "A",
    "resseq": 165,
    "resname": "GLN",
    "sasa": 5.91304349899292,
    "partial_charge_B": -0.3000000000000001,
    "F_metal": 0.0,
    "F_P": 0.3286178070678374,
    "F_hal": 0.0,
    "total_density": 40940.078125,
    "centroid": [
      5.980452537536621,
      10.350013732910156,
      4.106410026550293
    ],
    "dipole_rho": [
      4067.023681640625,
      -32138.78515625,
      -3102.41162109375
    ],
    "curv_rho": 103058568.0,
    "curv_rho_failed": false,
    "gpu_density_B_requested": "vector",
    "gpu_density_B_effective": "vector",
    "gpu_density_B_fallback_from_vector": false,
    "gpu_density_A_requested": null,
    "gpu_density_A_effective": null,
    "gpu_density_A_fallback_from_vector": false,
    "xtb_A_used": false,
    "xtb_A_success": false,
    "xtb_charge_length_mismatch": false
  },
  "A:166": {
    "id": "A:166",
    "chain": "A",
    "resseq": 166,
    "resname": "HIS",
    "sasa": 3.626791477203369,
    "partial_charge_B": 0.14999999999999988,
    "F_metal": 0.0,
    "F_P": 0.36733518101754925,
    "F_hal": 0.0,
    "total_density": 46009.87890625,
    "centroid": [
      6.176639556884766,
      10.191777229309082,
      4.445738315582275
    ],
    "dipole_rho": [
      -6247.55078125,
      -32602.3671875,
      -9406.8251953125
    ],
    "curv_rho": 113205968.0,
    "curv_rho_failed": false,
    "gpu_density_B_requested": "vector",
    "gpu_density_B_effective": "vector",
    "gpu_density_B_fallback_from_vector": false,
    "gpu_density_A_requested": null,
    "gpu_density_A_effective": null,
    "gpu_density_A_fallback_from_vector": false,
    "xtb_A_used": false,
    "xtb_A_success": false,
    "xtb_charge_length_mismatch": false
  },
  "A:167": {
    "id": "A:167",
    "chain": "A",
    "resseq": 167,
    "resname": "GNP",
    "sasa": 0.0,
    "partial_charge_B": -2.6700000000000013,
    "F_metal": 0.0,
    "F_P": 21.16733817182151,
    "F_hal": 0.0,
    "total_density": 72548.75,
    "centroid": [
      5.896740436553955,
      8.645037651062012,
      3.915245771408081
    ],
    "dipole_rho": [
      7352.57421875,
      39411.34375,
      17823.119140625
    ],
    "curv_rho": 141651568.0,
    "curv_rho_failed": false,
    "gpu_density_B_requested": "vector",
    "gpu_density_B_effective": "vector",
    "gpu_density_B_fallback_from_vector": false,
    "gpu_density_A_requested": null,
    "gpu_density_A_effective": null,
    "gpu_density_A_fallback_from_vector": false,
    "xtb_A_used": false,
    "xtb_A_success": false,
    "xtb_charge_length_mismatch": false
  }
}
```
