## Supplementary material for "Localized Reactivity on Proteins as Riemannian Manifolds: A Quantum-Inspired Geometric Model for Deterministic, Metal-Aware Reactive-Site Prediction": code bundle: result_bound_labels_unbound_features.json

```
{
  "case": "DB55_1LFD_R",
  "AUROC_mean": 0.860863295250896,
  "AUROC_std": 0.04904759062311902,
  "fold_AUROCs": [
    0.9140625,
    0.8277777777777777,
    0.9032258064516129,
    0.7983870967741935
  ],
  "AUPRC_mean": 0.5144345238095238,
  "AUPRC_std": 0.12659720434160007,
  "fold_AUPRCs": [
    0.625,
    0.49107142857142855,
    0.625,
    0.31666666666666665
  ],
  "policyP_info": {
    "K_target": 5,
    "K_min": 2,
    "min_valid_folds": 2,
    "n_pos_groups": 9,
    "K_used": 5,
    "n_total_folds": 5,
    "n_valid_folds": 4,
    "n_skipped_train_single_class": 0,
    "n_skipped_test_single_class": 1,
    "reason": "OK"
  },
  "n_pos": 9,
  "n_neg": 158,
  "unbound_positive_residue_ids": [
    "A:24",
    "A:25",
    "A:33",
    "A:36",
    "A:37",
    "A:38",
    "A:39",
    "A:40",
    "A:41"
  ],
  "unbound_positive_residue_ids_path": "/content/benchmark_workdir/DB55_1LFD_R/unbound_positive_residue_ids.json",
  "bound_positive_residue_ids_used": [
    "B:224",
    "B:225",
    "B:233",
    "B:236",
    "B:237",
    "B:238",
    "B:239",
    "B:240",
    "B:241"
  ],
  "bound_interface_report": {
    "cutoff_angstrom": 5.0,
    "coarse_margin_angstrom": 4.0,
    "scheme": "closest-heavy",
    "protein_only": true,
    "target_bound_chains": [
      "B"
    ],
    "n_target_res": 167,
    "n_other_res": 87,
    "n_candidate_pairs": 42,
    "n_interface_target_res": 9,
    "backend_kdtree": "scipy.cKDTree",
    "auto_interface_labels": true
  },
  "mapping": {
    "n_bound_labels": 9,
    "n_mapped": 9,
    "n_dropped": 0,
    "mapped_examples": [
      {
        "bound": "B:224",
        "unbound": "A:24",
        "idx": 23
      },
      {
        "bound": "B:225",
        "unbound": "A:25",
        "idx": 24
      },
      {
        "bound": "B:233",
        "unbound": "A:33",
        "idx": 32
      },
      {
        "bound": "B:236",
        "unbound": "A:36",
        "idx": 35
      },
      {
        "bound": "B:237",
        "unbound": "A:37",
        "idx": 36
      },
      {
        "bound": "B:238",
        "unbound": "A:38",
        "idx": 37
      },
      {
        "bound": "B:239",
        "unbound": "A:39",
        "idx": 38
      },
      {
        "bound": "B:240",
        "unbound": "A:40",
        "idx": 39
      },
      {
        "bound": "B:241",
        "unbound": "A:41",
        "idx": 40
      }
    ],
    "dropped_examples": []
  },
  "mapping_extra": {
    "bound_to_unbound_chain_map": {
      "B": "A"
    },
    "chain_assignment": {
      "forced_hints": [],
      "unmatched_bound_chains": [
        "A"
      ],
      "unmatched_unbound_chains": [],
      "ambiguity": [],
      "pair_details_top": {
        "A": [
          {
            "unbound": "A",
            "identity": 0.09195402298850575,
            "coverage": 1.0,
            "weight": 0.09195402298850575
          }
        ],
        "B": [
          {
            "unbound": "A",
            "identity": 0.9939759036144579,
            "coverage": 1.0,
            "weight": 0.9939759036144579
          }
        ]
      }
    },
    "dropped_chains_low_quality": [],
    "n_bound_chains_total": 2,
    "n_unbound_chains_total": 1
  },
  "symmetry": {
    "symmetry_groups": {
      "A": 0
    },
    "symmetry_policy": {
      "min_identity": 0.95,
      "min_coverage": 0.9
    },
    "collapse_only_within_symmetry_groups": true
  },
  "solvent": {
    "solvent_filter_applied": true,
    "source": "meta.json",
    "n_total": 167,
    "n_removed": 0,
    "n_unknown_resname": 0,
    "n_retained": 167,
    "solvent_codes": [
      "WAT",
      "HOH",
      "DOD",
      "TIP3"
    ]
  },
  "unbound_out_dir": "/content/benchmark_workdir/DB55_1LFD_R/out_unbound",
  "unbound_structure": "/content/benchmark_workdir/_dataset_unpacked/1LFD_r_u.pdb",
  "bound_structure": "/content/benchmark_workdir/_dataset_unpacked/1LFD_bound_complex.pdb"
}
```
