## Supplementary material for "Localized Reactivity on Proteins as Riemannian Manifolds: A Quantum-Inspired Geometric Model for Deterministic, Metal-Aware Reactive-Site Prediction": code bundle: unbound_positive_residue_ids.json

```
{
  "unbound_positive_residue_ids": [
    "A:24",
    "A:25",
    "A:33",
    "A:36",
    "A:37",
    "A:38",
    "A:39",
    "A:40",
    "A:41"
  ]
}
```
