## Supplementary material for "Localized Reactivity on Proteins as Riemannian Manifolds: A Quantum-Inspired Geometric Model for Deterministic, Metal-Aware Reactive-Site Prediction": code bundle: result_bound_labels_unbound_features.json

```
{
  "case": "DB55_1M10_L",
  "AUROC_mean": 0.9431666666666667,
  "AUROC_std": 0.04159460435093847,
  "fold_AUROCs": [
    0.9791666666666666,
    1.0,
    0.9133333333333333,
    0.8866666666666667,
    0.9366666666666666
  ],
  "AUPRC_mean": 0.7845378598010178,
  "AUPRC_std": 0.1278597825104869,
  "fold_AUPRCs": [
    0.8523809523809524,
    1.0,
    0.7192982456140351,
    0.7121212121212122,
    0.6388888888888888
  ],
  "policyP_info": {
    "K_target": 5,
    "K_min": 2,
    "min_valid_folds": 2,
    "n_pos_groups": 17,
    "K_used": 5,
    "n_total_folds": 5,
    "n_valid_folds": 5,
    "n_skipped_train_single_class": 0,
    "n_skipped_test_single_class": 0,
    "reason": "OK"
  },
  "n_pos": 17,
  "n_neg": 249,
  "unbound_positive_residue_ids": [
    "B:9",
    "B:10",
    "B:11",
    "B:127",
    "B:128",
    "B:151",
    "B:175",
    "B:176",
    "B:198",
    "B:199",
    "B:235",
    "B:236",
    "B:237",
    "B:238",
    "B:239",
    "B:240",
    "B:241"
  ],
  "unbound_positive_residue_ids_path": "/content/benchmark_workdir/DB55_1M10_L/unbound_positive_residue_ids.json",
  "bound_positive_residue_ids_used": [
    "B:10",
    "B:11",
    "B:127",
    "B:128",
    "B:151",
    "B:175",
    "B:176",
    "B:198",
    "B:199",
    "B:235",
    "B:236",
    "B:237",
    "B:238",
    "B:239",
    "B:240",
    "B:241",
    "B:9"
  ],
  "bound_interface_report": {
    "cutoff_angstrom": 5.0,
    "coarse_margin_angstrom": 4.0,
    "scheme": "closest-heavy",
    "protein_only": true,
    "target_bound_chains": [
      "B"
    ],
    "n_target_res": 267,
    "n_other_res": 199,
    "n_candidate_pairs": 59,
    "n_interface_target_res": 17,
    "backend_kdtree": "scipy.cKDTree",
    "auto_interface_labels": true
  },
  "mapping": {
    "n_bound_labels": 17,
    "n_mapped": 17,
    "n_dropped": 0,
    "mapped_examples": [
      {
        "bound": "B:10",
        "unbound": "B:10",
        "idx": 9
      },
      {
        "bound": "B:11",
        "unbound": "B:11",
        "idx": 10
      },
      {
        "bound": "B:127",
        "unbound": "B:127",
        "idx": 126
      },
      {
        "bound": "B:128",
        "unbound": "B:128",
        "idx": 127
      },
      {
        "bound": "B:151",
        "unbound": "B:151",
        "idx": 150
      },
      {
        "bound": "B:175",
        "unbound": "B:175",
        "idx": 174
      },
      {
        "bound": "B:176",
        "unbound": "B:176",
        "idx": 175
      },
      {
        "bound": "B:198",
        "unbound": "B:198",
        "idx": 197
      },
      {
        "bound": "B:199",
        "unbound": "B:199",
        "idx": 198
      },
      {
        "bound": "B:235",
        "unbound": "B:235",
        "idx": 234
      },
      {
        "bound": "B:236",
        "unbound": "B:236",
        "idx": 235
      },
      {
        "bound": "B:237",
        "unbound": "B:237",
        "idx": 236
      },
      {
        "bound": "B:238",
        "unbound": "B:238",
        "idx": 237
      },
      {
        "bound": "B:239",
        "unbound": "B:239",
        "idx": 238
      },
      {
        "bound": "B:240",
        "unbound": "B:240",
        "idx": 239
      },
      {
        "bound": "B:241",
        "unbound": "B:241",
        "idx": 240
      },
      {
        "bound": "B:9",
        "unbound": "B:9",
        "idx": 8
      }
    ],
    "dropped_examples": []
  },
  "mapping_extra": {
    "bound_to_unbound_chain_map": {
      "B": "B"
    },
    "chain_assignment": {
      "forced_hints": [],
      "unmatched_bound_chains": [
        "A"
      ],
      "unmatched_unbound_chains": [],
      "ambiguity": [],
      "pair_details_top": {
        "B": [
          {
            "unbound": "B",
            "identity": 0.9962406015037594,
            "coverage": 1.0,
            "weight": 0.9962406015037594
          }
        ],
        "A": [
          {
            "unbound": "B",
            "identity": 0.1322314049586777,
            "coverage": 0.6080402010050251,
            "weight": 0.08040201005025126
          }
        ]
      }
    },
    "dropped_chains_low_quality": [],
    "n_bound_chains_total": 2,
    "n_unbound_chains_total": 1
  },
  "symmetry": {
    "symmetry_groups": {
      "B": 0
    },
    "symmetry_policy": {
      "min_identity": 0.95,
      "min_coverage": 0.9
    },
    "collapse_only_within_symmetry_groups": true
  },
  "solvent": {
    "solvent_filter_applied": true,
    "source": "meta.json",
    "n_total": 266,
    "n_removed": 0,
    "n_unknown_resname": 0,
    "n_retained": 266,
    "solvent_codes": [
      "WAT",
      "HOH",
      "DOD",
      "TIP3"
    ]
  },
  "unbound_out_dir": "/content/benchmark_workdir/DB55_1M10_L/out_unbound",
  "unbound_structure": "/content/benchmark_workdir/_dataset_unpacked/1M10_l_u.pdb",
  "bound_structure": "/content/benchmark_workdir/_dataset_unpacked/1M10_bound_complex.pdb"
}
```
