## Supplementary material for "Localized Reactivity on Proteins as Riemannian Manifolds: A Quantum-Inspired Geometric Model for Deterministic, Metal-Aware Reactive-Site Prediction": code bundle: unbound_positive_residue_ids.json

```
{
  "unbound_positive_residue_ids": [
    "B:9",
    "B:10",
    "B:11",
    "B:127",
    "B:128",
    "B:151",
    "B:175",
    "B:176",
    "B:198",
    "B:199",
    "B:235",
    "B:236",
    "B:237",
    "B:238",
    "B:239",
    "B:240",
    "B:241"
  ]
}
```
