## Supplementary material for "Localized Reactivity on Proteins as Riemannian Manifolds: A Quantum-Inspired Geometric Model for Deterministic, Metal-Aware Reactive-Site Prediction": code bundle: env_features.json

```
{
  " :498": {
    "id": " :498",
    "chain": " ",
    "resseq": 498,
    "resname": "ASP",
    "sasa": 6.3842620849609375,
    "partial_charge_B": -1.35,
    "F_metal": 0.0,
    "F_P": 0.0,
    "F_hal": 0.0,
    "total_density": 33089.43359375,
    "centroid": [
      -1.0905191898345947,
      -3.3491461277008057,
      2.231687307357788
    ],
    "dipole_rho": [
      -25224.712890625,
      -16317.9267578125,
      -2693.077880859375
    ],
    "curv_rho": 80312608.0,
    "curv_rho_failed": false,
    "gpu_density_B_requested": "vector",
    "gpu_density_B_effective": "vector",
    "gpu_density_B_fallback_from_vector": false,
    "gpu_density_A_requested": null,
    "gpu_density_A_effective": null,
    "gpu_density_A_fallback_from_vector": false,
    "xtb_A_used": false,
    "xtb_A_success": false,
    "xtb_charge_length_mismatch": false
  },
  " :499": {
    "id": " :499",
    "chain": " ",
    "resseq": 499,
    "resname": "ILE",
    "sasa": 0.3226546049118042,
    "partial_charge_B": -0.07499101233471682,
    "F_metal": 0.0,
    "F_P": 0.0,
    "F_hal": 0.0,
    "total_density": 39347.6875,
    "centroid": [
      -1.1235582828521729,
      -3.6641197204589844,
      2.29775071144104
    ],
    "dipole_rho": [
      -27815.701171875,
      -13154.2265625,
      -5838.197265625
    ],
    "curv_rho": 98765808.0,
    "curv_rho_failed": false,
    "gpu_density_B_requested": "vector",
    "gpu_density_B_effective": "vector",
    "gpu_density_B_fallback_from_vector": false,
    "gpu_density_A_requested": null,
    "gpu_density_A_effective": null,
    "gpu_density_A_fallback_from_vector": false,
    "xtb_A_used": false,
    "xtb_A_success": false,
    "xtb_charge_length_mismatch": false
  },
  " :500": {
    "id": " :500",
    "chain": " ",
    "resseq": 500,
    "resname": "SER",
    "sasa": 0.0,
    "partial_charge_B": -0.3,
    "F_metal": 0.0,
    "F_P": 0.0,
    "F_hal": 0.0,
    "total_density": 42937.90234375,
    "centroid": [
      -1.31580650806427,
      -3.5451738834381104,
      2.132842779159546
    ],
    "dipole_rho": [
      -29348.33984375,
      -15770.7099609375,
      3464.059326171875
    ],
    "curv_rho": 111556896.0,
    "curv_rho_failed": false,
    "gpu_density_B_requested": "vector",
    "gpu_density_B_effective": "vector",
    "gpu_density_B_fallback_from_vector": false,
    "gpu_density_A_requested": null,
    "gpu_density_A_effective": null,
    "gpu_density_A_fallback_from_vector": false,
    "xtb_A_used": false,
    "xtb_A_success": false,
    "xtb_charge_length_mismatch": false
  },
  " :501": {
    "id": " :501",
    "chain": " ",
    "resseq": 501,
    "resname": "GLU",
    "sasa": 0.03152985870838165,
    "partial_charge_B": -0.5531843167353705,
    "F_metal": 0.0,
    "F_P": 0.0,
    "F_hal": 0.0,
    "total_density": 47574.75,
    "centroid": [
      -1.3054149150848389,
      -3.822754144668579,
      1.9276397228240967
    ],
    "dipole_rho": [
      -30958.6484375,
      -17991.09765625,
      8739.255859375
    ],
    "curv_rho": 119365032.0,
    "curv_rho_failed": false,
    "gpu_density_B_requested": "vector",
    "gpu_density_B_effective": "vector",
    "gpu_density_B_fallback_from_vector": false,
    "gpu_density_A_requested": null,
    "gpu_density_A_effective": null,
    "gpu_density_A_fallback_from_vector": false,
    "xtb_A_used": false,
    "xtb_A_success": false,
    "xtb_charge_length_mismatch": false
  },
  " :502": {
    "id": " :502",
    "chain": " ",
    "resseq": 502,
    "resname": "PRO",
    "sasa": 3.5814664363861084,
    "partial_charge_B": -0.15000000000000005,
    "F_metal": 0.0,
    "F_P": 0.0,
    "F_hal": 0.0,
    "total_density": 41265.41796875,
    "centroid": [
      -1.36002516746521,
      -3.6438894271850586,
      1.7428780794143677
    ],
    "dipole_rho": [
      -25063.29296875,
      -17738.9921875,
      15064.517578125
    ],
    "curv_rho": 107730064.0,
    "curv_rho_failed": false,
    "gpu_density_B_requested": "vector",
    "gpu_density_B_effective": "vector",
    "gpu_density_B_fallback_from_vector": false,
    "gpu_density_A_requested": null,
    "gpu_density_A_effective": null,
    "gpu_density_A_fallback_from_vector": false,
    "xtb_A_used": false,
    "xtb_A_success": false,
    "xtb_charge_length_mismatch": false
  },
  " :503": {
    "id": " :503",
    "chain": " ",
    "resseq": 503,
    "resname": "PRO",
    "sasa": 0.06453092396259308,
    "partial_charge_B": -0.0629982026054094,
    "F_metal": 0.0,
    "F_P": 0.0,
    "F_hal": 0.0,
    "total_density": 42164.375,
    "centroid": [
      -1.5307236909866333,
      -3.642636775970459,
      1.5955803394317627
    ],
    "dipole_rho": [
      -18158.17578125,
      -16052.306640625,
      17228.732421875
    ],
    "curv_rho": 107807176.0,
    "curv_rho_failed": false,
    "gpu_density_B_requested": "vector",
    "gpu_density_B_effective": "vector",
    "gpu_density_B_fallback_from_vector": false,
    "gpu_density_A_requested": null,
    "gpu_density_A_effective": null,
    "gpu_density_A_fallback_from_vector": false,
    "xtb_A_used": false,
    "xtb_A_success": false,
    "xtb_charge_length_mismatch": false
  },
  " :504": {
    "id": " :504",
    "chain": " ",
    "resseq": 504,
    "resname": "LEU",
    "sasa": 2.575352191925049,
    "partial_charge_B": -0.15000000000000005,
    "F_metal": 0.0,
    "F_P": 0.0,
    "F_hal": 0.0,
    "total_density": 43166.2265625,
    "centroid": [
      -1.4657422304153442,
      -3.970142364501953,
      1.467555284500122
    ],
    "dipole_rho": [
      -18638.298828125,
      -9884.2021484375,
      19065.673828125
    ],
    "curv_rho": 108326440.0,
    "curv_rho_failed": false,
    "gpu_density_B_requested": "vector",
    "gpu_density_B_effective": "vector",
    "gpu_density_B_fallback_from_vector": false,
    "gpu_density_A_requested": null,
    "gpu_density_A_effective": null,
    "gpu_density_A_fallback_from_vector": false,
    "xtb_A_used": false,
    "xtb_A_success": false,
    "xtb_charge_length_mismatch": false
  },
  " :505": {
    "id": " :505",
    "chain": " ",
    "resseq": 505,
    "resname": "HIS",
    "sasa": 0.22401747107505798,
    "partial_charge_B": 0.3520409227228635,
    "F_metal": 0.0,
    "F_P": 0.0,
    "F_hal": 0.0,
    "total_density": 49709.40625,
    "centroid": [
      -1.7372032403945923,
      -3.986441135406494,
      1.4397588968276978
    ],
    "dipole_rho": [
      -16547.921875,
      -13418.5966796875,
      28029.095703125
    ],
    "curv_rho": 125582872.0,
    "curv_rho_failed": false,
    "gpu_density_B_requested": "vector",
    "gpu_density_B_effective": "vector",
    "gpu_density_B_fallback_from_vector": false,
    "gpu_density_A_requested": null,
    "gpu_density_A_effective": null,
    "gpu_density_A_fallback_from_vector": false,
    "xtb_A_used": false,
    "xtb_A_success": false,
    "xtb_charge_length_mismatch": false
  },
  " :506": {
    "id": " :506",
    "chain": " ",
    "resseq": 506,
    "resname": "ASP",
    "sasa": 8.462507247924805,
    "partial_charge_B": -1.35,
    "F_metal": 0.0,
    "F_P": 0.0,
    "F_hal": 0.0,
    "total_density": 39152.86328125,
    "centroid": [
      -1.8559828996658325,
      -3.624682664871216,
      1.3007233142852783
    ],
    "dipole_rho": [
      -9888.3662109375,
      -13356.298828125,
      26752.111328125
    ],
    "curv_rho": 94881928.0,
    "curv_rho_failed": false,
    "gpu_density_B_requested": "vector",
    "gpu_density_B_effective": "vector",
    "gpu_density_B_fallback_from_vector": false,
    "gpu_density_A_requested": null,
    "gpu_density_A_effective": null,
    "gpu_density_A_fallback_from_vector": false,
    "xtb_A_used": false,
    "xtb_A_success": false,
    "xtb_charge_length_mismatch": false
  },
  " :507": {
    "id": " :507",
    "chain": " ",
    "resseq": 507,
    "resname": "PHE",
    "sasa": 0.5807783007621765,
    "partial_charge_B": -0.08698382275635431,
    "F_metal": 0.0,
    "F_P": 0.0,
    "F_hal": 0.0,
    "total_density": 54498.89453125,
    "centroid": [
      -2.1262917518615723,
      -3.915672779083252,
      1.4789552688598633
    ],
    "dipole_rho": [
      -2897.897705078125,
      -17482.30078125,
      30519.9296875
    ],
    "curv_rho": 135647936.0,
    "curv_rho_failed": false,
    "gpu_density_B_requested": "vector",
    "gpu_density_B_effective": "vector",
    "gpu_density_B_fallback_from_vector": false,
    "gpu_density_A_requested": null,
    "gpu_density_A_effective": null,
    "gpu_density_A_fallback_from_vector": false,
    "xtb_A_used": false,
    "xtb_A_success": false,
    "xtb_charge_length_mismatch": false
  },
  " :508": {
    "id": " :508",
    "chain": " ",
    "resseq": 508,
    "resname": "TYR",
    "sasa": 0.0,
    "partial_charge_B": -0.3,
    "F_metal": 0.0,
    "F_P": 0.0,
    "F_hal": 0.0,
    "total_density": 56720.35546875,
    "centroid": [
      -1.8951468467712402,
      -3.7090489864349365,
      1.6893576383590698
    ],
    "dipole_rho": [
      -13377.7900390625,
      -23512.4296875,
      20024.146484375
    ],
    "curv_rho": 136802816.0,
    "curv_rho_failed": false,
    "gpu_density_B_requested": "vector",
    "gpu_density_B_effective": "vector",
    "gpu_density_B_fallback_from_vector": false,
    "gpu_density_A_requested": null,
    "gpu_density_A_effective": null,
    "gpu_density_A_fallback_from_vector": false,
    "xtb_A_used": false,
    "xtb_A_success": false,
    "xtb_charge_length_mismatch": false
  },
  " :509": {
    "id": " :509",
    "chain": " ",
    "resseq": 509,
    "resname": "CYS",
    "sasa": 0.0,
    "partial_charge_B": -0.21000000000000002,
    "F_metal": 0.0,
    "F_P": 0.0,
    "F_hal": 0.0,
    "total_density": 59403.10546875,
    "centroid": [
      -2.1584341526031494,
      -3.736687183380127,
      1.869125485420227
    ],
    "dipole_rho": [
      -6185.87939453125,
      -24715.861328125,
      15183.9599609375
    ],
    "curv_rho": 157628368.0,
    "curv_rho_failed": false,
    "gpu_density_B_requested": "vector",
    "gpu_density_B_effective": "vector",
    "gpu_density_B_fallback_from_vector": false,
    "gpu_density_A_requested": null,
    "gpu_density_A_effective": null,
    "gpu_density_A_fallback_from_vector": false,
    "xtb_A_used": false,
    "xtb_A_success": false,
    "xtb_charge_length_mismatch": false
  },
  " :510": {
    "id": " :510",
    "chain": " ",
    "resseq": 510,
    "resname": "SER",
    "sasa": 0.0,
    "partial_charge_B": -0.3,
    "F_metal": 0.0,
    "F_P": 0.0,
    "F_hal": 0.0,
    "total_density": 55744.51171875,
    "centroid": [
      -2.0882480144500732,
      -3.5345890522003174,
      1.9279018640518188
    ],
    "dipole_rho": [
      -6991.19775390625,
      -34141.9765625,
      11817.9443359375
    ],
    "curv_rho": 143012944.0,
    "curv_rho_failed": false,
    "gpu_density_B_requested": "vector",
    "gpu_density_B_effective": "vector",
    "gpu_density_B_fallback_from_vector": false,
    "gpu_density_A_requested": null,
    "gpu_density_A_effective": null,
    "gpu_density_A_fallback_from_vector": false,
    "xtb_A_used": false,
    "xtb_A_success": false,
    "xtb_charge_length_mismatch": false
  },
  " :511": {
    "id": " :511",
    "chain": " ",
    "resseq": 511,
    "resname": "ARG",
    "sasa": 0.06330374628305435,
    "partial_charge_B": 0.5035294888569144,
    "F_metal": 0.0,
    "F_P": 0.0,
    "F_hal": 0.0,
    "total_density": 59283.609375,
    "centroid": [
      -2.238226890563965,
      -3.487060785293579,
      2.1151723861694336
    ],
    "dipole_rho": [
      11052.64453125,
      -32472.703125,
      15560.8701171875
    ],
    "curv_rho": 144984720.0,
    "curv_rho_failed": false,
    "gpu_density_B_requested": "vector",
    "gpu_density_B_effective": "vector",
    "gpu_density_B_fallback_from_vector": false,
    "gpu_density_A_requested": null,
    "gpu_density_A_effective": null,
    "gpu_density_A_fallback_from_vector": false,
    "xtb_A_used": false,
    "xtb_A_success": false,
    "xtb_charge_length_mismatch": false
  },
  " :512": {
    "id": " :512",
    "chain": " ",
    "resseq": 512,
    "resname": "LEU",
    "sasa": 0.0,
    "partial_charge_B": -0.06000000000000002,
    "F_metal": 0.0,
    "F_P": 0.0,
    "F_hal": 0.0,
    "total_density": 59106.75,
    "centroid": [
      -2.2578885555267334,
      -3.5175368785858154,
      2.339060068130493
    ],
    "dipole_rho": [
      -1191.0506591796875,
      -37608.0859375,
      -4186.39111328125
    ],
    "curv_rho": 155461984.0,
    "curv_rho_failed": false,
    "gpu_density_B_requested": "vector",
    "gpu_density_B_effective": "vector",
    "gpu_density_B_fallback_from_vector": false,
    "gpu_density_A_requested": null,
    "gpu_density_A_effective": null,
    "gpu_density_A_fallback_from_vector": false,
    "xtb_A_used": false,
    "xtb_A_success": false,
    "xtb_charge_length_mismatch": false
  },
  " :513": {
    "id": " :513",
    "chain": " ",
    "resseq": 513,
    "resname": "LEU",
    "sasa": 0.0,
    "partial_charge_B": -0.06000000000000002,
    "F_metal": 0.0,
    "F_P": 0.0,
    "F_hal": 0.0,
    "total_density": 70280.3203125,
    "centroid": [
      -2.3083956241607666,
      -3.8529157638549805,
      2.297437906265259
    ],
    "dipole_rho": [
      -2244.2568359375,
      -29359.8671875,
      -3699.36865234375
    ],
    "curv_rho": 180670032.0,
    "curv_rho_failed": false,
    "gpu_density_B_requested": "vector",
    "gpu_density_B_effective": "vector",
    "gpu_density_B_fallback_from_vector": false,
    "gpu_density_A_requested": null,
    "gpu_density_A_effective": null,
    "gpu_density_A_fallback_from_vector": false,
    "xtb_A_used": false,
    "xtb_A_success": false,
    "xtb_charge_length_mismatch": false
  },
  " :514": {
    "id": " :514",
    "chain": " ",
    "resseq": 514,
    "resname": "ASP",
    "sasa": 0.0,
    "partial_charge_B": -0.54,
    "F_metal": 0.0,
    "F_P": 0.0,
    "F_hal": 0.0,
    "total_density": 75888.265625,
    "centroid": [
      -2.3216712474823,
      -4.013851165771484,
      2.503528356552124
    ],
    "dipole_rho": [
      -9360.52734375,
      -32093.259765625,
      -18804.875
    ],
    "curv_rho": 187942496.0,
    "curv_rho_failed": false,
    "gpu_density_B_requested": "vector",
    "gpu_density_B_effective": "vector",
    "gpu_density_B_fallback_from_vector": false,
    "gpu_density_A_requested": null,
    "gpu_density_A_effective": null,
    "gpu_density_A_fallback_from_vector": false,
    "xtb_A_used": false,
    "xtb_A_success": false,
    "xtb_charge_length_mismatch": false
  },
  " :515": {
    "id": " :515",
    "chain": " ",
    "resseq": 515,
    "resname": "LEU",
    "sasa": 0.0,
    "partial_charge_B": -0.06000000000000002,
    "F_metal": 0.0,
    "F_P": 0.0,
    "F_hal": 0.0,
    "total_density": 79363.609375,
    "centroid": [
      -2.2681307792663574,
      -4.187047481536865,
      2.2966151237487793
    ],
    "dipole_rho": [
      -4645.208984375,
      -14526.310546875,
      -4803.2724609375
    ],
    "curv_rho": 196731232.0,
    "curv_rho_failed": false,
    "gpu_density_B_requested": "vector",
    "gpu_density_B_effective": "vector",
    "gpu_density_B_fallback_from_vector": false,
    "gpu_density_A_requested": null,
    "gpu_density_A_effective": null,
    "gpu_density_A_fallback_from_vector": false,
    "xtb_A_used": false,
    "xtb_A_success": false,
    "xtb_charge_length_mismatch": false
  },
  " :516": {
    "id": " :516",
    "chain": " ",
    "resseq": 516,
    "resname": "VAL",
    "sasa": 0.0,
    "partial_charge_B": -0.06000000000000002,
    "F_metal": 0.0,
    "F_P": 0.0,
    "F_hal": 0.0,
    "total_density": 83428.34375,
    "centroid": [
      -2.3499600887298584,
      -4.463972568511963,
      2.455136775970459
    ],
    "dipole_rho": [
      -7250.18359375,
      -11625.2421875,
      -17023.4921875
    ],
    "curv_rho": 201021904.0,
    "curv_rho_failed": false,
    "gpu_density_B_requested": "vector",
    "gpu_density_B_effective": "vector",
    "gpu_density_B_fallback_from_vector": false,
    "gpu_density_A_requested": null,
    "gpu_density_A_effective": null,
    "gpu_density_A_fallback_from_vector": false,
    "xtb_A_used": false,
    "xtb_A_success": false,
    "xtb_charge_length_mismatch": false
  },
  " :517": {
    "id": " :517",
    "chain": " ",
    "resseq": 517,
    "resname": "PHE",
    "sasa": 0.0,
    "partial_charge_B": -0.06000000000000002,
    "F_metal": 0.0,
    "F_P": 0.0,
    "F_hal": 0.0,
    "total_density": 84752.3984375,
    "centroid": [
      -2.2030904293060303,
      -4.553073406219482,
      2.3120975494384766
    ],
    "dipole_rho": [
      -12074.103515625,
      -4016.49365234375,
      4631.11474609375
    ],
    "curv_rho": 199652880.0,
    "curv_rho_failed": false,
    "gpu_density_B_requested": "vector",
    "gpu_density_B_effective": "vector",
    "gpu_density_B_fallback_from_vector": false,
    "gpu_density_A_requested": null,
    "gpu_density_A_effective": null,
    "gpu_density_A_fallback_from_vector": false,
    "xtb_A_used": false,
    "xtb_A_success": false,
    "xtb_charge_length_mismatch": false
  },
  " :518": {
    "id": " :518",
    "chain": " ",
    "resseq": 518,
    "resname": "LEU",
    "sasa": 0.0,
    "partial_charge_B": -0.06000000000000002,
    "F_metal": 0.0,
    "F_P": 0.0,
    "F_hal": 0.0,
    "total_density": 79717.4921875,
    "centroid": [
      -2.4341084957122803,
      -4.820153713226318,
      2.50313663482666
    ],
    "dipole_rho": [
      -4167.912109375,
      5224.1533203125,
      -9433.626953125
    ],
    "curv_rho": 197086320.0,
    "curv_rho_failed": false,
    "gpu_density_B_requested": "vector",
    "gpu_density_B_effective": "vector",
    "gpu_density_B_fallback_from_vector": false,
    "gpu_density_A_requested": null,
    "gpu_density_A_effective": null,
    "gpu_density_A_fallback_from_vector": false,
    "xtb_A_used": false,
    "xtb_A_success": false,
    "xtb_charge_length_mismatch": false
  },
  " :519": {
    "id": " :519",
    "chain": " ",
    "resseq": 519,
    "resname": "LEU",
    "sasa": 0.0,
    "partial_charge_B": -0.06000000000000002,
    "F_metal": 0.0,
    "F_P": 0.0,
    "F_hal": 0.0,
    "total_density": 72526.453125,
    "centroid": [
      -2.223869562149048,
      -5.063038349151611,
      2.3483550548553467
    ],
    "dipole_rho": [
      -11336.404296875,
      11353.05859375,
      -1003.2094116210938
    ],
    "curv_rho": 188298672.0,
    "curv_rho_failed": false,
    "gpu_density_B_requested": "vector",
    "gpu_density_B_effective": "vector",
    "gpu_density_B_fallback_from_vector": false,
    "gpu_density_A_requested": null,
    "gpu_density_A_effective": null,
    "gpu_density_A_fallback_from_vector": false,
    "xtb_A_used": false,
    "xtb_A_success": false,
    "xtb_charge_length_mismatch": false
  },
  " :520": {
    "id": " :520",
    "chain": " ",
    "resseq": 520,
    "resname": "ASP",
    "sasa": 0.0,
    "partial_charge_B": -0.54,
    "F_metal": 0.0,
    "F_P": 0.0,
    "F_hal": 0.0,
    "total_density": 68714.0859375,
    "centroid": [
      -2.469867467880249,
      -5.332296848297119,
      2.3837952613830566
    ],
    "dipole_rho": [
      -5961.3251953125,
      23183.427734375,
      853.4683837890625
    ],
    "curv_rho": 169660448.0,
    "curv_rho_failed": false,
    "gpu_density_B_requested": "vector",
    "gpu_density_B_effective": "vector",
    "gpu_density_B_fallback_from_vector": false,
    "gpu_density_A_requested": null,
    "gpu_density_A_effective": null,
    "gpu_density_A_fallback_from_vector": false,
    "xtb_A_used": false,
    "xtb_A_success": false,
    "xtb_charge_length_mismatch": false
  },
  " :521": {
    "id": " :521",
    "chain": " ",
    "resseq": 521,
    "resname": "GLY",
    "sasa": 0.0,
    "partial_charge_B": -0.06000000000000002,
    "F_metal": 0.0,
    "F_P": 0.0,
    "F_hal": 0.0,
    "total_density": 56892.8828125,
    "centroid": [
      -2.296358108520508,
      -5.505569934844971,
      2.4702625274658203
    ],
    "dipole_rho": [
      -11297.9609375,
      21960.912109375,
      -4587.68603515625
    ],
    "curv_rho": 154752752.0,
    "curv_rho_failed": false,
    "gpu_density_B_requested": "vector",
    "gpu_density_B_effective": "vector",
    "gpu_density_B_fallback_from_vector": false,
    "gpu_density_A_requested": null,
    "gpu_density_A_effective": null,
    "gpu_density_A_fallback_from_vector": false,
    "xtb_A_used": false,
    "xtb_A_success": false,
    "xtb_charge_length_mismatch": false
  },
  " :522": {
    "id": " :522",
    "chain": " ",
    "resseq": 522,
    "resname": "SER",
    "sasa": 0.0,
    "partial_charge_B": -0.3,
    "F_metal": 0.0,
    "F_P": 0.0,
    "F_hal": 0.0,
    "total_density": 57012.78125,
    "centroid": [
      -2.443455219268799,
      -5.608592510223389,
      2.388125419616699
    ],
    "dipole_rho": [
      -8134.1103515625,
      29470.330078125,
      -2725.6708984375
    ],
    "curv_rho": 146244176.0,
    "curv_rho_failed": false,
    "gpu_density_B_requested": "vector",
    "gpu_density_B_effective": "vector",
    "gpu_density_B_fallback_from_vector": false,
    "gpu_density_A_requested": null,
    "gpu_density_A_effective": null,
    "gpu_density_A_fallback_from_vector": false,
    "xtb_A_used": false,
    "xtb_A_success": false,
    "xtb_charge_length_mismatch": false
  },
  " :523": {
    "id": " :523",
    "chain": " ",
    "resseq": 523,
    "resname": "SER",
    "sasa": 0.1613273024559021,
    "partial_charge_B": -0.337477530836792,
    "F_metal": 0.0,
    "F_P": 0.0,
    "F_hal": 0.0,
    "total_density": 45259.578125,
    "centroid": [
      -2.3689355850219727,
      -5.86771821975708,
      2.2849338054656982
    ],
    "dipole_rho": [
      -4464.962890625,
      27793.86328125,
      440.5504150390625
    ],
    "curv_rho": 115682984.0,
    "curv_rho_failed": false,
    "gpu_density_B_requested": "vector",
    "gpu_density_B_effective": "vector",
    "gpu_density_B_fallback_from_vector": false,
    "gpu_density_A_requested": null,
    "gpu_density_A_effective": null,
    "gpu_density_A_fallback_from_vector": false,
    "xtb_A_used": false,
    "xtb_A_success": false,
    "xtb_charge_length_mismatch": false
  },
  " :524": {
    "id": " :524",
    "chain": " ",
    "resseq": 524,
    "resname": "ARG",
    "sasa": 1.4559862613677979,
    "partial_charge_B": 1.0211782797101945,
    "F_metal": 0.0,
    "F_P": 0.0,
    "F_hal": 0.0,
    "total_density": 49653.8203125,
    "centroid": [
      -2.551426887512207,
      -5.787044048309326,
      2.1863956451416016
    ],
    "dipole_rho": [
      6457.75,
      31884.544921875,
      3212.3720703125
    ],
    "curv_rho": 128721344.0,
    "curv_rho_failed": false,
    "gpu_density_B_requested": "vector",
    "gpu_density_B_effective": "vector",
    "gpu_density_B_fallback_from_vector": false,
    "gpu_density_A_requested": null,
    "gpu_density_A_effective": null,
    "gpu_density_A_fallback_from_vector": false,
    "xtb_A_used": false,
    "xtb_A_success": false,
    "xtb_charge_length_mismatch": false
  },
  " :525": {
    "id": " :525",
    "chain": " ",
    "resseq": 525,
    "resname": "LEU",
    "sasa": 0.0,
    "partial_charge_B": -0.06000000000000002,
    "F_metal": 0.0,
    "F_P": 0.0,
    "F_hal": 0.0,
    "total_density": 59231.18359375,
    "centroid": [
      -2.3336172103881836,
      -5.481786727905273,
      2.0863542556762695
    ],
    "dipole_rho": [
      -6146.24755859375,
      32902.9921875,
      10544.13671875
    ],
    "curv_rho": 156099120.0,
    "curv_rho_failed": false,
    "gpu_density_B_requested": "vector",
    "gpu_density_B_effective": "vector",
    "gpu_density_B_fallback_from_vector": false,
    "gpu_density_A_requested": null,
    "gpu_density_A_effective": null,
    "gpu_density_A_fallback_from_vector": false,
    "xtb_A_used": false,
    "xtb_A_success": false,
    "xtb_charge_length_mismatch": false
  },
  " :526": {
    "id": " :526",
    "chain": " ",
    "resseq": 526,
    "resname": "SER",
    "sasa": 1.3536781072616577,
    "partial_charge_B": -0.6144694805881132,
    "F_metal": 0.0,
    "F_P": 0.0,
    "F_hal": 0.0,
    "total_density": 45607.203125,
    "centroid": [
      -2.1172776222229004,
      -5.711021423339844,
      1.963311791419983
    ],
    "dipole_rho": [
      -8516.1337890625,
      26609.279296875,
      12051.4931640625
    ],
    "curv_rho": 119060360.0,
    "curv_rho_failed": false,
    "gpu_density_B_requested": "vector",
    "gpu_density_B_effective": "vector",
    "gpu_density_B_fallback_from_vector": false,
    "gpu_density_A_requested": null,
    "gpu_density_A_effective": null,
    "gpu_density_A_fallback_from_vector": false,
    "xtb_A_used": false,
    "xtb_A_success": false,
    "xtb_charge_length_mismatch": false
  },
  " :527": {
    "id": " :527",
    "chain": " ",
    "resseq": 527,
    "resname": "GLU",
    "sasa": 3.7586734294891357,
    "partial_charge_B": -1.35,
    "F_metal": 0.0,
    "F_P": 0.0,
    "F_hal": 0.0,
    "total_density": 45454.265625,
    "centroid": [
      -1.9070720672607422,
      -5.683159351348877,
      2.0225985050201416
    ],
    "dipole_rho": [
      -21542.544921875,
      24417.837890625,
      10040.7900390625
    ],
    "curv_rho": 115450328.0,
    "curv_rho_failed": false,
    "gpu_density_B_requested": "vector",
    "gpu_density_B_effective": "vector",
    "gpu_density_B_fallback_from_vector": false,
    "gpu_density_A_requested": null,
    "gpu_density_A_effective": null,
    "gpu_density_A_fallback_from_vector": false,
    "xtb_A_used": false,
    "xtb_A_success": false,
    "xtb_charge_length_mismatch": false
  },
  " :528": {
    "id": " :528",
    "chain": " ",
    "resseq": 528,
    "resname": "ALA",
    "sasa": 3.065218925476074,
    "partial_charge_B": -0.15000000000000005,
    "F_metal": 0.0,
    "F_P": 0.0,
    "F_hal": 0.0,
    "total_density": 41308.91015625,
    "centroid": [
      -1.9909327030181885,
      -5.635963439941406,
      1.7311245203018188
    ],
    "dipole_rho": [
      -14177.748046875,
      18322.83984375,
      13437.1474609375
    ],
    "curv_rho": 111030920.0,
    "curv_rho_failed": false,
    "gpu_density_B_requested": "vector",
    "gpu_density_B_effective": "vector",
    "gpu_density_B_fallback_from_vector": false,
    "gpu_density_A_requested": null,
    "gpu_density_A_effective": null,
    "gpu_density_A_fallback_from_vector": false,
    "xtb_A_used": false,
    "xtb_A_success": false,
    "xtb_charge_length_mismatch": false
  },
  " :529": {
    "id": " :529",
    "chain": " ",
    "resseq": 529,
    "resname": "GLU",
    "sasa": 0.18917915225028992,
    "partial_charge_B": -0.6191059004122227,
    "F_metal": 0.0,
    "F_P": 0.0,
    "F_hal": 0.0,
    "total_density": 54032.5,
    "centroid": [
      -2.23215389251709,
      -5.4849348068237305,
      1.8268488645553589
    ],
    "dipole_rho": [
      -8407.962890625,
      28807.08984375,
      19523.375
    ],
    "curv_rho": 141444912.0,
    "curv_rho_failed": false,
    "gpu_density_B_requested": "vector",
    "gpu_density_B_effective": "vector",
    "gpu_density_B_fallback_from_vector": false,
    "gpu_density_A_requested": null,
    "gpu_density_A_effective": null,
    "gpu_density_A_fallback_from_vector": false,
    "xtb_A_used": false,
    "xtb_A_success": false,
    "xtb_charge_length_mismatch": false
  },
  " :530": {
    "id": " :530",
    "chain": " ",
    "resseq": 530,
    "resname": "PHE",
    "sasa": 0.0,
    "partial_charge_B": -0.06000000000000002,
    "F_metal": 0.0,
    "F_P": 0.0,
    "F_hal": 0.0,
    "total_density": 63698.72265625,
    "centroid": [
      -2.0462019443511963,
      -5.330835819244385,
      2.112356185913086
    ],
    "dipole_rho": [
      -18366.1953125,
      23504.86328125,
      9344.1123046875
    ],
    "curv_rho": 157106800.0,
    "curv_rho_failed": false,
    "gpu_density_B_requested": "vector",
    "gpu_density_B_effective": "vector",
    "gpu_density_B_fallback_from_vector": false,
    "gpu_density_A_requested": null,
    "gpu_density_A_effective": null,
    "gpu_density_A_fallback_from_vector": false,
    "xtb_A_used": false,
    "xtb_A_success": false,
    "xtb_charge_length_mismatch": false
  },
  " :531": {
    "id": " :531",
    "chain": " ",
    "resseq": 531,
    "resname": "GLU",
    "sasa": 0.7039552927017212,
    "partial_charge_B": -0.8343612793308419,
    "F_metal": 0.0,
    "F_P": 0.0,
    "F_hal": 0.0,
    "total_density": 52789.51953125,
    "centroid": [
      -1.8693972826004028,
      -5.325603485107422,
      1.859255075454712
    ],
    "dipole_rho": [
      -23094.6875,
      17276.0390625,
      13689.4697265625
    ],
    "curv_rho": 139986400.0,
    "curv_rho_failed": false,
    "gpu_density_B_requested": "vector",
    "gpu_density_B_effective": "vector",
    "gpu_density_B_fallback_from_vector": false,
    "gpu_density_A_requested": null,
    "gpu_density_A_effective": null,
    "gpu_density_A_fallback_from_vector": false,
    "xtb_A_used": false,
    "xtb_A_success": false,
    "xtb_charge_length_mismatch": false
  },
  " :532": {
    "id": " :532",
    "chain": " ",
    "resseq": 532,
    "resname": "VAL",
    "sasa": 0.03226546198129654,
    "partial_charge_B": -0.0614991013027047,
    "F_metal": 0.0,
    "F_P": 0.0,
    "F_hal": 0.0,
    "total_density": 54545.07421875,
    "centroid": [
      -2.0518667697906494,
      -5.158357620239258,
      1.710924744606018
    ],
    "dipole_rho": [
      -11285.11328125,
      16856.75,
      21900.41015625
    ],
    "curv_rho": 151044640.0,
    "curv_rho_failed": false,
    "gpu_density_B_requested": "vector",
    "gpu_density_B_effective": "vector",
    "gpu_density_B_fallback_from_vector": false,
    "gpu_density_A_requested": null,
    "gpu_density_A_effective": null,
    "gpu_density_A_fallback_from_vector": false,
    "xtb_A_used": false,
    "xtb_A_success": false,
    "xtb_charge_length_mismatch": false
  },
  " :533": {
    "id": " :533",
    "chain": " ",
    "resseq": 533,
    "resname": "LEU",
    "sasa": 0.0,
    "partial_charge_B": -0.06000000000000002,
    "F_metal": 0.0,
    "F_P": 0.0,
    "F_hal": 0.0,
    "total_density": 68669.6875,
    "centroid": [
      -2.2070603370666504,
      -5.070444107055664,
      1.9853447675704956
    ],
    "dipole_rho": [
      -13139.7841796875,
      15962.6748046875,
      16662.326171875
    ],
    "curv_rho": 178679872.0,
    "curv_rho_failed": false,
    "gpu_density_B_requested": "vector",
    "gpu_density_B_effective": "vector",
    "gpu_density_B_fallback_from_vector": false,
    "gpu_density_A_requested": null,
    "gpu_density_A_effective": null,
    "gpu_density_A_fallback_from_vector": false,
    "xtb_A_used": false,
    "xtb_A_success": false,
    "xtb_charge_length_mismatch": false
  },
  " :534": {
    "id": " :534",
    "chain": " ",
    "resseq": 534,
    "resname": "LYS",
    "sasa": 0.0,
    "partial_charge_B": 0.11999999999999997,
    "F_metal": 0.0,
    "F_P": 0.0,
    "F_hal": 0.0,
    "total_density": 66380.03125,
    "centroid": [
      -1.8649896383285522,
      -4.958198070526123,
      1.9950999021530151
    ],
    "dipole_rho": [
      -22873.884765625,
      20549.90625,
      10996.9619140625
    ],
    "curv_rho": 174927632.0,
    "curv_rho_failed": false,
    "gpu_density_B_requested": "vector",
    "gpu_density_B_effective": "vector",
    "gpu_density_B_fallback_from_vector": false,
    "gpu_density_A_requested": null,
    "gpu_density_A_effective": null,
    "gpu_density_A_fallback_from_vector": false,
    "xtb_A_used": false,
    "xtb_A_success": false,
    "xtb_charge_length_mismatch": false
  },
  " :535": {
    "id": " :535",
    "chain": " ",
    "resseq": 535,
    "resname": "ALA",
    "sasa": 0.09679638594388962,
    "partial_charge_B": -0.06449730390811408,
    "F_metal": 0.0,
    "F_P": 0.0,
    "F_hal": 0.0,
    "total_density": 59069.6875,
    "centroid": [
      -1.9287798404693604,
      -4.8860297203063965,
      1.741077184677124
    ],
    "dipole_rho": [
      -18896.39453125,
      6935.38232421875,
      19908.685546875
    ],
    "curv_rho": 162948080.0,
    "curv_rho_failed": false,
    "gpu_density_B_requested": "vector",
    "gpu_density_B_effective": "vector",
    "gpu_density_B_fallback_from_vector": false,
    "gpu_density_A_requested": null,
    "gpu_density_A_effective": null,
    "gpu_density_A_fallback_from_vector": false,
    "xtb_A_used": false,
    "xtb_A_success": false,
    "xtb_charge_length_mismatch": false
  },
  " :536": {
    "id": " :536",
    "chain": " ",
    "resseq": 536,
    "resname": "PHE",
    "sasa": 0.0,
    "partial_charge_B": -0.06000000000000002,
    "F_metal": 0.0,
    "F_P": 0.0,
    "F_hal": 0.0,
    "total_density": 72964.109375,
    "centroid": [
      -2.191016435623169,
      -4.699802398681641,
      1.8335063457489014
    ],
    "dipole_rho": [
      -6038.00048828125,
      7410.310546875,
      25982.994140625
    ],
    "curv_rho": 183680192.0,
    "curv_rho_failed": false,
    "gpu_density_B_requested": "vector",
    "gpu_density_B_effective": "vector",
    "gpu_density_B_fallback_from_vector": false,
    "gpu_density_A_requested": null,
    "gpu_density_A_effective": null,
    "gpu_density_A_fallback_from_vector": false,
    "xtb_A_used": false,
    "xtb_A_success": false,
    "xtb_charge_length_mismatch": false
  },
  " :537": {
    "id": " :537",
    "chain": " ",
    "resseq": 537,
    "resname": "VAL",
    "sasa": 0.0,
    "partial_charge_B": -0.06000000000000002,
    "F_metal": 0.0,
    "F_P": 0.0,
    "F_hal": 0.0,
    "total_density": 72472.9296875,
    "centroid": [
      -2.027294397354126,
      -4.685244560241699,
      1.9958703517913818
    ],
    "dipole_rho": [
      -16538.9375,
      1851.0706787109375,
      13683.8388671875
    ],
    "curv_rho": 188722704.0,
    "curv_rho_failed": false,
    "gpu_density_B_requested": "vector",
    "gpu_density_B_effective": "vector",
    "gpu_density_B_fallback_from_vector": false,
    "gpu_density_A_requested": null,
    "gpu_density_A_effective": null,
    "gpu_density_A_fallback_from_vector": false,
    "xtb_A_used": false,
    "xtb_A_success": false,
    "xtb_charge_length_mismatch": false
  },
  " :538": {
    "id": " :538",
    "chain": " ",
    "resseq": 538,
    "resname": "VAL",
    "sasa": 0.0,
    "partial_charge_B": -0.06000000000000002,
    "F_metal": 0.0,
    "F_P": 0.0,
    "F_hal": 0.0,
    "total_density": 65953.5390625,
    "centroid": [
      -1.8452948331832886,
      -4.590814113616943,
      1.8748680353164673
    ],
    "dipole_rho": [
      -26794.69921875,
      92.33103942871094,
      19485.271484375
    ],
    "curv_rho": 175739184.0,
    "curv_rho_failed": false,
    "gpu_density_B_requested": "vector",
    "gpu_density_B_effective": "vector",
    "gpu_density_B_fallback_from_vector": false,
    "gpu_density_A_requested": null,
    "gpu_density_A_effective": null,
    "gpu_density_A_fallback_from_vector": false,
    "xtb_A_used": false,
    "xtb_A_success": false,
    "xtb_charge_length_mismatch": false
  },
  " :539": {
    "id": " :539",
    "chain": " ",
    "resseq": 539,
    "resname": "ASP",
    "sasa": 0.0,
    "partial_charge_B": -0.54,
    "F_metal": 0.0,
    "F_P": 0.0,
    "F_hal": 0.0,
    "total_density": 64320.16796875,
    "centroid": [
      -1.9346675872802734,
      -4.492422103881836,
      1.684228777885437
    ],
    "dipole_rho": [
      -15189.541015625,
      -273.1981201171875,
      28126.662109375
    ],
    "curv_rho": 164815280.0,
    "curv_rho_failed": false,
    "gpu_density_B_requested": "vector",
    "gpu_density_B_effective": "vector",
    "gpu_density_B_fallback_from_vector": false,
    "gpu_density_A_requested": null,
    "gpu_density_A_effective": null,
    "gpu_density_A_fallback_from_vector": false,
    "xtb_A_used": false,
    "xtb_A_success": false,
    "xtb_charge_length_mismatch": false
  },
  " :540": {
    "id": " :540",
    "chain": " ",
    "resseq": 540,
    "resname": "MET",
    "sasa": 0.0,
    "partial_charge_B": -0.21000000000000002,
    "F_metal": 0.0,
    "F_P": 0.0,
    "F_hal": 0.0,
    "total_density": 75540.703125,
    "centroid": [
      -2.175992250442505,
      -4.368464469909668,
      1.8910796642303467
    ],
    "dipole_rho": [
      -12662.873046875,
      -7571.19384765625,
      24117.66015625
    ],
    "curv_rho": 187721664.0,
    "curv_rho_failed": false,
    "gpu_density_B_requested": "vector",
    "gpu_density_B_effective": "vector",
    "gpu_density_B_fallback_from_vector": false,
    "gpu_density_A_requested": null,
    "gpu_density_A_effective": null,
    "gpu_density_A_fallback_from_vector": false,
    "xtb_A_used": false,
    "xtb_A_success": false,
    "xtb_charge_length_mismatch": false
  },
  " :541": {
    "id": " :541",
    "chain": " ",
    "resseq": 541,
    "resname": "MET",
    "sasa": 0.0,
    "partial_charge_B": -0.21000000000000002,
    "F_metal": 0.0,
    "F_P": 0.0,
    "F_hal": 0.0,
    "total_density": 71646.78125,
    "centroid": [
      -1.8407063484191895,
      -4.2884650230407715,
      2.0162601470947266
    ],
    "dipole_rho": [
      -20456.513671875,
      -8117.75,
      14038.119140625
    ],
    "curv_rho": 179532272.0,
    "curv_rho_failed": false,
    "gpu_density_B_requested": "vector",
    "gpu_density_B_effective": "vector",
    "gpu_density_B_fallback_from_vector": false,
    "gpu_density_A_requested": null,
    "gpu_density_A_effective": null,
    "gpu_density_A_fallback_from_vector": false,
    "xtb_A_used": false,
    "xtb_A_success": false,
    "xtb_charge_length_mismatch": false
  },
  " :542": {
    "id": " :542",
    "chain": " ",
    "resseq": 542,
    "resname": "GLU",
    "sasa": 0.18917915225028992,
    "partial_charge_B": -0.6191059004122227,
    "F_metal": 0.0,
    "F_P": 0.0,
    "F_hal": 0.0,
    "total_density": 59812.48046875,
    "centroid": [
      -1.7426369190216064,
      -4.197157859802246,
      1.685786485671997
    ],
    "dipole_rho": [
      -22271.072265625,
      -6266.484375,
      22662.8046875
    ],
    "curv_rho": 152491344.0,
    "curv_rho_failed": false,
    "gpu_density_B_requested": "vector",
    "gpu_density_B_effective": "vector",
    "gpu_density_B_fallback_from_vector": false,
    "gpu_density_A_requested": null,
    "gpu_density_A_effective": null,
    "gpu_density_A_fallback_from_vector": false,
    "xtb_A_used": false,
    "xtb_A_success": false,
    "xtb_charge_length_mismatch": false
  },
  " :543": {
    "id": " :543",
    "chain": " ",
    "resseq": 543,
    "resname": "ARG",
    "sasa": 0.0,
    "partial_charge_B": 0.4799999999999999,
    "F_metal": 0.0,
    "F_P": 0.0,
    "F_hal": 0.0,
    "total_density": 64242.58984375,
    "centroid": [
      -2.0052146911621094,
      -4.098837375640869,
      1.6700503826141357
    ],
    "dipole_rho": [
      -13774.5546875,
      -10047.623046875,
      33122.0390625
    ],
    "curv_rho": 162487632.0,
    "curv_rho_failed": false,
    "gpu_density_B_requested": "vector",
    "gpu_density_B_effective": "vector",
    "gpu_density_B_fallback_from_vector": false,
    "gpu_density_A_requested": null,
    "gpu_density_A_effective": null,
    "gpu_density_A_fallback_from_vector": false,
    "xtb_A_used": false,
    "xtb_A_success": false,
    "xtb_charge_length_mismatch": false
  },
  " :544": {
    "id": " :544",
    "chain": " ",
    "resseq": 544,
    "resname": "LEU",
    "sasa": 0.0,
    "partial_charge_B": -0.06000000000000002,
    "F_metal": 0.0,
    "F_P": 0.0,
    "F_hal": 0.0,
    "total_density": 69265.7109375,
    "centroid": [
      -2.011965036392212,
      -4.006001949310303,
      1.9465218782424927
    ],
    "dipole_rho": [
      -16871.57421875,
      -21391.16015625,
      14616.58984375
    ],
    "curv_rho": 176858592.0,
    "curv_rho_failed": false,
    "gpu_density_B_requested": "vector",
    "gpu_density_B_effective": "vector",
    "gpu_density_B_fallback_from_vector": false,
    "gpu_density_A_requested": null,
    "gpu_density_A_effective": null,
    "gpu_density_A_fallback_from_vector": false,
    "xtb_A_used": false,
    "xtb_A_success": false,
    "xtb_charge_length_mismatch": false
  },
  " :545": {
    "id": " :545",
    "chain": " ",
    "resseq": 545,
    "resname": "ARG",
    "sasa": 0.0,
    "partial_charge_B": 0.4799999999999999,
    "F_metal": 0.0,
    "F_P": 0.0,
    "F_hal": 0.0,
    "total_density": 61503.96875,
    "centroid": [
      -1.8458045721054077,
      -3.6752712726593018,
      1.9695976972579956
    ],
    "dipole_rho": [
      -20478.859375,
      -38957.09765625,
      9143.814453125
    ],
    "curv_rho": 151701696.0,
    "curv_rho_failed": false,
    "gpu_density_B_requested": "vector",
    "gpu_density_B_effective": "vector",
    "gpu_density_B_fallback_from_vector": false,
    "gpu_density_A_requested": null,
    "gpu_density_A_effective": null,
    "gpu_density_A_fallback_from_vector": false,
    "xtb_A_used": false,
    "xtb_A_success": false,
    "xtb_charge_length_mismatch": false
  },
  " :546": {
    "id": " :546",
    "chain": " ",
    "resseq": 546,
    "resname": "ILE",
    "sasa": 0.0,
    "partial_charge_B": -0.06000000000000002,
    "F_metal": 0.0,
    "F_P": 0.0,
    "F_hal": 0.0,
    "total_density": 66569.03125,
    "centroid": [
      -1.7185966968536377,
      -3.958155393600464,
      2.16117000579834
    ],
    "dipole_rho": [
      -23019.34375,
      -24946.2421875,
      3420.483154296875
    ],
    "curv_rho": 168817824.0,
    "curv_rho_failed": false,
    "gpu_density_B_requested": "vector",
    "gpu_density_B_effective": "vector",
    "gpu_density_B_fallback_from_vector": false,
    "gpu_density_A_requested": null,
    "gpu_density_A_effective": null,
    "gpu_density_A_fallback_from_vector": false,
    "xtb_A_used": false,
    "xtb_A_success": false,
    "xtb_charge_length_mismatch": false
  },
  " :547": {
    "id": " :547",
    "chain": " ",
    "resseq": 547,
    "resname": "SER",
    "sasa": 0.0,
    "partial_charge_B": -0.3,
    "F_metal": 0.0,
    "F_P": 0.0,
    "F_hal": 0.0,
    "total_density": 55722.30859375,
    "centroid": [
      -1.716598391532898,
      -3.630397319793701,
      2.328195571899414
    ],
    "dipole_rho": [
      -19789.68359375,
      -24083.97265625,
      -3196.848876953125
    ],
    "curv_rho": 144357408.0,
    "curv_rho_failed": false,
    "gpu_density_B_requested": "vector",
    "gpu_density_B_effective": "vector",
    "gpu_density_B_fallback_from_vector": false,
    "gpu_density_A_requested": null,
    "gpu_density_A_effective": null,
    "gpu_density_A_fallback_from_vector": false,
    "xtb_A_used": false,
    "xtb_A_success": false,
    "xtb_charge_length_mismatch": false
  },
  " :548": {
    "id": " :548",
    "chain": " ",
    "resseq": 548,
    "resname": "GLN",
    "sasa": 0.0,
    "partial_charge_B": -0.12,
    "F_metal": 0.0,
    "F_P": 0.0,
    "F_hal": 0.0,
    "total_density": 58283.25390625,
    "centroid": [
      -1.754241704940796,
      -3.691727876663208,
      2.541358232498169
    ],
    "dipole_rho": [
      -21611.271484375,
      -28101.283203125,
      -17447.90625
    ],
    "curv_rho": 149062768.0,
    "curv_rho_failed": false,
    "gpu_density_B_requested": "vector",
    "gpu_density_B_effective": "vector",
    "gpu_density_B_fallback_from_vector": false,
    "gpu_density_A_requested": null,
    "gpu_density_A_effective": null,
    "gpu_density_A_fallback_from_vector": false,
    "xtb_A_used": false,
    "xtb_A_success": false,
    "xtb_charge_length_mismatch": false
  },
  " :549": {
    "id": " :549",
    "chain": " ",
    "resseq": 549,
    "resname": "LYS",
    "sasa": 0.935698390007019,
    "partial_charge_B": 0.20694787486454175,
    "F_metal": 0.0,
    "F_P": 0.0,
    "F_hal": 0.0,
    "total_density": 49540.04296875,
    "centroid": [
      -1.7702032327651978,
      -3.3495824337005615,
      2.4111220836639404
    ],
    "dipole_rho": [
      -15589.318359375,
      -28470.345703125,
      -12400.98046875
    ],
    "curv_rho": 123850368.0,
    "curv_rho_failed": false,
    "gpu_density_B_requested": "vector",
    "gpu_density_B_effective": "vector",
    "gpu_density_B_fallback_from_vector": false,
    "gpu_density_A_requested": null,
    "gpu_density_A_effective": null,
    "gpu_density_A_fallback_from_vector": false,
    "xtb_A_used": false,
    "xtb_A_success": false,
    "xtb_charge_length_mismatch": false
  },
  " :550": {
    "id": " :550",
    "chain": " ",
    "resseq": 550,
    "resname": "TRP",
    "sasa": 0.0,
    "partial_charge_B": 0.11999999999999997,
    "F_metal": 0.0,
    "F_P": 0.0,
    "F_hal": 0.0,
    "total_density": 59186.82421875,
    "centroid": [
      -1.9665676355361938,
      -3.4918718338012695,
      2.2810444831848145
    ],
    "dipole_rho": [
      -16893.392578125,
      -39344.92578125,
      6723.73681640625
    ],
    "curv_rho": 149875072.0,
    "curv_rho_failed": false,
    "gpu_density_B_requested": "vector",
    "gpu_density_B_effective": "vector",
    "gpu_density_B_fallback_from_vector": false,
    "gpu_density_A_requested": null,
    "gpu_density_A_effective": null,
    "gpu_density_A_fallback_from_vector": false,
    "xtb_A_used": false,
    "xtb_A_success": false,
    "xtb_charge_length_mismatch": false
  },
  " :551": {
    "id": " :551",
    "chain": " ",
    "resseq": 551,
    "resname": "VAL",
    "sasa": 0.0,
    "partial_charge_B": -0.06000000000000002,
    "F_metal": 0.0,
    "F_P": 0.0,
    "F_hal": 0.0,
    "total_density": 66861.5390625,
    "centroid": [
      -2.0094056129455566,
      -3.8051323890686035,
      2.2480216026306152
    ],
    "dipole_rho": [
      -13324.9375,
      -25044.677734375,
      1274.6942138671875
    ],
    "curv_rho": 173828208.0,
    "curv_rho_failed": false,
    "gpu_density_B_requested": "vector",
    "gpu_density_B_effective": "vector",
    "gpu_density_B_fallback_from_vector": false,
    "gpu_density_A_requested": null,
    "gpu_density_A_effective": null,
    "gpu_density_A_fallback_from_vector": false,
    "xtb_A_used": false,
    "xtb_A_success": false,
    "xtb_charge_length_mismatch": false
  },
  " :552": {
    "id": " :552",
    "chain": " ",
    "resseq": 552,
    "resname": "ARG",
    "sasa": 0.0,
    "partial_charge_B": 0.4799999999999999,
    "F_metal": 0.0,
    "F_P": 0.0,
    "F_hal": 0.0,
    "total_density": 76346.703125,
    "centroid": [
      -2.065216064453125,
      -3.970606565475464,
      2.4826560020446777
    ],
    "dipole_rho": [
      -22262.51953125,
      -33809.59765625,
      -24202.533203125
    ],
    "curv_rho": 181534816.0,
    "curv_rho_failed": false,
    "gpu_density_B_requested": "vector",
    "gpu_density_B_effective": "vector",
    "gpu_density_B_fallback_from_vector": false,
    "gpu_density_A_requested": null,
    "gpu_density_A_effective": null,
    "gpu_density_A_fallback_from_vector": false,
    "xtb_A_used": false,
    "xtb_A_success": false,
    "xtb_charge_length_mismatch": false
  },
  " :553": {
    "id": " :553",
    "chain": " ",
    "resseq": 553,
    "resname": "VAL",
    "sasa": 0.0,
    "partial_charge_B": -0.06000000000000002,
    "F_metal": 0.0,
    "F_P": 0.0,
    "F_hal": 0.0,
    "total_density": 72956.84375,
    "centroid": [
      -1.9283140897750854,
      -4.173471927642822,
      2.3663291931152344
    ],
    "dipole_rho": [
      -18620.638671875,
      -11822.16796875,
      -8868.375
    ],
    "curv_rho": 188205424.0,
    "curv_rho_failed": false,
    "gpu_density_B_requested": "vector",
    "gpu_density_B_effective": "vector",
    "gpu_density_B_fallback_from_vector": false,
    "gpu_density_A_requested": null,
    "gpu_density_A_effective": null,
    "gpu_density_A_fallback_from_vector": false,
    "xtb_A_used": false,
    "xtb_A_success": false,
    "xtb_charge_length_mismatch": false
  },
  " :554": {
    "id": " :554",
    "chain": " ",
    "resseq": 554,
    "resname": "ALA",
    "sasa": 0.0,
    "partial_charge_B": -0.06000000000000002,
    "F_metal": 0.0,
    "F_P": 0.0,
    "F_hal": 0.0,
    "total_density": 78250.1328125,
    "centroid": [
      -2.073979139328003,
      -4.442901134490967,
      2.4723010063171387
    ],
    "dipole_rho": [
      -20341.841796875,
      -9552.8310546875,
      -17739.2265625
    ],
    "curv_rho": 197183376.0,
    "curv_rho_failed": false,
    "gpu_density_B_requested": "vector",
    "gpu_density_B_effective": "vector",
    "gpu_density_B_fallback_from_vector": false,
    "gpu_density_A_requested": null,
    "gpu_density_A_effective": null,
    "gpu_density_A_fallback_from_vector": false,
    "xtb_A_used": false,
    "xtb_A_success": false,
    "xtb_charge_length_mismatch": false
  },
  " :555": {
    "id": " :555",
    "chain": " ",
    "resseq": 555,
    "resname": "VAL",
    "sasa": 0.0,
    "partial_charge_B": -0.06000000000000002,
    "F_metal": 0.0,
    "F_P": 0.0,
    "F_hal": 0.0,
    "total_density": 74365.4296875,
    "centroid": [
      -1.9645516872406006,
      -4.662142753601074,
      2.42984676361084
    ],
    "dipole_rho": [
      -21309.53125,
      2091.777099609375,
      -13057.216796875
    ],
    "curv_rho": 195092096.0,
    "curv_rho_failed": false,
    "gpu_density_B_requested": "vector",
    "gpu_density_B_effective": "vector",
    "gpu_density_B_fallback_from_vector": false,
    "gpu_density_A_requested": null,
    "gpu_density_A_effective": null,
    "gpu_density_A_fallback_from_vector": false,
    "xtb_A_used": false,
    "xtb_A_success": false,
    "xtb_charge_length_mismatch": false
  },
  " :556": {
    "id": " :556",
    "chain": " ",
    "resseq": 556,
    "resname": "VAL",
    "sasa": 0.0,
    "partial_charge_B": -0.06000000000000002,
    "F_metal": 0.0,
    "F_P": 0.0,
    "F_hal": 0.0,
    "total_density": 77164.2890625,
    "centroid": [
      -2.1748762130737305,
      -4.869110107421875,
      2.566516876220703
    ],
    "dipole_rho": [
      -18014.921875,
      5609.0478515625,
      -22199.958984375
    ],
    "curv_rho": 193169008.0,
    "curv_rho_failed": false,
    "gpu_density_B_requested": "vector",
    "gpu_density_B_effective": "vector",
    "gpu_density_B_fallback_from_vector": false,
    "gpu_density_A_requested": null,
    "gpu_density_A_effective": null,
    "gpu_density_A_fallback_from_vector": false,
    "xtb_A_used": false,
    "xtb_A_success": false,
    "xtb_charge_length_mismatch": false
  },
  " :557": {
    "id": " :557",
    "chain": " ",
    "resseq": 557,
    "resname": "GLU",
    "sasa": 0.0,
    "partial_charge_B": -0.54,
    "F_metal": 0.0,
    "F_P": 0.0,
    "F_hal": 0.0,
    "total_density": 66140.0625,
    "centroid": [
      -2.102377414703369,
      -5.181818962097168,
      2.585869789123535
    ],
    "dipole_rho": [
      -19445.865234375,
      18055.701171875,
      -13515.1611328125
    ],
    "curv_rho": 176229152.0,
    "curv_rho_failed": false,
    "gpu_density_B_requested": "vector",
    "gpu_density_B_effective": "vector",
    "gpu_density_B_fallback_from_vector": false,
    "gpu_density_A_requested": null,
    "gpu_density_A_effective": null,
    "gpu_density_A_fallback_from_vector": false,
    "xtb_A_used": false,
    "xtb_A_success": false,
    "xtb_charge_length_mismatch": false
  },
  " :558": {
    "id": " :558",
    "chain": " ",
    "resseq": 558,
    "resname": "TYR",
    "sasa": 0.0,
    "partial_charge_B": -0.3,
    "F_metal": 0.0,
    "F_P": 0.0,
    "F_hal": 0.0,
    "total_density": 72620.7265625,
    "centroid": [
      -2.442857503890991,
      -5.199322700500488,
      2.572322130203247
    ],
    "dipole_rho": [
      -5083.970703125,
      18567.50390625,
      -15626.98046875
    ],
    "curv_rho": 176054432.0,
    "curv_rho_failed": false,
    "gpu_density_B_requested": "vector",
    "gpu_density_B_effective": "vector",
    "gpu_density_B_fallback_from_vector": false,
    "gpu_density_A_requested": null,
    "gpu_density_A_effective": null,
    "gpu_density_A_fallback_from_vector": false,
    "xtb_A_used": false,
    "xtb_A_success": false,
    "xtb_charge_length_mismatch": false
  },
  " :559": {
    "id": " :559",
    "chain": " ",
    "resseq": 559,
    "resname": "HIS",
    "sasa": 0.0,
    "partial_charge_B": 0.29999999999999993,
    "F_metal": 0.0,
    "F_P": 0.0,
    "F_hal": 0.0,
    "total_density": 60439.83203125,
    "centroid": [
      -2.352757692337036,
      -5.419922351837158,
      2.7865636348724365
    ],
    "dipole_rho": [
      -17170.228515625,
      25214.80859375,
      -20467.140625
    ],
    "curv_rho": 154905984.0,
    "curv_rho_failed": false,
    "gpu_density_B_requested": "vector",
    "gpu_density_B_effective": "vector",
    "gpu_density_B_fallback_from_vector": false,
    "gpu_density_A_requested": null,
    "gpu_density_A_effective": null,
    "gpu_density_A_fallback_from_vector": false,
    "xtb_A_used": false,
    "xtb_A_success": false,
    "xtb_charge_length_mismatch": false
  },
  " :560": {
    "id": " :560",
    "chain": " ",
    "resseq": 560,
    "resname": "ASP",
    "sasa": 1.7656720876693726,
    "partial_charge_B": -1.2783217371807456,
    "F_metal": 0.0,
    "F_P": 0.0,
    "F_hal": 0.0,
    "total_density": 50590.640625,
    "centroid": [
      -2.450529098510742,
      -5.5589165687561035,
      2.987454652786255
    ],
    "dipole_rho": [
      -7822.1474609375,
      23161.443359375,
      -24252.298828125
    ],
    "curv_rho": 133708760.0,
    "curv_rho_failed": false,
    "gpu_density_B_requested": "vector",
    "gpu_density_B_effective": "vector",
    "gpu_density_B_fallback_from_vector": false,
    "gpu_density_A_requested": null,
    "gpu_density_A_effective": null,
    "gpu_density_A_fallback_from_vector": false,
    "xtb_A_used": false,
    "xtb_A_success": false,
    "xtb_charge_length_mismatch": false
  },
  " :561": {
    "id": " :561",
    "chain": " ",
    "resseq": 561,
    "resname": "GLY",
    "sasa": 0.0,
    "partial_charge_B": -0.06000000000000002,
    "F_metal": 0.0,
    "F_P": 0.0,
    "F_hal": 0.0,
    "total_density": 55090.93359375,
    "centroid": [
      -2.3319475650787354,
      -5.3029632568359375,
      2.9368155002593994
    ],
    "dipole_rho": [
      -10761.90234375,
      17562.228515625,
      -25280.341796875
    ],
    "curv_rho": 157098496.0,
    "curv_rho_failed": false,
    "gpu_density_B_requested": "vector",
    "gpu_density_B_effective": "vector",
    "gpu_density_B_fallback_from_vector": false,
    "gpu_density_A_requested": null,
    "gpu_density_A_effective": null,
    "gpu_density_A_fallback_from_vector": false,
    "xtb_A_used": false,
    "xtb_A_success": false,
    "xtb_charge_length_mismatch": false
  },
  " :562": {
    "id": " :562",
    "chain": " ",
    "resseq": 562,
    "resname": "SER",
    "sasa": 0.0,
    "partial_charge_B": -0.3,
    "F_metal": 0.0,
    "F_P": 0.0,
    "F_hal": 0.0,
    "total_density": 61122.0859375,
    "centroid": [
      -2.2811996936798096,
      -5.085122108459473,
      2.952470541000366
    ],
    "dipole_rho": [
      -18007.56640625,
      13015.6083984375,
      -24887.669921875
    ],
    "curv_rho": 169991872.0,
    "curv_rho_failed": false,
    "gpu_density_B_requested": "vector",
    "gpu_density_B_effective": "vector",
    "gpu_density_B_fallback_from_vector": false,
    "gpu_density_A_requested": null,
    "gpu_density_A_effective": null,
    "gpu_density_A_fallback_from_vector": false,
    "xtb_A_used": false,
    "xtb_A_success": false,
    "xtb_charge_length_mismatch": false
  },
  " :563": {
    "id": " :563",
    "chain": " ",
    "resseq": 563,
    "resname": "HIS",
    "sasa": 2.5895724296569824,
    "partial_charge_B": 0.7499999999999999,
    "F_metal": 0.0,
    "F_P": 0.0,
    "F_hal": 0.0,
    "total_density": 60431.359375,
    "centroid": [
      -1.955801248550415,
      -5.083706855773926,
      2.769042730331421
    ],
    "dipole_rho": [
      -23308.453125,
      21501.05078125,
      -25898.296875
    ],
    "curv_rho": 169754544.0,
    "curv_rho_failed": false,
    "gpu_density_B_requested": "vector",
    "gpu_density_B_effective": "vector",
    "gpu_density_B_fallback_from_vector": false,
    "gpu_density_A_requested": null,
    "gpu_density_A_effective": null,
    "gpu_density_A_fallback_from_vector": false,
    "xtb_A_used": false,
    "xtb_A_success": false,
    "xtb_charge_length_mismatch": false
  },
  " :564": {
    "id": " :564",
    "chain": " ",
    "resseq": 564,
    "resname": "ALA",
    "sasa": 0.09458957612514496,
    "partial_charge_B": -0.06439477224512351,
    "F_metal": 0.0,
    "F_P": 0.0,
    "F_hal": 0.0,
    "total_density": 62600.56640625,
    "centroid": [
      -1.9120862483978271,
      -4.799245357513428,
      2.810115337371826
    ],
    "dipole_rho": [
      -24606.166015625,
      7288.8369140625,
      -21651.3515625
    ],
    "curv_rho": 177601872.0,
    "curv_rho_failed": false,
    "gpu_density_B_requested": "vector",
    "gpu_density_B_effective": "vector",
    "gpu_density_B_fallback_from_vector": false,
    "gpu_density_A_requested": null,
    "gpu_density_A_effective": null,
    "gpu_density_A_fallback_from_vector": false,
    "xtb_A_used": false,
    "xtb_A_success": false,
    "xtb_charge_length_mismatch": false
  },
  " :565": {
    "id": " :565",
    "chain": " ",
    "resseq": 565,
    "resname": "TYR",
    "sasa": 0.0,
    "partial_charge_B": -0.3,
    "F_metal": 0.0,
    "F_P": 0.0,
    "F_hal": 0.0,
    "total_density": 68704.7890625,
    "centroid": [
      -1.753017783164978,
      -4.7740349769592285,
      2.5928475856781006
    ],
    "dipole_rho": [
      -32439.060546875,
      19068.890625,
      -14759.67578125
    ],
    "curv_rho": 180911248.0,
    "curv_rho_failed": false,
    "gpu_density_B_requested": "vector",
    "gpu_density_B_effective": "vector",
    "gpu_density_B_fallback_from_vector": false,
    "gpu_density_A_requested": null,
    "gpu_density_A_effective": null,
    "gpu_density_A_fallback_from_vector": false,
    "xtb_A_used": false,
    "xtb_A_success": false,
    "xtb_charge_length_mismatch": false
  },
  " :566": {
    "id": " :566",
    "chain": " ",
    "resseq": 566,
    "resname": "ILE",
    "sasa": 0.0,
    "partial_charge_B": -0.06000000000000002,
    "F_metal": 0.0,
    "F_P": 0.0,
    "F_hal": 0.0,
    "total_density": 68373.6796875,
    "centroid": [
      -1.8079521656036377,
      -4.523582458496094,
      2.5724828243255615
    ],
    "dipole_rho": [
      -29991.408203125,
      -4669.55224609375,
      -14197.263671875
    ],
    "curv_rho": 185695920.0,
    "curv_rho_failed": false,
    "gpu_density_B_requested": "vector",
    "gpu_density_B_effective": "vector",
    "gpu_density_B_fallback_from_vector": false,
    "gpu_density_A_requested": null,
    "gpu_density_A_effective": null,
    "gpu_density_A_fallback_from_vector": false,
    "xtb_A_used": false,
    "xtb_A_success": false,
    "xtb_charge_length_mismatch": false
  },
  " :567": {
    "id": " :567",
    "chain": " ",
    "resseq": 567,
    "resname": "GLY",
    "sasa": 0.0,
    "partial_charge_B": -0.06000000000000002,
    "F_metal": 0.0,
    "F_P": 0.0,
    "F_hal": 0.0,
    "total_density": 63016.55859375,
    "centroid": [
      -1.8040920495986938,
      -4.292802810668945,
      2.737851142883301
    ],
    "dipole_rho": [
      -21650.416015625,
      -8069.4189453125,
      -18750.505859375
    ],
    "curv_rho": 175326352.0,
    "curv_rho_failed": false,
    "gpu_density_B_requested": "vector",
    "gpu_density_B_effective": "vector",
    "gpu_density_B_fallback_from_vector": false,
    "gpu_density_A_requested": null,
    "gpu_density_A_effective": null,
    "gpu_density_A_fallback_from_vector": false,
    "xtb_A_used": false,
    "xtb_A_success": false,
    "xtb_charge_length_mismatch": false
  },
  " :568": {
    "id": " :568",
    "chain": " ",
    "resseq": 568,
    "resname": "LEU",
    "sasa": 0.0,
    "partial_charge_B": -0.06000000000000002,
    "F_metal": 0.0,
    "F_P": 0.0,
    "F_hal": 0.0,
    "total_density": 70839.3359375,
    "centroid": [
      -2.0536575317382812,
      -4.082873821258545,
      2.681135654449463
    ],
    "dipole_rho": [
      -22162.623046875,
      -16055.67578125,
      -23447.9609375
    ],
    "curv_rho": 184300192.0,
    "curv_rho_failed": false,
    "gpu_density_B_requested": "vector",
    "gpu_density_B_effective": "vector",
    "gpu_density_B_fallback_from_vector": false,
    "gpu_density_A_requested": null,
    "gpu_density_A_effective": null,
    "gpu_density_A_fallback_from_vector": false,
    "xtb_A_used": false,
    "xtb_A_success": false,
    "xtb_charge_length_mismatch": false
  },
  " :569": {
    "id": " :569",
    "chain": " ",
    "resseq": 569,
    "resname": "LYS",
    "sasa": 2.4421029090881348,
    "partial_charge_B": 0.29999999999999993,
    "F_metal": 0.0,
    "F_P": 0.0,
    "F_hal": 0.0,
    "total_density": 55153.3125,
    "centroid": [
      -1.77449631690979,
      -3.958739995956421,
      2.8840389251708984
    ],
    "dipole_rho": [
      -19514.275390625,
      -16730.216796875,
      -27103.8828125
    ],
    "curv_rho": 150788352.0,
    "curv_rho_failed": false,
    "gpu_density_B_requested": "vector",
    "gpu_density_B_effective": "vector",
    "gpu_density_B_fallback_from_vector": false,
    "gpu_density_A_requested": null,
    "gpu_density_A_effective": null,
    "gpu_density_A_fallback_from_vector": false,
    "xtb_A_used": false,
    "xtb_A_success": false,
    "xtb_charge_length_mismatch": false
  },
  " :570": {
    "id": " :570",
    "chain": " ",
    "resseq": 570,
    "resname": "ASP",
    "sasa": 0.31529858708381653,
    "partial_charge_B": -0.6718431673537046,
    "F_metal": 0.0,
    "F_P": 0.0,
    "F_hal": 0.0,
    "total_density": 59432.40625,
    "centroid": [
      -1.6059420108795166,
      -4.170008659362793,
      2.666506767272949
    ],
    "dipole_rho": [
      -30055.24609375,
      -11178.271484375,
      -20910.869140625
    ],
    "curv_rho": 161671200.0,
    "curv_rho_failed": false,
    "gpu_density_B_requested": "vector",
    "gpu_density_B_effective": "vector",
    "gpu_density_B_fallback_from_vector": false,
    "gpu_density_A_requested": null,
    "gpu_density_A_effective": null,
    "gpu_density_A_fallback_from_vector": false,
    "xtb_A_used": false,
    "xtb_A_success": false,
    "xtb_charge_length_mismatch": false
  },
  " :571": {
    "id": " :571",
    "chain": " ",
    "resseq": 571,
    "resname": "ARG",
    "sasa": 4.46291446685791,
    "partial_charge_B": 1.2,
    "F_metal": 0.0,
    "F_P": 0.0,
    "F_hal": 0.0,
    "total_density": 47617.1640625,
    "centroid": [
      -1.3366730213165283,
      -3.8188180923461914,
      2.6533589363098145
    ],
    "dipole_rho": [
      -31581.873046875,
      -20021.73046875,
      -13956.380859375
    ],
    "curv_rho": 123420528.0,
    "curv_rho_failed": false,
    "gpu_density_B_requested": "vector",
    "gpu_density_B_effective": "vector",
    "gpu_density_B_fallback_from_vector": false,
    "gpu_density_A_requested": null,
    "gpu_density_A_effective": null,
    "gpu_density_A_fallback_from_vector": false,
    "xtb_A_used": false,
    "xtb_A_success": false,
    "xtb_charge_length_mismatch": false
  },
  " :572": {
    "id": " :572",
    "chain": " ",
    "resseq": 572,
    "resname": "LYS",
    "sasa": 1.8760507106781006,
    "partial_charge_B": 0.29432820679572885,
    "F_metal": 0.0,
    "F_P": 0.0,
    "F_hal": 0.0,
    "total_density": 55775.71484375,
    "centroid": [
      -1.3947076797485352,
      -4.120641231536865,
      2.4934234619140625
    ],
    "dipole_rho": [
      -37562.890625,
      -8254.037109375,
      -11999.12890625
    ],
    "curv_rho": 146110320.0,
    "curv_rho_failed": false,
    "gpu_density_B_requested": "vector",
    "gpu_density_B_effective": "vector",
    "gpu_density_B_fallback_from_vector": false,
    "gpu_density_A_requested": null,
    "gpu_density_A_effective": null,
    "gpu_density_A_fallback_from_vector": false,
    "xtb_A_used": false,
    "xtb_A_success": false,
    "xtb_charge_length_mismatch": false
  },
  " :573": {
    "id": " :573",
    "chain": " ",
    "resseq": 573,
    "resname": "ARG",
    "sasa": 2.9765031337738037,
    "partial_charge_B": 1.2,
    "F_metal": 0.0,
    "F_P": 0.0,
    "F_hal": 0.0,
    "total_density": 49955.01953125,
    "centroid": [
      -1.2759805917739868,
      -3.986811399459839,
      2.225908041000366
    ],
    "dipole_rho": [
      -41911.7421875,
      -14144.2001953125,
      545.3746948242188
    ],
    "curv_rho": 133184928.0,
    "curv_rho_failed": false,
    "gpu_density_B_requested": "vector",
    "gpu_density_B_effective": "vector",
    "gpu_density_B_fallback_from_vector": false,
    "gpu_density_A_requested": null,
    "gpu_density_A_effective": null,
    "gpu_density_A_fallback_from_vector": false,
    "xtb_A_used": false,
    "xtb_A_success": false,
    "xtb_charge_length_mismatch": false
  },
  " :574": {
    "id": " :574",
    "chain": " ",
    "resseq": 574,
    "resname": "PRO",
    "sasa": 0.0,
    "partial_charge_B": -0.06000000000000002,
    "F_metal": 0.0,
    "F_P": 0.0,
    "F_hal": 0.0,
    "total_density": 58062.91796875,
    "centroid": [
      -1.4576431512832642,
      -4.083697319030762,
      2.1056430339813232
    ],
    "dipole_rho": [
      -30885.34765625,
      -16925.2109375,
      5802.1650390625
    ],
    "curv_rho": 150199488.0,
    "curv_rho_failed": false,
    "gpu_density_B_requested": "vector",
    "gpu_density_B_effective": "vector",
    "gpu_density_B_fallback_from_vector": false,
    "gpu_density_A_requested": null,
    "gpu_density_A_effective": null,
    "gpu_density_A_fallback_from_vector": false,
    "xtb_A_used": false,
    "xtb_A_success": false,
    "xtb_charge_length_mismatch": false
  },
  " :575": {
    "id": " :575",
    "chain": " ",
    "resseq": 575,
    "resname": "SER",
    "sasa": 0.0,
    "partial_charge_B": -0.3,
    "F_metal": 0.0,
    "F_P": 0.0,
    "F_hal": 0.0,
    "total_density": 50626.51953125,
    "centroid": [
      -1.31242036819458,
      -4.242698669433594,
      2.0401971340179443
    ],
    "dipole_rho": [
      -33333.53515625,
      -8133.07470703125,
      7735.59033203125
    ],
    "curv_rho": 137647184.0,
    "curv_rho_failed": false,
    "gpu_density_B_requested": "vector",
    "gpu_density_B_effective": "vector",
    "gpu_density_B_fallback_from_vector": false,
    "gpu_density_A_requested": null,
    "gpu_density_A_effective": null,
    "gpu_density_A_fallback_from_vector": false,
    "xtb_A_used": false,
    "xtb_A_success": false,
    "xtb_charge_length_mismatch": false
  },
  " :576": {
    "id": " :576",
    "chain": " ",
    "resseq": 576,
    "resname": "GLU",
    "sasa": 1.0404853820800781,
    "partial_charge_B": -0.9750824709601373,
    "F_metal": 0.0,
    "F_P": 0.0,
    "F_hal": 0.0,
    "total_density": 51720.63671875,
    "centroid": [
      -1.2972123622894287,
      -4.320328712463379,
      2.230013132095337
    ],
    "dipole_rho": [
      -38364.70703125,
      -2674.843017578125,
      -5402.97802734375
    ],
    "curv_rho": 140878928.0,
    "curv_rho_failed": false,
    "gpu_density_B_requested": "vector",
    "gpu_density_B_effective": "vector",
    "gpu_density_B_fallback_from_vector": false,
    "gpu_density_A_requested": null,
    "gpu_density_A_effective": null,
    "gpu_density_A_fallback_from_vector": false,
    "xtb_A_used": false,
    "xtb_A_success": false,
    "xtb_charge_length_mismatch": false
  },
  " :577": {
    "id": " :577",
    "chain": " ",
    "resseq": 577,
    "resname": "LEU",
    "sasa": 0.0,
    "partial_charge_B": -0.06000000000000002,
    "F_metal": 0.0,
    "F_P": 0.0,
    "F_hal": 0.0,
    "total_density": 65338.15234375,
    "centroid": [
      -1.5596613883972168,
      -4.339181900024414,
      2.280146360397339
    ],
    "dipole_rho": [
      -35312.75,
      -8238.787109375,
      -2699.52001953125
    ],
    "curv_rho": 167789088.0,
    "curv_rho_failed": false,
    "gpu_density_B_requested": "vector",
    "gpu_density_B_effective": "vector",
    "gpu_density_B_fallback_from_vector": false,
    "gpu_density_A_requested": null,
    "gpu_density_A_effective": null,
    "gpu_density_A_fallback_from_vector": false,
    "xtb_A_used": false,
    "xtb_A_success": false,
    "xtb_charge_length_mismatch": false
  },
  " :578": {
    "id": " :578",
    "chain": " ",
    "resseq": 578,
    "resname": "ARG",
    "sasa": 0.0,
    "partial_charge_B": 0.4799999999999999,
    "F_metal": 0.0,
    "F_P": 0.0,
    "F_hal": 0.0,
    "total_density": 63766.640625,
    "centroid": [
      -1.5435436964035034,
      -4.35015869140625,
      1.9429903030395508
    ],
    "dipole_rho": [
      -32844.90625,
      -5299.2392578125,
      11535.9208984375
    ],
    "curv_rho": 158459552.0,
    "curv_rho_failed": false,
    "gpu_density_B_requested": "vector",
    "gpu_density_B_effective": "vector",
    "gpu_density_B_fallback_from_vector": false,
    "gpu_density_A_requested": null,
    "gpu_density_A_effective": null,
    "gpu_density_A_fallback_from_vector": false,
    "xtb_A_used": false,
    "xtb_A_success": false,
    "xtb_charge_length_mismatch": false
  },
  " :579": {
    "id": " :579",
    "chain": " ",
    "resseq": 579,
    "resname": "ARG",
    "sasa": 2.643672227859497,
    "partial_charge_B": 1.2,
    "F_metal": 0.0,
    "F_P": 0.0,
    "F_hal": 0.0,
    "total_density": 54115.01953125,
    "centroid": [
      -1.3553918600082397,
      -4.607426643371582,
      2.1273553371429443
    ],
    "dipole_rho": [
      -42659.40234375,
      1375.08056640625,
      4828.57080078125
    ],
    "curv_rho": 146515264.0,
    "curv_rho_failed": false,
    "gpu_density_B_requested": "vector",
    "gpu_density_B_effective": "vector",
    "gpu_density_B_fallback_from_vector": false,
    "gpu_density_A_requested": null,
    "gpu_density_A_effective": null,
    "gpu_density_A_fallback_from_vector": false,
    "xtb_A_used": false,
    "xtb_A_success": false,
    "xtb_charge_length_mismatch": false
  },
  " :580": {
    "id": " :580",
    "chain": " ",
    "resseq": 580,
    "resname": "ILE",
    "sasa": 0.0,
    "partial_charge_B": -0.06000000000000002,
    "F_metal": 0.0,
    "F_P": 0.0,
    "F_hal": 0.0,
    "total_density": 58562.17578125,
    "centroid": [
      -1.515952706336975,
      -4.690252304077148,
      2.316964626312256
    ],
    "dipole_rho": [
      -35338.7734375,
      3439.623779296875,
      -4729.50244140625
    ],
    "curv_rho": 160213456.0,
    "curv_rho_failed": false,
    "gpu_density_B_requested": "vector",
    "gpu_density_B_effective": "vector",
    "gpu_density_B_fallback_from_vector": false,
    "gpu_density_A_requested": null,
    "gpu_density_A_effective": null,
    "gpu_density_A_fallback_from_vector": false,
    "xtb_A_used": false,
    "xtb_A_success": false,
    "xtb_charge_length_mismatch": false
  },
  " :581": {
    "id": " :581",
    "chain": " ",
    "resseq": 581,
    "resname": "ALA",
    "sasa": 0.0,
    "partial_charge_B": -0.06000000000000002,
    "F_metal": 0.0,
    "F_P": 0.0,
    "F_hal": 0.0,
    "total_density": 65762.1875,
    "centroid": [
      -1.7296974658966064,
      -4.830806732177734,
      2.1777255535125732
    ],
    "dipole_rho": [
      -32060.220703125,
      2845.758056640625,
      3267.434814453125
    ],
    "curv_rho": 173011440.0,
    "curv_rho_failed": false,
    "gpu_density_B_requested": "vector",
    "gpu_density_B_effective": "vector",
    "gpu_density_B_fallback_from_vector": false,
    "gpu_density_A_requested": null,
    "gpu_density_A_effective": null,
    "gpu_density_A_fallback_from_vector": false,
    "xtb_A_used": false,
    "xtb_A_success": false,
    "xtb_charge_length_mismatch": false
  },
  " :582": {
    "id": " :582",
    "chain": " ",
    "resseq": 582,
    "resname": "SER",
    "sasa": 0.1261194348335266,
    "partial_charge_B": -0.32929848163415654,
    "F_metal": 0.0,
    "F_P": 0.0,
    "F_hal": 0.0,
    "total_density": 54687.0703125,
    "centroid": [
      -1.5878509283065796,
      -4.948565483093262,
      2.0261974334716797
    ],
    "dipole_rho": [
      -29393.431640625,
      7294.45166015625,
      8172.84228515625
    ],
    "curv_rho": 151592256.0,
    "curv_rho_failed": false,
    "gpu_density_B_requested": "vector",
    "gpu_density_B_effective": "vector",
    "gpu_density_B_fallback_from_vector": false,
    "gpu_density_A_requested": null,
    "gpu_density_A_effective": null,
    "gpu_density_A_fallback_from_vector": false,
    "xtb_A_used": false,
    "xtb_A_success": false,
    "xtb_charge_length_mismatch": false
  },
  " :583": {
    "id": " :583",
    "chain": " ",
    "resseq": 583,
    "resname": "GLN",
    "sasa": 4.005268096923828,
    "partial_charge_B": -0.30000000000000004,
    "F_metal": 0.0,
    "F_P": 0.0,
    "F_hal": 0.0,
    "total_density": 52222.3125,
    "centroid": [
      -1.4798225164413452,
      -5.01774787902832,
      2.207606077194214
    ],
    "dipole_rho": [
      -37696.984375,
      10295.736328125,
      2021.306396484375
    ],
    "curv_rho": 143262128.0,
    "curv_rho_failed": false,
    "gpu_density_B_requested": "vector",
    "gpu_density_B_effective": "vector",
    "gpu_density_B_fallback_from_vector": false,
    "gpu_density_A_requested": null,
    "gpu_density_A_effective": null,
    "gpu_density_A_fallback_from_vector": false,
    "xtb_A_used": false,
    "xtb_A_success": false,
    "xtb_charge_length_mismatch": false
  },
  " :584": {
    "id": " :584",
    "chain": " ",
    "resseq": 584,
    "resname": "VAL",
    "sasa": 0.0,
    "partial_charge_B": -0.06000000000000002,
    "F_metal": 0.0,
    "F_P": 0.0,
    "F_hal": 0.0,
    "total_density": 60648.76953125,
    "centroid": [
      -1.7818785905838013,
      -5.0773210525512695,
      2.322760581970215
    ],
    "dipole_rho": [
      -30604.66796875,
      15791.650390625,
      -147.0602264404297
    ],
    "curv_rho": 168272816.0,
    "curv_rho_failed": false,
    "gpu_density_B_requested": "vector",
    "gpu_density_B_effective": "vector",
    "gpu_density_B_fallback_from_vector": false,
    "gpu_density_A_requested": null,
    "gpu_density_A_effective": null,
    "gpu_density_A_fallback_from_vector": false,
    "xtb_A_used": false,
    "xtb_A_success": false,
    "xtb_charge_length_mismatch": false
  },
  " :585": {
    "id": " :585",
    "chain": " ",
    "resseq": 585,
    "resname": "LYS",
    "sasa": 3.6371521949768066,
    "partial_charge_B": 0.29999999999999993,
    "F_metal": 0.0,
    "F_P": 0.0,
    "F_hal": 0.0,
    "total_density": 53916.39453125,
    "centroid": [
      -1.7329641580581665,
      -5.317282676696777,
      2.3789052963256836
    ],
    "dipole_rho": [
      -30811.875,
      27649.818359375,
      -7475.52978515625
    ],
    "curv_rho": 148914704.0,
    "curv_rho_failed": false,
    "gpu_density_B_requested": "vector",
    "gpu_density_B_effective": "vector",
    "gpu_density_B_fallback_from_vector": false,
    "gpu_density_A_requested": null,
    "gpu_density_A_effective": null,
    "gpu_density_A_fallback_from_vector": false,
    "xtb_A_used": false,
    "xtb_A_success": false,
    "xtb_charge_length_mismatch": false
  },
  " :586": {
    "id": " :586",
    "chain": " ",
    "resseq": 586,
    "resname": "TYR",
    "sasa": 0.0,
    "partial_charge_B": -0.3,
    "F_metal": 0.0,
    "F_P": 0.0,
    "F_hal": 0.0,
    "total_density": 54539.703125,
    "centroid": [
      -1.9756749868392944,
      -5.583243370056152,
      2.267282724380493
    ],
    "dipole_rho": [
      -21628.62890625,
      30324.404296875,
      2311.10107421875
    ],
    "curv_rho": 141515312.0,
    "curv_rho_failed": false,
    "gpu_density_B_requested": "vector",
    "gpu_density_B_effective": "vector",
    "gpu_density_B_fallback_from_vector": false,
    "gpu_density_A_requested": null,
    "gpu_density_A_effective": null,
    "gpu_density_A_fallback_from_vector": false,
    "xtb_A_used": false,
    "xtb_A_success": false,
    "xtb_charge_length_mismatch": false
  },
  " :587": {
    "id": " :587",
    "chain": " ",
    "resseq": 587,
    "resname": "ALA",
    "sasa": 0.0,
    "partial_charge_B": -0.06000000000000002,
    "F_metal": 0.0,
    "F_P": 0.0,
    "F_hal": 0.0,
    "total_density": 46772.21484375,
    "centroid": [
      -1.9908756017684937,
      -5.684976100921631,
      2.479091167449951
    ],
    "dipole_rho": [
      -16078.2041015625,
      21465.8125,
      -6134.13037109375
    ],
    "curv_rho": 124219864.0,
    "curv_rho_failed": false,
    "gpu_density_B_requested": "vector",
    "gpu_density_B_effective": "vector",
    "gpu_density_B_fallback_from_vector": false,
    "gpu_density_A_requested": null,
    "gpu_density_A_effective": null,
    "gpu_density_A_fallback_from_vector": false,
    "xtb_A_used": false,
    "xtb_A_success": false,
    "xtb_charge_length_mismatch": false
  },
  " :588": {
    "id": " :588",
    "chain": " ",
    "resseq": 588,
    "resname": "GLY",
    "sasa": 0.0,
    "partial_charge_B": -0.06000000000000002,
    "F_metal": 0.0,
    "F_P": 0.0,
    "F_hal": 0.0,
    "total_density": 44478.81640625,
    "centroid": [
      -2.1472930908203125,
      -5.825538635253906,
      2.441760778427124
    ],
    "dipole_rho": [
      -11524.1669921875,
      24219.19921875,
      -4144.94091796875
    ],
    "curv_rho": 116775304.0,
    "curv_rho_failed": false,
    "gpu_density_B_requested": "vector",
    "gpu_density_B_effective": "vector",
    "gpu_density_B_fallback_from_vector": false,
    "gpu_density_A_requested": null,
    "gpu_density_A_effective": null,
    "gpu_density_A_fallback_from_vector": false,
    "xtb_A_used": false,
    "xtb_A_success": false,
    "xtb_charge_length_mismatch": false
  },
  " :589": {
    "id": " :589",
    "chain": " ",
    "resseq": 589,
    "resname": "SER",
    "sasa": 0.0,
    "partial_charge_B": -0.3,
    "F_metal": 0.0,
    "F_P": 0.0,
    "F_hal": 0.0,
    "total_density": 50491.25390625,
    "centroid": [
      -2.3365468978881836,
      -5.768586158752441,
      2.5953993797302246
    ],
    "dipole_rho": [
      -10868.0986328125,
      29021.34765625,
      -9698.5400390625
    ],
    "curv_rho": 126042080.0,
    "curv_rho_failed": false,
    "gpu_density_B_requested": "vector",
    "gpu_density_B_effective": "vector",
    "gpu_density_B_fallback_from_vector": false,
    "gpu_density_A_requested": null,
    "gpu_density_A_effective": null,
    "gpu_density_A_fallback_from_vector": false,
    "xtb_A_used": false,
    "xtb_A_success": false,
    "xtb_charge_length_mismatch": false
  },
  " :590": {
    "id": " :590",
    "chain": " ",
    "resseq": 590,
    "resname": "GLN",
    "sasa": 7.395933628082275,
    "partial_charge_B": -0.30000000000000004,
    "F_metal": 0.0,
    "F_P": 0.0,
    "F_hal": 0.0,
    "total_density": 41324.24609375,
    "centroid": [
      -2.4930973052978516,
      -5.9669036865234375,
      2.6991097927093506
    ],
    "dipole_rho": [
      -4565.75048828125,
      31666.619140625,
      -8777.7861328125
    ],
    "curv_rho": 105190608.0,
    "curv_rho_failed": false,
    "gpu_density_B_requested": "vector",
    "gpu_density_B_effective": "vector",
    "gpu_density_B_fallback_from_vector": false,
    "gpu_density_A_requested": null,
    "gpu_density_A_effective": null,
    "gpu_density_A_fallback_from_vector": false,
    "xtb_A_used": false,
    "xtb_A_success": false,
    "xtb_charge_length_mismatch": false
  },
  " :591": {
    "id": " :591",
    "chain": " ",
    "resseq": 591,
    "resname": "VAL",
    "sasa": 0.0,
    "partial_charge_B": -0.06000000000000002,
    "F_metal": 0.0,
    "F_P": 0.0,
    "F_hal": 0.0,
    "total_density": 48714.49609375,
    "centroid": [
      -2.5629210472106934,
      -5.739879608154297,
      2.788630485534668
    ],
    "dipole_rho": [
      -1314.2374267578125,
      25310.978515625,
      -13228.6650390625
    ],
    "curv_rho": 125335744.0,
    "curv_rho_failed": false,
    "gpu_density_B_requested": "vector",
    "gpu_density_B_effective": "vector",
    "gpu_density_B_fallback_from_vector": false,
    "gpu_density_A_requested": null,
    "gpu_density_A_effective": null,
    "gpu_density_A_fallback_from_vector": false,
    "xtb_A_used": false,
    "xtb_A_success": false,
    "xtb_charge_length_mismatch": false
  },
  " :592": {
    "id": " :592",
    "chain": " ",
    "resseq": 592,
    "resname": "ALA",
    "sasa": 0.0,
    "partial_charge_B": -0.06000000000000002,
    "F_metal": 0.0,
    "F_P": 0.0,
    "F_hal": 0.0,
    "total_density": 58086.09375,
    "centroid": [
      -2.620697021484375,
      -5.510337829589844,
      2.6628611087799072
    ],
    "dipole_rho": [
      -463.34722900390625,
      23037.05859375,
      -11888.986328125
    ],
    "curv_rho": 152044640.0,
    "curv_rho_failed": false,
    "gpu_density_B_requested": "vector",
    "gpu_density_B_effective": "vector",
    "gpu_density_B_fallback_from_vector": false,
    "gpu_density_A_requested": null,
    "gpu_density_A_effective": null,
    "gpu_density_A_fallback_from_vector": false,
    "xtb_A_used": false,
    "xtb_A_success": false,
    "xtb_charge_length_mismatch": false
  },
  " :593": {
    "id": " :593",
    "chain": " ",
    "resseq": 593,
    "resname": "SER",
    "sasa": 0.0,
    "partial_charge_B": -0.3,
    "F_metal": 0.0,
    "F_P": 0.0,
    "F_hal": 0.0,
    "total_density": 60982.60546875,
    "centroid": [
      -2.6923482418060303,
      -5.342870712280273,
      2.8360047340393066
    ],
    "dipole_rho": [
      3139.70654296875,
      19551.783203125,
      -20641.326171875
    ],
    "curv_rho": 158402864.0,
    "curv_rho_failed": false,
    "gpu_density_B_requested": "vector",
    "gpu_density_B_effective": "vector",
    "gpu_density_B_fallback_from_vector": false,
    "gpu_density_A_requested": null,
    "gpu_density_A_effective": null,
    "gpu_density_A_fallback_from_vector": false,
    "xtb_A_used": false,
    "xtb_A_success": false,
    "xtb_charge_length_mismatch": false
  },
  " :594": {
    "id": " :594",
    "chain": " ",
    "resseq": 594,
    "resname": "THR",
    "sasa": 0.0,
    "partial_charge_B": -0.3,
    "F_metal": 0.0,
    "F_P": 0.0,
    "F_hal": 0.0,
    "total_density": 67429.9765625,
    "centroid": [
      -2.7934296131134033,
      -5.164650917053223,
      2.731166124343872
    ],
    "dipole_rho": [
      12579.5126953125,
      16445.68359375,
      -16919.54296875
    ],
    "curv_rho": 170952192.0,
    "curv_rho_failed": false,
    "gpu_density_B_requested": "vector",
    "gpu_density_B_effective": "vector",
    "gpu_density_B_fallback_from_vector": false,
    "gpu_density_A_requested": null,
    "gpu_density_A_effective": null,
    "gpu_density_A_fallback_from_vector": false,
    "xtb_A_used": false,
    "xtb_A_success": false,
    "xtb_charge_length_mismatch": false
  },
  " :595": {
    "id": " :595",
    "chain": " ",
    "resseq": 595,
    "resname": "SER",
    "sasa": 0.0,
    "partial_charge_B": -0.3,
    "F_metal": 0.0,
    "F_P": 0.0,
    "F_hal": 0.0,
    "total_density": 59594.89453125,
    "centroid": [
      -2.8854820728302,
      -5.1331868171691895,
      3.000922203063965
    ],
    "dipole_rho": [
      11170.158203125,
      12537.6201171875,
      -21922.68359375
    ],
    "curv_rho": 158086064.0,
    "curv_rho_failed": false,
    "gpu_density_B_requested": "vector",
    "gpu_density_B_effective": "vector",
    "gpu_density_B_fallback_from_vector": false,
    "gpu_density_A_requested": null,
    "gpu_density_A_effective": null,
    "gpu_density_A_fallback_from_vector": false,
    "xtb_A_used": false,
    "xtb_A_success": false,
    "xtb_charge_length_mismatch": false
  },
  " :596": {
    "id": " :596",
    "chain": " ",
    "resseq": 596,
    "resname": "GLU",
    "sasa": 0.0,
    "partial_charge_B": -0.54,
    "F_metal": 0.0,
    "F_P": 0.0,
    "F_hal": 0.0,
    "total_density": 59298.62109375,
    "centroid": [
      -2.7041666507720947,
      -5.124821186065674,
      3.0988335609436035
    ],
    "dipole_rho": [
      3554.61572265625,
      17817.318359375,
      -29151.89453125
    ],
    "curv_rho": 155912416.0,
    "curv_rho_failed": false,
    "gpu_density_B_requested": "vector",
    "gpu_density_B_effective": "vector",
    "gpu_density_B_fallback_from_vector": false,
    "gpu_density_A_requested": null,
    "gpu_density_A_effective": null,
    "gpu_density_A_fallback_from_vector": false,
    "xtb_A_used": false,
    "xtb_A_success": false,
    "xtb_charge_length_mismatch": false
  },
  " :597": {
    "id": " :597",
    "chain": " ",
    "resseq": 597,
    "resname": "VAL",
    "sasa": 0.0,
    "partial_charge_B": -0.06000000000000002,
    "F_metal": 0.0,
    "F_P": 0.0,
    "F_hal": 0.0,
    "total_density": 71105.015625,
    "centroid": [
      -2.5591366291046143,
      -4.9547224044799805,
      2.8008475303649902
    ],
    "dipole_rho": [
      1115.74951171875,
      10688.50390625,
      -26163.248046875
    ],
    "curv_rho": 184887952.0,
    "curv_rho_failed": false,
    "gpu_density_B_requested": "vector",
    "gpu_density_B_effective": "vector",
    "gpu_density_B_fallback_from_vector": false,
    "gpu_density_A_requested": null,
    "gpu_density_A_effective": null,
    "gpu_density_A_fallback_from_vector": false,
    "xtb_A_used": false,
    "xtb_A_success": false,
    "xtb_charge_length_mismatch": false
  },
  " :598": {
    "id": " :598",
    "chain": " ",
    "resseq": 598,
    "resname": "LEU",
    "sasa": 0.0,
    "partial_charge_B": -0.06000000000000002,
    "F_metal": 0.0,
    "F_P": 0.0,
    "F_hal": 0.0,
    "total_density": 71172.0859375,
    "centroid": [
      -2.834467887878418,
      -4.81903600692749,
      2.8312900066375732
    ],
    "dipole_rho": [
      7092.79833984375,
      3197.49853515625,
      -26049.72265625
    ],
    "curv_rho": 178749632.0,
    "curv_rho_failed": false,
    "gpu_density_B_requested": "vector",
    "gpu_density_B_effective": "vector",
    "gpu_density_B_fallback_from_vector": false,
    "gpu_density_A_requested": null,
    "gpu_density_A_effective": null,
    "gpu_density_A_fallback_from_vector": false,
    "xtb_A_used": false,
    "xtb_A_success": false,
    "xtb_charge_length_mismatch": false
  },
  " :599": {
    "id": " :599",
    "chain": " ",
    "resseq": 599,
    "resname": "LYS",
    "sasa": 1.5825936794281006,
    "partial_charge_B": 0.2670593074327049,
    "F_metal": 0.0,
    "F_P": 0.0,
    "F_hal": 0.0,
    "total_density": 60283.70703125,
    "centroid": [
      -2.6996726989746094,
      -4.862699031829834,
      3.166592836380005
    ],
    "dipole_rho": [
      2686.283447265625,
      6586.3505859375,
      -37411.17578125
    ],
    "curv_rho": 163959792.0,
    "curv_rho_failed": false,
    "gpu_density_B_requested": "vector",
    "gpu_density_B_effective": "vector",
    "gpu_density_B_fallback_from_vector": false,
    "gpu_density_A_requested": null,
    "gpu_density_A_effective": null,
    "gpu_density_A_fallback_from_vector": false,
    "xtb_A_used": false,
    "xtb_A_success": false,
    "xtb_charge_length_mismatch": false
  },
  " :600": {
    "id": " :600",
    "chain": " ",
    "resseq": 600,
    "resname": "TYR",
    "sasa": 0.0,
    "partial_charge_B": -0.3,
    "F_metal": 0.0,
    "F_P": 0.0,
    "F_hal": 0.0,
    "total_density": 70128.1953125,
    "centroid": [
      -2.307969331741333,
      -4.732653617858887,
      3.018700122833252
    ],
    "dipole_rho": [
      -8641.7451171875,
      3383.435791015625,
      -34949.54296875
    ],
    "curv_rho": 179818576.0,
    "curv_rho_failed": false,
    "gpu_density_B_requested": "vector",
    "gpu_density_B_effective": "vector",
    "gpu_density_B_fallback_from_vector": false,
    "gpu_density_A_requested": null,
    "gpu_density_A_effective": null,
    "gpu_density_A_fallback_from_vector": false,
    "xtb_A_used": false,
    "xtb_A_success": false,
    "xtb_charge_length_mismatch": false
  },
  " :601": {
    "id": " :601",
    "chain": " ",
    "resseq": 601,
    "resname": "THR",
    "sasa": 0.0,
    "partial_charge_B": -0.3,
    "F_metal": 0.0,
    "F_P": 0.0,
    "F_hal": 0.0,
    "total_density": 74009.6875,
    "centroid": [
      -2.5316646099090576,
      -4.611936092376709,
      2.8402605056762695
    ],
    "dipole_rho": [
      1317.876708984375,
      -9492.875,
      -34026.21484375
    ],
    "curv_rho": 190782400.0,
    "curv_rho_failed": false,
    "gpu_density_B_requested": "vector",
    "gpu_density_B_effective": "vector",
    "gpu_density_B_fallback_from_vector": false,
    "gpu_density_A_requested": null,
    "gpu_density_A_effective": null,
    "gpu_density_A_fallback_from_vector": false,
    "xtb_A_used": false,
    "xtb_A_success": false,
    "xtb_charge_length_mismatch": false
  },
  " :602": {
    "id": " :602",
    "chain": " ",
    "resseq": 602,
    "resname": "LEU",
    "sasa": 0.0,
    "partial_charge_B": -0.06000000000000002,
    "F_metal": 0.0,
    "F_P": 0.0,
    "F_hal": 0.0,
    "total_density": 62167.6328125,
    "centroid": [
      -2.7238118648529053,
      -4.49680233001709,
      3.1138105392456055
    ],
    "dipole_rho": [
      7838.62255859375,
      -8659.259765625,
      -34398.296875
    ],
    "curv_rho": 169390992.0,
    "curv_rho_failed": false,
    "gpu_density_B_requested": "vector",
    "gpu_density_B_effective": "vector",
    "gpu_density_B_fallback_from_vector": false,
    "gpu_density_A_requested": null,
    "gpu_density_A_effective": null,
    "gpu_density_A_fallback_from_vector": false,
    "xtb_A_used": false,
    "xtb_A_success": false,
    "xtb_charge_length_mismatch": false
  },
  " :603": {
    "id": " :603",
    "chain": " ",
    "resseq": 603,
    "resname": "PHE",
    "sasa": 1.1292911767959595,
    "partial_charge_B": -0.11246854594082915,
    "F_metal": 0.0,
    "F_P": 0.0,
    "F_hal": 0.0,
    "total_density": 55641.34765625,
    "centroid": [
      -2.6287307739257812,
      -4.578670978546143,
      3.3094584941864014
    ],
    "dipole_rho": [
      4951.892578125,
      -5733.4794921875,
      -38738.28515625
    ],
    "curv_rho": 153629712.0,
    "curv_rho_failed": false,
    "gpu_density_B_requested": "vector",
    "gpu_density_B_effective": "vector",
    "gpu_density_B_fallback_from_vector": false,
    "gpu_density_A_requested": null,
    "gpu_density_A_effective": null,
    "gpu_density_A_fallback_from_vector": false,
    "xtb_A_used": false,
    "xtb_A_success": false,
    "xtb_charge_length_mismatch": false
  },
  " :604": {
    "id": " :604",
    "chain": " ",
    "resseq": 604,
    "resname": "GLN",
    "sasa": 3.0971250534057617,
    "partial_charge_B": -0.30000000000000004,
    "F_metal": 0.0,
    "F_P": 0.0,
    "F_hal": 0.0,
    "total_density": 59116.4140625,
    "centroid": [
      -2.31595778465271,
      -4.558115005493164,
      3.1956605911254883
    ],
    "dipole_rho": [
      -11791.2392578125,
      -3196.42919921875,
      -38571.8203125
    ],
    "curv_rho": 164110400.0,
    "curv_rho_failed": false,
    "gpu_density_B_requested": "vector",
    "gpu_density_B_effective": "vector",
    "gpu_density_B_fallback_from_vector": false,
    "gpu_density_A_requested": null,
    "gpu_density_A_effective": null,
    "gpu_density_A_fallback_from_vector": false,
    "xtb_A_used": false,
    "xtb_A_success": false,
    "xtb_charge_length_mismatch": false
  },
  " :605": {
    "id": " :605",
    "chain": " ",
    "resseq": 605,
    "resname": "ILE",
    "sasa": 0.0,
    "partial_charge_B": -0.06000000000000002,
    "F_metal": 0.0,
    "F_P": 0.0,
    "F_hal": 0.0,
    "total_density": 71410.3671875,
    "centroid": [
      -2.259878396987915,
      -4.391310214996338,
      2.8963241577148438
    ],
    "dipole_rho": [
      -5752.35888671875,
      -11791.4755859375,
      -34855.43359375
    ],
    "curv_rho": 189573568.0,
    "curv_rho_failed": false,
    "gpu_density_B_requested": "vector",
    "gpu_density_B_effective": "vector",
    "gpu_density_B_fallback_from_vector": false,
    "gpu_density_A_requested": null,
    "gpu_density_A_effective": null,
    "gpu_density_A_fallback_from_vector": false,
    "xtb_A_used": false,
    "xtb_A_success": false,
    "xtb_charge_length_mismatch": false
  },
  " :606": {
    "id": " :606",
    "chain": " ",
    "resseq": 606,
    "resname": "PHE",
    "sasa": 0.0,
    "partial_charge_B": -0.06000000000000002,
    "F_metal": 0.0,
    "F_P": 0.0,
    "F_hal": 0.0,
    "total_density": 72166.8828125,
    "centroid": [
      -2.455854654312134,
      -4.199588298797607,
      2.860513925552368
    ],
    "dipole_rho": [
      1445.331787109375,
      -18516.53125,
      -35291.22265625
    ],
    "curv_rho": 187411056.0,
    "curv_rho_failed": false,
    "gpu_density_B_requested": "vector",
    "gpu_density_B_effective": "vector",
    "gpu_density_B_fallback_from_vector": false,
    "gpu_density_A_requested": null,
    "gpu_density_A_effective": null,
    "gpu_density_A_fallback_from_vector": false,
    "xtb_A_used": false,
    "xtb_A_success": false,
    "xtb_charge_length_mismatch": false
  },
  " :607": {
    "id": " :607",
    "chain": " ",
    "resseq": 607,
    "resname": "SER",
    "sasa": 0.9774256348609924,
    "partial_charge_B": -0.5270632361263639,
    "F_metal": 0.0,
    "F_P": 0.0,
    "F_hal": 0.0,
    "total_density": 51478.91015625,
    "centroid": [
      -2.4687507152557373,
      -4.194430351257324,
      3.2731518745422363
    ],
    "dipole_rho": [
      -1528.1077880859375,
      -13118.384765625,
      -35757.12890625
    ],
    "curv_rho": 148236432.0,
    "curv_rho_failed": false,
    "gpu_density_B_requested": "vector",
    "gpu_density_B_effective": "vector",
    "gpu_density_B_fallback_from_vector": false,
    "gpu_density_A_requested": null,
    "gpu_density_A_effective": null,
    "gpu_density_A_fallback_from_vector": false,
    "xtb_A_used": false,
    "xtb_A_success": false,
    "xtb_charge_length_mismatch": false
  },
  " :608": {
    "id": " :608",
    "chain": " ",
    "resseq": 608,
    "resname": "LYS",
    "sasa": 4.975375652313232,
    "partial_charge_B": 0.29999999999999993,
    "F_metal": 0.0,
    "F_P": 0.0,
    "F_hal": 0.0,
    "total_density": 50477.6328125,
    "centroid": [
      -2.462750196456909,
      -3.905517816543579,
      3.2136051654815674
    ],
    "dipole_rho": [
      3277.401123046875,
      -19794.30078125,
      -37394.16796875
    ],
    "curv_rho": 140059584.0,
    "curv_rho_failed": false,
    "gpu_density_B_requested": "vector",
    "gpu_density_B_effective": "vector",
    "gpu_density_B_fallback_from_vector": false,
    "gpu_density_A_requested": null,
    "gpu_density_A_effective": null,
    "gpu_density_A_fallback_from_vector": false,
    "xtb_A_used": false,
    "xtb_A_success": false,
    "xtb_charge_length_mismatch": false
  },
  " :609": {
    "id": " :609",
    "chain": " ",
    "resseq": 609,
    "resname": "ILE",
    "sasa": 0.03152985870838165,
    "partial_charge_B": -0.061464924081707846,
    "F_metal": 0.0,
    "F_P": 0.0,
    "F_hal": 0.0,
    "total_density": 53903.01953125,
    "centroid": [
      -2.4777770042419434,
      -3.8438732624053955,
      3.0630481243133545
    ],
    "dipole_rho": [
      830.0074462890625,
      -27329.39453125,
      -29503.265625
    ],
    "curv_rho": 151025296.0,
    "curv_rho_failed": false,
    "gpu_density_B_requested": "vector",
    "gpu_density_B_effective": "vector",
    "gpu_density_B_fallback_from_vector": false,
    "gpu_density_A_requested": null,
    "gpu_density_A_effective": null,
    "gpu_density_A_fallback_from_vector": false,
    "xtb_A_used": false,
    "xtb_A_success": false,
    "xtb_charge_length_mismatch": false
  },
  " :610": {
    "id": " :610",
    "chain": " ",
    "resseq": 610,
    "resname": "ASP",
    "sasa": 0.7611302137374878,
    "partial_charge_B": -0.8582691653517506,
    "F_metal": 0.0,
    "F_P": 0.0,
    "F_hal": 0.0,
    "total_density": 50839.18359375,
    "centroid": [
      -2.1683120727539062,
      -3.7109246253967285,
      3.0241341590881348
    ],
    "dipole_rho": [
      -7876.85693359375,
      -24205.16015625,
      -26324.064453125
    ],
    "curv_rho": 140810112.0,
    "curv_rho_failed": false,
    "gpu_density_B_requested": "vector",
    "gpu_density_B_effective": "vector",
    "gpu_density_B_fallback_from_vector": false,
    "gpu_density_A_requested": null,
    "gpu_density_A_effective": null,
    "gpu_density_A_fallback_from_vector": false,
    "xtb_A_used": false,
    "xtb_A_success": false,
    "xtb_charge_length_mismatch": false
  },
  " :611": {
    "id": " :611",
    "chain": " ",
    "resseq": 611,
    "resname": "ARG",
    "sasa": 0.0,
    "partial_charge_B": 0.4799999999999999,
    "F_metal": 0.0,
    "F_P": 0.0,
    "F_hal": 0.0,
    "total_density": 62329.421875,
    "centroid": [
      -2.164881944656372,
      -3.6394453048706055,
      2.6808152198791504
    ],
    "dipole_rho": [
      -4536.484375,
      -34593.421875,
      -21302.65625
    ],
    "curv_rho": 157861152.0,
    "curv_rho_failed": false,
    "gpu_density_B_requested": "vector",
    "gpu_density_B_effective": "vector",
    "gpu_density_B_fallback_from_vector": false,
    "gpu_density_A_requested": null,
    "gpu_density_A_effective": null,
    "gpu_density_A_fallback_from_vector": false,
    "xtb_A_used": false,
    "xtb_A_success": false,
    "xtb_charge_length_mismatch": false
  },
  " :612": {
    "id": " :612",
    "chain": " ",
    "resseq": 612,
    "resname": "PRO",
    "sasa": 3.0600695610046387,
    "partial_charge_B": -0.15000000000000005,
    "F_metal": 0.0,
    "F_P": 0.0,
    "F_hal": 0.0,
    "total_density": 47172.19140625,
    "centroid": [
      -2.4536783695220947,
      -3.4429287910461426,
      2.8598668575286865
    ],
    "dipole_rho": [
      3137.296630859375,
      -27388.853515625,
      -21133.376953125
    ],
    "curv_rho": 130167144.0,
    "curv_rho_failed": false,
    "gpu_density_B_requested": "vector",
    "gpu_density_B_effective": "vector",
    "gpu_density_B_fallback_from_vector": false,
    "gpu_density_A_requested": null,
    "gpu_density_A_effective": null,
    "gpu_density_A_fallback_from_vector": false,
    "xtb_A_used": false,
    "xtb_A_success": false,
    "xtb_charge_length_mismatch": false
  },
  " :613": {
    "id": " :613",
    "chain": " ",
    "resseq": 613,
    "resname": "GLU",
    "sasa": 0.0,
    "partial_charge_B": -0.54,
    "F_metal": 0.0,
    "F_P": 0.0,
    "F_hal": 0.0,
    "total_density": 53082.98046875,
    "centroid": [
      -2.3459603786468506,
      -3.3860223293304443,
      2.5876424312591553
    ],
    "dipole_rho": [
      -941.5885009765625,
      -34390.70703125,
      -20801.541015625
    ],
    "curv_rho": 134234704.0,
    "curv_rho_failed": false,
    "gpu_density_B_requested": "vector",
    "gpu_density_B_effective": "vector",
    "gpu_density_B_fallback_from_vector": false,
    "gpu_density_A_requested": null,
    "gpu_density_A_effective": null,
    "gpu_density_A_fallback_from_vector": false,
    "xtb_A_used": false,
    "xtb_A_success": false,
    "xtb_charge_length_mismatch": false
  },
  " :614": {
    "id": " :614",
    "chain": " ",
    "resseq": 614,
    "resname": "ALA",
    "sasa": 0.0,
    "partial_charge_B": -0.06000000000000002,
    "F_metal": 0.0,
    "F_P": 0.0,
    "F_hal": 0.0,
    "total_density": 58065.43359375,
    "centroid": [
      -2.427757501602173,
      -3.623410224914551,
      2.608412265777588
    ],
    "dipole_rho": [
      2491.150390625,
      -30375.763671875,
      -11326.6796875
    ],
    "curv_rho": 157298752.0,
    "curv_rho_failed": false,
    "gpu_density_B_requested": "vector",
    "gpu_density_B_effective": "vector",
    "gpu_density_B_fallback_from_vector": false,
    "gpu_density_A_requested": null,
    "gpu_density_A_effective": null,
    "gpu_density_A_fallback_from_vector": false,
    "xtb_A_used": false,
    "xtb_A_success": false,
    "xtb_charge_length_mismatch": false
  },
  " :615": {
    "id": " :615",
    "chain": " ",
    "resseq": 615,
    "resname": "SER",
    "sasa": 0.0,
    "partial_charge_B": -0.3,
    "F_metal": 0.0,
    "F_P": 0.0,
    "F_hal": 0.0,
    "total_density": 62676.04296875,
    "centroid": [
      -2.5504956245422363,
      -3.7814910411834717,
      2.500627279281616
    ],
    "dipole_rho": [
      7857.77392578125,
      -28963.078125,
      -6589.72119140625
    ],
    "curv_rho": 172023056.0,
    "curv_rho_failed": false,
    "gpu_density_B_requested": "vector",
    "gpu_density_B_effective": "vector",
    "gpu_density_B_fallback_from_vector": false,
    "gpu_density_A_requested": null,
    "gpu_density_A_effective": null,
    "gpu_density_A_fallback_from_vector": false,
    "xtb_A_used": false,
    "xtb_A_success": false,
    "xtb_charge_length_mismatch": false
  },
  " :616": {
    "id": " :616",
    "chain": " ",
    "resseq": 616,
    "resname": "ARG",
    "sasa": 0.0,
    "partial_charge_B": 0.4799999999999999,
    "F_metal": 0.0,
    "F_P": 0.0,
    "F_hal": 0.0,
    "total_density": 70887.890625,
    "centroid": [
      -2.639359712600708,
      -4.00238037109375,
      2.611743927001953
    ],
    "dipole_rho": [
      7593.03076171875,
      -32923.4375,
      -25369.59375
    ],
    "curv_rho": 181480128.0,
    "curv_rho_failed": false,
    "gpu_density_B_requested": "vector",
    "gpu_density_B_effective": "vector",
    "gpu_density_B_fallback_from_vector": false,
    "gpu_density_A_requested": null,
    "gpu_density_A_effective": null,
    "gpu_density_A_fallback_from_vector": false,
    "xtb_A_used": false,
    "xtb_A_success": false,
    "xtb_charge_length_mismatch": false
  },
  " :617": {
    "id": " :617",
    "chain": " ",
    "resseq": 617,
    "resname": "ILE",
    "sasa": 0.0,
    "partial_charge_B": -0.06000000000000002,
    "F_metal": 0.0,
    "F_P": 0.0,
    "F_hal": 0.0,
    "total_density": 75419.3046875,
    "centroid": [
      -2.5582022666931152,
      -4.191446304321289,
      2.3937268257141113
    ],
    "dipole_rho": [
      9951.365234375,
      -20534.578125,
      -3654.8583984375
    ],
    "curv_rho": 194216944.0,
    "curv_rho_failed": false,
    "gpu_density_B_requested": "vector",
    "gpu_density_B_effective": "vector",
    "gpu_density_B_fallback_from_vector": false,
    "gpu_density_A_requested": null,
    "gpu_density_A_effective": null,
    "gpu_density_A_fallback_from_vector": false,
    "xtb_A_used": false,
    "xtb_A_success": false,
    "xtb_charge_length_mismatch": false
  },
  " :618": {
    "id": " :618",
    "chain": " ",
    "resseq": 618,
    "resname": "ALA",
    "sasa": 0.0,
    "partial_charge_B": -0.06000000000000002,
    "F_metal": 0.0,
    "F_P": 0.0,
    "F_hal": 0.0,
    "total_density": 79454.046875,
    "centroid": [
      -2.646176338195801,
      -4.478036403656006,
      2.4354617595672607
    ],
    "dipole_rho": [
      6709.38720703125,
      -11328.2998046875,
      -10066.68359375
    ],
    "curv_rho": 197786064.0,
    "curv_rho_failed": false,
    "gpu_density_B_requested": "vector",
    "gpu_density_B_effective": "vector",
    "gpu_density_B_fallback_from_vector": false,
    "gpu_density_A_requested": null,
    "gpu_density_A_effective": null,
    "gpu_density_A_fallback_from_vector": false,
    "xtb_A_used": false,
    "xtb_A_success": false,
    "xtb_charge_length_mismatch": false
  },
  " :619": {
    "id": " :619",
    "chain": " ",
    "resseq": 619,
    "resname": "LEU",
    "sasa": 0.0,
    "partial_charge_B": -0.06000000000000002,
    "F_metal": 0.0,
    "F_P": 0.0,
    "F_hal": 0.0,
    "total_density": 81003.25,
    "centroid": [
      -2.511807441711426,
      -4.585727214813232,
      2.2537758350372314
    ],
    "dipole_rho": [
      5456.96337890625,
      -3591.685546875,
      5504.22900390625
    ],
    "curv_rho": 199400096.0,
    "curv_rho_failed": false,
    "gpu_density_B_requested": "vector",
    "gpu_density_B_effective": "vector",
    "gpu_density_B_fallback_from_vector": false,
    "gpu_density_A_requested": null,
    "gpu_density_A_effective": null,
    "gpu_density_A_fallback_from_vector": false,
    "xtb_A_used": false,
    "xtb_A_success": false,
    "xtb_charge_length_mismatch": false
  },
  " :620": {
    "id": " :620",
    "chain": " ",
    "resseq": 620,
    "resname": "LEU",
    "sasa": 0.0,
    "partial_charge_B": -0.06000000000000002,
    "F_metal": 0.0,
    "F_P": 0.0,
    "F_hal": 0.0,
    "total_density": 79028.84375,
    "centroid": [
      -2.696146249771118,
      -4.856472492218018,
      2.416018486022949
    ],
    "dipole_rho": [
      10918.125,
      7305.4296875,
      -1989.0482177734375
    ],
    "curv_rho": 192287616.0,
    "curv_rho_failed": false,
    "gpu_density_B_requested": "vector",
    "gpu_density_B_effective": "vector",
    "gpu_density_B_fallback_from_vector": false,
    "gpu_density_A_requested": null,
    "gpu_density_A_effective": null,
    "gpu_density_A_fallback_from_vector": false,
    "xtb_A_used": false,
    "xtb_A_success": false,
    "xtb_charge_length_mismatch": false
  },
  " :621": {
    "id": " :621",
    "chain": " ",
    "resseq": 621,
    "resname": "LEU",
    "sasa": 0.0,
    "partial_charge_B": -0.06000000000000002,
    "F_metal": 0.0,
    "F_P": 0.0,
    "F_hal": 0.0,
    "total_density": 77675.421875,
    "centroid": [
      -2.476442575454712,
      -4.950639724731445,
      2.205749034881592
    ],
    "dipole_rho": [
      4438.7548828125,
      11056.96875,
      7026.62255859375
    ],
    "curv_rho": 188839360.0,
    "curv_rho_failed": false,
    "gpu_density_B_requested": "vector",
    "gpu_density_B_effective": "vector",
    "gpu_density_B_fallback_from_vector": false,
    "gpu_density_A_requested": null,
    "gpu_density_A_effective": null,
    "gpu_density_A_fallback_from_vector": false,
    "xtb_A_used": false,
    "xtb_A_success": false,
    "xtb_charge_length_mismatch": false
  },
  " :622": {
    "id": " :622",
    "chain": " ",
    "resseq": 622,
    "resname": "MET",
    "sasa": 0.0,
    "partial_charge_B": -0.21000000000000002,
    "F_metal": 0.0,
    "F_P": 0.0,
    "F_hal": 0.0,
    "total_density": 70489.4921875,
    "centroid": [
      -2.8073508739471436,
      -5.1378068923950195,
      2.327504873275757
    ],
    "dipole_rho": [
      11241.2275390625,
      18930.396484375,
      6325.8818359375
    ],
    "curv_rho": 176586608.0,
    "curv_rho_failed": false,
    "gpu_density_B_requested": "vector",
    "gpu_density_B_effective": "vector",
    "gpu_density_B_fallback_from_vector": false,
    "gpu_density_A_requested": null,
    "gpu_density_A_effective": null,
    "gpu_density_A_fallback_from_vector": false,
    "xtb_A_used": false,
    "xtb_A_success": false,
    "xtb_charge_length_mismatch": false
  },
  " :623": {
    "id": " :623",
    "chain": " ",
    "resseq": 623,
    "resname": "ALA",
    "sasa": 0.0,
    "partial_charge_B": -0.06000000000000002,
    "F_metal": 0.0,
    "F_P": 0.0,
    "F_hal": 0.0,
    "total_density": 59925.37890625,
    "centroid": [
      -2.6818268299102783,
      -5.479084491729736,
      2.2187304496765137
    ],
    "dipole_rho": [
      6445.14453125,
      21592.076171875,
      8453.69140625
    ],
    "curv_rho": 155958480.0,
    "curv_rho_failed": false,
    "gpu_density_B_requested": "vector",
    "gpu_density_B_effective": "vector",
    "gpu_density_B_fallback_from_vector": false,
    "gpu_density_A_requested": null,
    "gpu_density_A_effective": null,
    "gpu_density_A_fallback_from_vector": false,
    "xtb_A_used": false,
    "xtb_A_success": false,
    "xtb_charge_length_mismatch": false
  },
  " :624": {
    "id": " :624",
    "chain": " ",
    "resseq": 624,
    "resname": "SER",
    "sasa": 0.0,
    "partial_charge_B": -0.3,
    "F_metal": 0.0,
    "F_P": 0.0,
    "F_hal": 0.0,
    "total_density": 58503.0625,
    "centroid": [
      -2.8048856258392334,
      -5.509556293487549,
      2.394228935241699
    ],
    "dipole_rho": [
      8087.89208984375,
      25624.939453125,
      854.8859252929688
    ],
    "curv_rho": 149781296.0,
    "curv_rho_failed": false,
    "gpu_density_B_requested": "vector",
    "gpu_density_B_effective": "vector",
    "gpu_density_B_fallback_from_vector": false,
    "gpu_density_A_requested": null,
    "gpu_density_A_effective": null,
    "gpu_density_A_fallback_from_vector": false,
    "xtb_A_used": false,
    "xtb_A_success": false,
    "xtb_charge_length_mismatch": false
  },
  " :625": {
    "id": " :625",
    "chain": " ",
    "resseq": 625,
    "resname": "GLN",
    "sasa": 0.22070901095867157,
    "partial_charge_B": -0.14050893714390958,
    "F_metal": 0.0,
    "F_P": 0.0,
    "F_hal": 0.0,
    "total_density": 52561.31640625,
    "centroid": [
      -3.011906623840332,
      -5.5998029708862305,
      2.5246164798736572
    ],
    "dipole_rho": [
      16624.8203125,
      28032.0234375,
      -1215.6461181640625
    ],
    "curv_rho": 133628152.0,
    "curv_rho_failed": false,
    "gpu_density_B_requested": "vector",
    "gpu_density_B_effective": "vector",
    "gpu_density_B_fallback_from_vector": false,
    "gpu_density_A_requested": null,
    "gpu_density_A_effective": null,
    "gpu_density_A_fallback_from_vector": false,
    "xtb_A_used": false,
    "xtb_A_success": false,
    "xtb_charge_length_mismatch": false
  },
  " :626": {
    "id": " :626",
    "chain": " ",
    "resseq": 626,
    "resname": "GLU",
    "sasa": 0.0,
    "partial_charge_B": -0.54,
    "F_metal": 0.0,
    "F_P": 0.0,
    "F_hal": 0.0,
    "total_density": 55436.5546875,
    "centroid": [
      -2.9563910961151123,
      -5.473002910614014,
      2.817138910293579
    ],
    "dipole_rho": [
      12652.9609375,
      25046.69921875,
      -13933.984375
    ],
    "curv_rho": 140498640.0,
    "curv_rho_failed": false,
    "gpu_density_B_requested": "vector",
    "gpu_density_B_effective": "vector",
    "gpu_density_B_fallback_from_vector": false,
    "gpu_density_A_requested": null,
    "gpu_density_A_effective": null,
    "gpu_density_A_fallback_from_vector": false,
    "xtb_A_used": false,
    "xtb_A_success": false,
    "xtb_charge_length_mismatch": false
  },
  " :627": {
    "id": " :627",
    "chain": " ",
    "resseq": 627,
    "resname": "PRO",
    "sasa": 0.03226546198129654,
    "partial_charge_B": -0.0614991013027047,
    "F_metal": 0.0,
    "F_P": 0.0,
    "F_hal": 0.0,
    "total_density": 42682.5,
    "centroid": [
      -3.0198915004730225,
      -5.761635780334473,
      2.9128975868225098
    ],
    "dipole_rho": [
      8407.5966796875,
      22375.673828125,
      -13986.5302734375
    ],
    "curv_rho": 108793096.0,
    "curv_rho_failed": false,
    "gpu_density_B_requested": "vector",
    "gpu_density_B_effective": "vector",
    "gpu_density_B_fallback_from_vector": false,
    "gpu_density_A_requested": null,
    "gpu_density_A_effective": null,
    "gpu_density_A_fallback_from_vector": false,
    "xtb_A_used": false,
    "xtb_A_success": false,
    "xtb_charge_length_mismatch": false
  },
  " :628": {
    "id": " :628",
    "chain": " ",
    "resseq": 628,
    "resname": "GLN",
    "sasa": 5.613786220550537,
    "partial_charge_B": -0.30000000000000004,
    "F_metal": 0.0,
    "F_P": 0.0,
    "F_hal": 0.0,
    "total_density": 38835.5625,
    "centroid": [
      -3.3089029788970947,
      -5.694147109985352,
      2.994558572769165
    ],
    "dipole_rho": [
      17485.384765625,
      20562.0390625,
      -11193.146484375
    ],
    "curv_rho": 95959616.0,
    "curv_rho_failed": false,
    "gpu_density_B_requested": "vector",
    "gpu_density_B_effective": "vector",
    "gpu_density_B_fallback_from_vector": false,
    "gpu_density_A_requested": null,
    "gpu_density_A_effective": null,
    "gpu_density_A_fallback_from_vector": false,
    "xtb_A_used": false,
    "xtb_A_success": false,
    "xtb_charge_length_mismatch": false
  },
  " :629": {
    "id": " :629",
    "chain": " ",
    "resseq": 629,
    "resname": "ARG",
    "sasa": 4.777233123779297,
    "partial_charge_B": 1.2,
    "F_metal": 0.0,
    "F_P": 0.0,
    "F_hal": 0.0,
    "total_density": 38493.69140625,
    "centroid": [
      -3.0386927127838135,
      -5.75885009765625,
      3.243342638015747
    ],
    "dipole_rho": [
      7785.4462890625,
      21839.677734375,
      -19159.806640625
    ],
    "curv_rho": 90848048.0,
    "curv_rho_failed": false,
    "gpu_density_B_requested": "vector",
    "gpu_density_B_effective": "vector",
    "gpu_density_B_fallback_from_vector": false,
    "gpu_density_A_requested": null,
    "gpu_density_A_effective": null,
    "gpu_density_A_fallback_from_vector": false,
    "xtb_A_used": false,
    "xtb_A_success": false,
    "xtb_charge_length_mismatch": false
  },
  " :630": {
    "id": " :630",
    "chain": " ",
    "resseq": 630,
    "resname": "MET",
    "sasa": 0.0,
    "partial_charge_B": -0.21000000000000002,
    "F_metal": 0.0,
    "F_P": 0.0,
    "F_hal": 0.0,
    "total_density": 48058.171875,
    "centroid": [
      -2.903958320617676,
      -5.563679218292236,
      3.1111867427825928
    ],
    "dipole_rho": [
      9991.5048828125,
      18686.01953125,
      -21619.611328125
    ],
    "curv_rho": 119388192.0,
    "curv_rho_failed": false,
    "gpu_density_B_requested": "vector",
    "gpu_density_B_effective": "vector",
    "gpu_density_B_fallback_from_vector": false,
    "gpu_density_A_requested": null,
    "gpu_density_A_effective": null,
    "gpu_density_A_fallback_from_vector": false,
    "xtb_A_used": false,
    "xtb_A_success": false,
    "xtb_charge_length_mismatch": false
  },
  " :631": {
    "id": " :631",
    "chain": " ",
    "resseq": 631,
    "resname": "SER",
    "sasa": 0.0,
    "partial_charge_B": -0.3,
    "F_metal": 0.0,
    "F_P": 0.0,
    "F_hal": 0.0,
    "total_density": 46734.3125,
    "centroid": [
      -3.2113351821899414,
      -5.4199137687683105,
      2.9872026443481445
    ],
    "dipole_rho": [
      15541.3740234375,
      13786.7509765625,
      -20690.708984375
    ],
    "curv_rho": 122368616.0,
    "curv_rho_failed": false,
    "gpu_density_B_requested": "vector",
    "gpu_density_B_effective": "vector",
    "gpu_density_B_fallback_from_vector": false,
    "gpu_density_A_requested": null,
    "gpu_density_A_effective": null,
    "gpu_density_A_fallback_from_vector": false,
    "xtb_A_used": false,
    "xtb_A_success": false,
    "xtb_charge_length_mismatch": false
  },
  " :632": {
    "id": " :632",
    "chain": " ",
    "resseq": 632,
    "resname": "ARG",
    "sasa": 4.9877519607543945,
    "partial_charge_B": 1.2,
    "F_metal": 0.0,
    "F_P": 0.0,
    "F_hal": 0.0,
    "total_density": 42076.3828125,
    "centroid": [
      -3.2809126377105713,
      -5.279179096221924,
      3.314997911453247
    ],
    "dipole_rho": [
      14846.697265625,
      21224.17578125,
      -26766.02734375
    ],
    "curv_rho": 104735672.0,
    "curv_rho_failed": false,
    "gpu_density_B_requested": "vector",
    "gpu_density_B_effective": "vector",
    "gpu_density_B_fallback_from_vector": false,
    "gpu_density_A_requested": null,
    "gpu_density_A_effective": null,
    "gpu_density_A_fallback_from_vector": false,
    "xtb_A_used": false,
    "xtb_A_success": false,
    "xtb_charge_length_mismatch": false
  },
  " :633": {
    "id": " :633",
    "chain": " ",
    "resseq": 633,
    "resname": "ASN",
    "sasa": 0.2848668694496155,
    "partial_charge_B": -0.14647067600252378,
    "F_metal": 0.0,
    "F_P": 0.0,
    "F_hal": 0.0,
    "total_density": 46547.55078125,
    "centroid": [
      -3.169569492340088,
      -5.066229343414307,
      3.2687149047851562
    ],
    "dipole_rho": [
      16581.646484375,
      7607.9541015625,
      -28243.189453125
    ],
    "curv_rho": 123881424.0,
    "curv_rho_failed": false,
    "gpu_density_B_requested": "vector",
    "gpu_density_B_effective": "vector",
    "gpu_density_B_fallback_from_vector": false,
    "gpu_density_A_requested": null,
    "gpu_density_A_effective": null,
    "gpu_density_A_fallback_from_vector": false,
    "xtb_A_used": false,
    "xtb_A_success": false,
    "xtb_charge_length_mismatch": false
  },
  " :634": {
    "id": " :634",
    "chain": " ",
    "resseq": 634,
    "resname": "PHE",
    "sasa": 0.0,
    "partial_charge_B": -0.06000000000000002,
    "F_metal": 0.0,
    "F_P": 0.0,
    "F_hal": 0.0,
    "total_density": 61038.3203125,
    "centroid": [
      -3.1584956645965576,
      -5.051771640777588,
      2.869135856628418
    ],
    "dipole_rho": [
      23445.603515625,
      7717.5234375,
      -20973.369140625
    ],
    "curv_rho": 150027936.0,
    "curv_rho_failed": false,
    "gpu_density_B_requested": "vector",
    "gpu_density_B_effective": "vector",
    "gpu_density_B_fallback_from_vector": false,
    "gpu_density_A_requested": null,
    "gpu_density_A_effective": null,
    "gpu_density_A_fallback_from_vector": false,
    "xtb_A_used": false,
    "xtb_A_success": false,
    "xtb_charge_length_mismatch": false
  },
  " :635": {
    "id": " :635",
    "chain": " ",
    "resseq": 635,
    "resname": "VAL",
    "sasa": 0.0,
    "partial_charge_B": -0.06000000000000002,
    "F_metal": 0.0,
    "F_P": 0.0,
    "F_hal": 0.0,
    "total_density": 49401.16796875,
    "centroid": [
      -3.40615177154541,
      -4.895315170288086,
      3.02455997467041
    ],
    "dipole_rho": [
      23139.06640625,
      847.5256958007812,
      -17820.9765625
    ],
    "curv_rho": 125328928.0,
    "curv_rho_failed": false,
    "gpu_density_B_requested": "vector",
    "gpu_density_B_effective": "vector",
    "gpu_density_B_fallback_from_vector": false,
    "gpu_density_A_requested": null,
    "gpu_density_A_effective": null,
    "gpu_density_A_fallback_from_vector": false,
    "xtb_A_used": false,
    "xtb_A_success": false,
    "xtb_charge_length_mismatch": false
  },
  " :636": {
    "id": " :636",
    "chain": " ",
    "resseq": 636,
    "resname": "ARG",
    "sasa": 5.760641098022461,
    "partial_charge_B": 1.2,
    "F_metal": 0.0,
    "F_P": 0.0,
    "F_hal": 0.0,
    "total_density": 46920.0078125,
    "centroid": [
      -3.2716293334960938,
      -4.75085973739624,
      3.257000684738159
    ],
    "dipole_rho": [
      25396.4296875,
      8044.83154296875,
      -29169.712890625
    ],
    "curv_rho": 123851752.0,
    "curv_rho_failed": false,
    "gpu_density_B_requested": "vector",
    "gpu_density_B_effective": "vector",
    "gpu_density_B_fallback_from_vector": false,
    "gpu_density_A_requested": null,
    "gpu_density_A_effective": null,
    "gpu_density_A_fallback_from_vector": false,
    "xtb_A_used": false,
    "xtb_A_success": false,
    "xtb_charge_length_mismatch": false
  },
  " :637": {
    "id": " :637",
    "chain": " ",
    "resseq": 637,
    "resname": "TYR",
    "sasa": 0.0,
    "partial_charge_B": -0.3,
    "F_metal": 0.0,
    "F_P": 0.0,
    "F_hal": 0.0,
    "total_density": 60167.0,
    "centroid": [
      -3.0261566638946533,
      -4.724079608917236,
      3.11273455619812
    ],
    "dipole_rho": [
      13534.15625,
      9511.615234375,
      -33772.65625
    ],
    "curv_rho": 152326192.0,
    "curv_rho_failed": false,
    "gpu_density_B_requested": "vector",
    "gpu_density_B_effective": "vector",
    "gpu_density_B_fallback_from_vector": false,
    "gpu_density_A_requested": null,
    "gpu_density_A_effective": null,
    "gpu_density_A_fallback_from_vector": false,
    "xtb_A_used": false,
    "xtb_A_success": false,
    "xtb_charge_length_mismatch": false
  },
  " :638": {
    "id": " :638",
    "chain": " ",
    "resseq": 638,
    "resname": "VAL",
    "sasa": 0.0,
    "partial_charge_B": -0.06000000000000002,
    "F_metal": 0.0,
    "F_P": 0.0,
    "F_hal": 0.0,
    "total_density": 62405.09765625,
    "centroid": [
      -3.1254327297210693,
      -4.695190906524658,
      2.846287488937378
    ],
    "dipole_rho": [
      25640.205078125,
      -6699.08447265625,
      -21070.533203125
    ],
    "curv_rho": 161890960.0,
    "curv_rho_failed": false,
    "gpu_density_B_requested": "vector",
    "gpu_density_B_effective": "vector",
    "gpu_density_B_fallback_from_vector": false,
    "gpu_density_A_requested": null,
    "gpu_density_A_effective": null,
    "gpu_density_A_fallback_from_vector": false,
    "xtb_A_used": false,
    "xtb_A_success": false,
    "xtb_charge_length_mismatch": false
  },
  " :639": {
    "id": " :639",
    "chain": " ",
    "resseq": 639,
    "resname": "GLN",
    "sasa": 0.9495561718940735,
    "partial_charge_B": -0.20823558113643859,
    "F_metal": 0.0,
    "F_P": 0.0,
    "F_hal": 0.0,
    "total_density": 49910.390625,
    "centroid": [
      -3.3209056854248047,
      -4.507829666137695,
      3.076399803161621
    ],
    "dipole_rho": [
      26722.2734375,
      -4853.8818359375,
      -20556.419921875
    ],
    "curv_rho": 130939112.0,
    "curv_rho_failed": false,
    "gpu_density_B_requested": "vector",
    "gpu_density_B_effective": "vector",
    "gpu_density_B_fallback_from_vector": false,
    "gpu_density_A_requested": null,
    "gpu_density_A_effective": null,
    "gpu_density_A_fallback_from_vector": false,
    "xtb_A_used": false,
    "xtb_A_success": false,
    "xtb_charge_length_mismatch": false
  },
  " :640": {
    "id": " :640",
    "chain": " ",
    "resseq": 640,
    "resname": "GLY",
    "sasa": 0.0,
    "partial_charge_B": -0.06000000000000002,
    "F_metal": 0.0,
    "F_P": 0.0,
    "F_hal": 0.0,
    "total_density": 54054.73046875,
    "centroid": [
      -3.120785713195801,
      -4.445878505706787,
      3.1105868816375732
    ],
    "dipole_rho": [
      15615.8193359375,
      -13512.5224609375,
      -24782.080078125
    ],
    "curv_rho": 143380864.0,
    "curv_rho_failed": false,
    "gpu_density_B_requested": "vector",
    "gpu_density_B_effective": "vector",
    "gpu_density_B_fallback_from_vector": false,
    "gpu_density_A_requested": null,
    "gpu_density_A_effective": null,
    "gpu_density_A_fallback_from_vector": false,
    "xtb_A_used": false,
    "xtb_A_success": false,
    "xtb_charge_length_mismatch": false
  },
  " :641": {
    "id": " :641",
    "chain": " ",
    "resseq": 641,
    "resname": "LEU",
    "sasa": 0.0,
    "partial_charge_B": -0.06000000000000002,
    "F_metal": 0.0,
    "F_P": 0.0,
    "F_hal": 0.0,
    "total_density": 65622.4921875,
    "centroid": [
      -2.9173789024353027,
      -4.441354274749756,
      2.9027271270751953
    ],
    "dipole_rho": [
      15366.8720703125,
      -15216.5322265625,
      -24168.599609375
    ],
    "curv_rho": 172637776.0,
    "curv_rho_failed": false,
    "gpu_density_B_requested": "vector",
    "gpu_density_B_effective": "vector",
    "gpu_density_B_fallback_from_vector": false,
    "gpu_density_A_requested": null,
    "gpu_density_A_effective": null,
    "gpu_density_A_fallback_from_vector": false,
    "xtb_A_used": false,
    "xtb_A_success": false,
    "xtb_charge_length_mismatch": false
  },
  " :642": {
    "id": " :642",
    "chain": " ",
    "resseq": 642,
    "resname": "LYS",
    "sasa": 2.342238664627075,
    "partial_charge_B": 0.29999999999999993,
    "F_metal": 0.0,
    "F_P": 0.0,
    "F_hal": 0.0,
    "total_density": 56392.56640625,
    "centroid": [
      -3.13338303565979,
      -4.248834609985352,
      2.920891046524048
    ],
    "dipole_rho": [
      32684.21484375,
      -18675.443359375,
      -15541.6357421875
    ],
    "curv_rho": 150556320.0,
    "curv_rho_failed": false,
    "gpu_density_B_requested": "vector",
    "gpu_density_B_effective": "vector",
    "gpu_density_B_fallback_from_vector": false,
    "gpu_density_A_requested": null,
    "gpu_density_A_effective": null,
    "gpu_density_A_fallback_from_vector": false,
    "xtb_A_used": false,
    "xtb_A_success": false,
    "xtb_charge_length_mismatch": false
  },
  " :643": {
    "id": " :643",
    "chain": " ",
    "resseq": 643,
    "resname": "LYS",
    "sasa": 3.660224437713623,
    "partial_charge_B": 0.29999999999999993,
    "F_metal": 0.0,
    "F_P": 0.0,
    "F_hal": 0.0,
    "total_density": 46925.6171875,
    "centroid": [
      -3.2106709480285645,
      -4.1603498458862305,
      3.121201276779175
    ],
    "dipole_rho": [
      19128.25390625,
      -15447.1220703125,
      -23673.90625
    ],
    "curv_rho": 124629312.0,
    "curv_rho_failed": false,
    "gpu_density_B_requested": "vector",
    "gpu_density_B_effective": "vector",
    "gpu_density_B_fallback_from_vector": false,
    "gpu_density_A_requested": null,
    "gpu_density_A_effective": null,
    "gpu_density_A_fallback_from_vector": false,
    "xtb_A_used": false,
    "xtb_A_success": false,
    "xtb_charge_length_mismatch": false
  },
  " :644": {
    "id": " :644",
    "chain": " ",
    "resseq": 644,
    "resname": "LYS",
    "sasa": 0.0,
    "partial_charge_B": 0.11999999999999997,
    "F_metal": 0.0,
    "F_P": 0.0,
    "F_hal": 0.0,
    "total_density": 55020.7890625,
    "centroid": [
      -2.800126791000366,
      -4.030537128448486,
      3.1180191040039062
    ],
    "dipole_rho": [
      13337.4267578125,
      -15502.591796875,
      -24457.54296875
    ],
    "curv_rho": 143440832.0,
    "curv_rho_failed": false,
    "gpu_density_B_requested": "vector",
    "gpu_density_B_effective": "vector",
    "gpu_density_B_fallback_from_vector": false,
    "gpu_density_A_requested": null,
    "gpu_density_A_effective": null,
    "gpu_density_A_fallback_from_vector": false,
    "xtb_A_used": false,
    "xtb_A_success": false,
    "xtb_charge_length_mismatch": false
  },
  " :645": {
    "id": " :645",
    "chain": " ",
    "resseq": 645,
    "resname": "LYS",
    "sasa": 1.5199034214019775,
    "partial_charge_B": 0.2612339423703152,
    "F_metal": 0.0,
    "F_P": 0.0,
    "F_hal": 0.0,
    "total_density": 57943.65625,
    "centroid": [
      -2.937321901321411,
      -3.955195903778076,
      2.7090513706207275
    ],
    "dipole_rho": [
      21807.458984375,
      -27004.06640625,
      -15310.267578125
    ],
    "curv_rho": 158673520.0,
    "curv_rho_failed": false,
    "gpu_density_B_requested": "vector",
    "gpu_density_B_effective": "vector",
    "gpu_density_B_fallback_from_vector": false,
    "gpu_density_A_requested": null,
    "gpu_density_A_effective": null,
    "gpu_density_A_fallback_from_vector": false,
    "xtb_A_used": false,
    "xtb_A_success": false,
    "xtb_charge_length_mismatch": false
  },
  " :646": {
    "id": " :646",
    "chain": " ",
    "resseq": 646,
    "resname": "VAL",
    "sasa": 0.0,
    "partial_charge_B": -0.06000000000000002,
    "F_metal": 0.0,
    "F_P": 0.0,
    "F_hal": 0.0,
    "total_density": 68653.9453125,
    "centroid": [
      -2.8309288024902344,
      -4.210515022277832,
      2.7398667335510254
    ],
    "dipole_rho": [
      13141.3447265625,
      -18668.005859375,
      -17335.443359375
    ],
    "curv_rho": 179818560.0,
    "curv_rho_failed": false,
    "gpu_density_B_requested": "vector",
    "gpu_density_B_effective": "vector",
    "gpu_density_B_fallback_from_vector": false,
    "gpu_density_A_requested": null,
    "gpu_density_A_effective": null,
    "gpu_density_A_fallback_from_vector": false,
    "xtb_A_used": false,
    "xtb_A_success": false,
    "xtb_charge_length_mismatch": false
  },
  " :647": {
    "id": " :647",
    "chain": " ",
    "resseq": 647,
    "resname": "ILE",
    "sasa": 0.0,
    "partial_charge_B": -0.06000000000000002,
    "F_metal": 0.0,
    "F_P": 0.0,
    "F_hal": 0.0,
    "total_density": 68690.6875,
    "centroid": [
      -2.8701140880584717,
      -4.213766574859619,
      2.4914543628692627
    ],
    "dipole_rho": [
      19841.20703125,
      -19256.841796875,
      -5349.8740234375
    ],
    "curv_rho": 182312016.0,
    "curv_rho_failed": false,
    "gpu_density_B_requested": "vector",
    "gpu_density_B_effective": "vector",
    "gpu_density_B_fallback_from_vector": false,
    "gpu_density_A_requested": null,
    "gpu_density_A_effective": null,
    "gpu_density_A_fallback_from_vector": false,
    "xtb_A_used": false,
    "xtb_A_success": false,
    "xtb_charge_length_mismatch": false
  },
  " :648": {
    "id": " :648",
    "chain": " ",
    "resseq": 648,
    "resname": "VAL",
    "sasa": 0.0,
    "partial_charge_B": -0.06000000000000002,
    "F_metal": 0.0,
    "F_P": 0.0,
    "F_hal": 0.0,
    "total_density": 72099.28125,
    "centroid": [
      -2.8973214626312256,
      -4.523260593414307,
      2.5229289531707764
    ],
    "dipole_rho": [
      21666.37109375,
      -8635.69140625,
      -4765.76123046875
    ],
    "curv_rho": 186601440.0,
    "curv_rho_failed": false,
    "gpu_density_B_requested": "vector",
    "gpu_density_B_effective": "vector",
    "gpu_density_B_fallback_from_vector": false,
    "gpu_density_A_requested": null,
    "gpu_density_A_effective": null,
    "gpu_density_A_fallback_from_vector": false,
    "xtb_A_used": false,
    "xtb_A_success": false,
    "xtb_charge_length_mismatch": false
  },
  " :649": {
    "id": " :649",
    "chain": " ",
    "resseq": 649,
    "resname": "ILE",
    "sasa": 0.0,
    "partial_charge_B": -0.06000000000000002,
    "F_metal": 0.0,
    "F_P": 0.0,
    "F_hal": 0.0,
    "total_density": 75084.3984375,
    "centroid": [
      -2.7787604331970215,
      -4.522924423217773,
      2.21155047416687
    ],
    "dipole_rho": [
      21171.142578125,
      -9880.103515625,
      5357.30615234375
    ],
    "curv_rho": 193508016.0,
    "curv_rho_failed": false,
    "gpu_density_B_requested": "vector",
    "gpu_density_B_effective": "vector",
    "gpu_density_B_fallback_from_vector": false,
    "gpu_density_A_requested": null,
    "gpu_density_A_effective": null,
    "gpu_density_A_fallback_from_vector": false,
    "xtb_A_used": false,
    "xtb_A_success": false,
    "xtb_charge_length_mismatch": false
  },
  " :650": {
    "id": " :650",
    "chain": " ",
    "resseq": 650,
    "resname": "PRO",
    "sasa": 0.0,
    "partial_charge_B": -0.06000000000000002,
    "F_metal": 0.0,
    "F_P": 0.0,
    "F_hal": 0.0,
    "total_density": 68705.3046875,
    "centroid": [
      -2.9407198429107666,
      -4.758580684661865,
      2.203900098800659
    ],
    "dipole_rho": [
      21296.302734375,
      1590.358642578125,
      3820.00146484375
    ],
    "curv_rho": 181681600.0,
    "curv_rho_failed": false,
    "gpu_density_B_requested": "vector",
    "gpu_density_B_effective": "vector",
    "gpu_density_B_fallback_from_vector": false,
    "gpu_density_A_requested": null,
    "gpu_density_A_effective": null,
    "gpu_density_A_fallback_from_vector": false,
    "xtb_A_used": false,
    "xtb_A_success": false,
    "xtb_charge_length_mismatch": false
  },
  " :651": {
    "id": " :651",
    "chain": " ",
    "resseq": 651,
    "resname": "VAL",
    "sasa": 0.0,
    "partial_charge_B": -0.06000000000000002,
    "F_metal": 0.0,
    "F_P": 0.0,
    "F_hal": 0.0,
    "total_density": 70822.4453125,
    "centroid": [
      -2.7212560176849365,
      -4.891533374786377,
      2.0574047565460205
    ],
    "dipole_rho": [
      15184.4287109375,
      7300.39013671875,
      13087.3154296875
    ],
    "curv_rho": 185959104.0,
    "curv_rho_failed": false,
    "gpu_density_B_requested": "vector",
    "gpu_density_B_effective": "vector",
    "gpu_density_B_fallback_from_vector": false,
    "gpu_density_A_requested": null,
    "gpu_density_A_effective": null,
    "gpu_density_A_fallback_from_vector": false,
    "xtb_A_used": false,
    "xtb_A_success": false,
    "xtb_charge_length_mismatch": false
  },
  " :652": {
    "id": " :652",
    "chain": " ",
    "resseq": 652,
    "resname": "GLY",
    "sasa": 0.0,
    "partial_charge_B": -0.06000000000000002,
    "F_metal": 0.0,
    "F_P": 0.0,
    "F_hal": 0.0,
    "total_density": 62179.6953125,
    "centroid": [
      -2.851086139678955,
      -5.105201244354248,
      1.9768428802490234
    ],
    "dipole_rho": [
      16122.486328125,
      13168.0302734375,
      14280.6865234375
    ],
    "curv_rho": 166812256.0,
    "curv_rho_failed": false,
    "gpu_density_B_requested": "vector",
    "gpu_density_B_effective": "vector",
    "gpu_density_B_fallback_from_vector": false,
    "gpu_density_A_requested": null,
    "gpu_density_A_effective": null,
    "gpu_density_A_fallback_from_vector": false,
    "xtb_A_used": false,
    "xtb_A_success": false,
    "xtb_charge_length_mismatch": false
  },
  " :653": {
    "id": " :653",
    "chain": " ",
    "resseq": 653,
    "resname": "ILE",
    "sasa": 0.0,
    "partial_charge_B": -0.06000000000000002,
    "F_metal": 0.0,
    "F_P": 0.0,
    "F_hal": 0.0,
    "total_density": 63249.3671875,
    "centroid": [
      -2.6348648071289062,
      -5.255557060241699,
      1.9919251203536987
    ],
    "dipole_rho": [
      11415.544921875,
      19222.59765625,
      20726.0390625
    ],
    "curv_rho": 164705856.0,
    "curv_rho_failed": false,
    "gpu_density_B_requested": "vector",
    "gpu_density_B_effective": "vector",
    "gpu_density_B_fallback_from_vector": false,
    "gpu_density_A_requested": null,
    "gpu_density_A_effective": null,
    "gpu_density_A_fallback_from_vector": false,
    "xtb_A_used": false,
    "xtb_A_success": false,
    "xtb_charge_length_mismatch": false
  },
  " :654": {
    "id": " :654",
    "chain": " ",
    "resseq": 654,
    "resname": "GLY",
    "sasa": 0.0,
    "partial_charge_B": -0.06000000000000002,
    "F_metal": 0.0,
    "F_P": 0.0,
    "F_hal": 0.0,
    "total_density": 50213.7734375,
    "centroid": [
      -2.875648260116577,
      -5.458932399749756,
      1.8946655988693237
    ],
    "dipole_rho": [
      12552.24609375,
      20247.08984375,
      15993.873046875
    ],
    "curv_rho": 137258656.0,
    "curv_rho_failed": false,
    "gpu_density_B_requested": "vector",
    "gpu_density_B_effective": "vector",
    "gpu_density_B_fallback_from_vector": false,
    "gpu_density_A_requested": null,
    "gpu_density_A_effective": null,
    "gpu_density_A_fallback_from_vector": false,
    "xtb_A_used": false,
    "xtb_A_success": false,
    "xtb_charge_length_mismatch": false
  },
  " :655": {
    "id": " :655",
    "chain": " ",
    "resseq": 655,
    "resname": "PRO",
    "sasa": 2.51523494720459,
    "partial_charge_B": -0.15000000000000005,
    "F_metal": 0.0,
    "F_P": 0.0,
    "F_hal": 0.0,
    "total_density": 41849.80078125,
    "centroid": [
      -2.99023175239563,
      -5.662460803985596,
      1.9003498554229736
    ],
    "dipole_rho": [
      12697.107421875,
      21333.09375,
      12408.1513671875
    ],
    "curv_rho": 113160112.0,
    "curv_rho_failed": false,
    "gpu_density_B_requested": "vector",
    "gpu_density_B_effective": "vector",
    "gpu_density_B_fallback_from_vector": false,
    "gpu_density_A_requested": null,
    "gpu_density_A_effective": null,
    "gpu_density_A_fallback_from_vector": false,
    "xtb_A_used": false,
    "xtb_A_success": false,
    "xtb_charge_length_mismatch": false
  },
  " :656": {
    "id": " :656",
    "chain": " ",
    "resseq": 656,
    "resname": "HIS",
    "sasa": 2.7106575965881348,
    "partial_charge_B": 0.7499999999999999,
    "F_metal": 0.0,
    "F_P": 0.0,
    "F_hal": 0.0,
    "total_density": 47779.08203125,
    "centroid": [
      -2.9193437099456787,
      -5.697432994842529,
      2.173632860183716
    ],
    "dipole_rho": [
      10947.91796875,
      30577.49609375,
      10700.2666015625
    ],
    "curv_rho": 126453816.0,
    "curv_rho_failed": false,
    "gpu_density_B_requested": "vector",
    "gpu_density_B_effective": "vector",
    "gpu_density_B_fallback_from_vector": false,
    "gpu_density_A_requested": null,
    "gpu_density_A_effective": null,
    "gpu_density_A_fallback_from_vector": false,
    "xtb_A_used": false,
    "xtb_A_success": false,
    "xtb_charge_length_mismatch": false
  },
  " :657": {
    "id": " :657",
    "chain": " ",
    "resseq": 657,
    "resname": "ALA",
    "sasa": 0.0,
    "partial_charge_B": -0.06000000000000002,
    "F_metal": 0.0,
    "F_P": 0.0,
    "F_hal": 0.0,
    "total_density": 52486.3203125,
    "centroid": [
      -3.027095317840576,
      -5.4607038497924805,
      2.1769168376922607
    ],
    "dipole_rho": [
      14316.4296875,
      19090.146484375,
      6595.2568359375
    ],
    "curv_rho": 142405248.0,
    "curv_rho_failed": false,
    "gpu_density_B_requested": "vector",
    "gpu_density_B_effective": "vector",
    "gpu_density_B_fallback_from_vector": false,
    "gpu_density_A_requested": null,
    "gpu_density_A_effective": null,
    "gpu_density_A_fallback_from_vector": false,
    "xtb_A_used": false,
    "xtb_A_success": false,
    "xtb_charge_length_mismatch": false
  },
  " :658": {
    "id": " :658",
    "chain": " ",
    "resseq": 658,
    "resname": "ASN",
    "sasa": 0.0,
    "partial_charge_B": -0.12,
    "F_metal": 0.0,
    "F_P": 0.0,
    "F_hal": 0.0,
    "total_density": 54180.09765625,
    "centroid": [
      -3.176375150680542,
      -5.391706943511963,
      2.4278388023376465
    ],
    "dipole_rho": [
      17794.080078125,
      16952.548828125,
      -1516.280029296875
    ],
    "curv_rho": 139563456.0,
    "curv_rho_failed": false,
    "gpu_density_B_requested": "vector",
    "gpu_density_B_effective": "vector",
    "gpu_density_B_fallback_from_vector": false,
    "gpu_density_A_requested": null,
    "gpu_density_A_effective": null,
    "gpu_density_A_fallback_from_vector": false,
    "xtb_A_used": false,
    "xtb_A_success": false,
    "xtb_charge_length_mismatch": false
  },
  " :659": {
    "id": " :659",
    "chain": " ",
    "resseq": 659,
    "resname": "LEU",
    "sasa": 1.4519457817077637,
    "partial_charge_B": -0.12745955827554595,
    "F_metal": 0.0,
    "F_P": 0.0,
    "F_hal": 0.0,
    "total_density": 51780.765625,
    "centroid": [
      -3.2798056602478027,
      -5.285501480102539,
      2.2477149963378906
    ],
    "dipole_rho": [
      25496.568359375,
      14687.548828125,
      10034.5869140625
    ],
    "curv_rho": 131479912.0,
    "curv_rho_failed": false,
    "gpu_density_B_requested": "vector",
    "gpu_density_B_effective": "vector",
    "gpu_density_B_fallback_from_vector": false,
    "gpu_density_A_requested": null,
    "gpu_density_A_effective": null,
    "gpu_density_A_fallback_from_vector": false,
    "xtb_A_used": false,
    "xtb_A_success": false,
    "xtb_charge_length_mismatch": false
  },
  " :660": {
    "id": " :660",
    "chain": " ",
    "resseq": 660,
    "resname": "LYS",
    "sasa": 0.29038915038108826,
    "partial_charge_B": -0.07349191137817716,
    "F_metal": 0.0,
    "F_P": 0.0,
    "F_hal": 0.0,
    "total_density": 47027.65625,
    "centroid": [
      -3.4076852798461914,
      -5.321234226226807,
      2.4502179622650146
    ],
    "dipole_rho": [
      25382.44921875,
      9641.9052734375,
      -1590.561767578125
    ],
    "curv_rho": 123974408.0,
    "curv_rho_failed": false,
    "gpu_density_B_requested": "vector",
    "gpu_density_B_effective": "vector",
    "gpu_density_B_fallback_from_vector": false,
    "gpu_density_A_requested": null,
    "gpu_density_A_effective": null,
    "gpu_density_A_fallback_from_vector": false,
    "xtb_A_used": false,
    "xtb_A_success": false,
    "xtb_charge_length_mismatch": false
  },
  " :661": {
    "id": " :661",
    "chain": " ",
    "resseq": 661,
    "resname": "GLN",
    "sasa": 0.0,
    "partial_charge_B": -0.12,
    "F_metal": 0.0,
    "F_P": 0.0,
    "F_hal": 0.0,
    "total_density": 58650.3359375,
    "centroid": [
      -3.186321258544922,
      -5.177734851837158,
      2.6208975315093994
    ],
    "dipole_rho": [
      23941.775390625,
      13297.927734375,
      -6143.45458984375
    ],
    "curv_rho": 150123984.0,
    "curv_rho_failed": false,
    "gpu_density_B_requested": "vector",
    "gpu_density_B_effective": "vector",
    "gpu_density_B_fallback_from_vector": false,
    "gpu_density_A_requested": null,
    "gpu_density_A_effective": null,
    "gpu_density_A_fallback_from_vector": false,
    "xtb_A_used": false,
    "xtb_A_success": false,
    "xtb_charge_length_mismatch": false
  },
  " :662": {
    "id": " :662",
    "chain": " ",
    "resseq": 662,
    "resname": "ILE",
    "sasa": 0.0,
    "partial_charge_B": -0.06000000000000002,
    "F_metal": 0.0,
    "F_P": 0.0,
    "F_hal": 0.0,
    "total_density": 59421.69140625,
    "centroid": [
      -3.206820249557495,
      -5.017698764801025,
      2.318812847137451
    ],
    "dipole_rho": [
      24274.78515625,
      8412.7158203125,
      4841.40478515625
    ],
    "curv_rho": 155445632.0,
    "curv_rho_failed": false,
    "gpu_density_B_requested": "vector",
    "gpu_density_B_effective": "vector",
    "gpu_density_B_fallback_from_vector": false,
    "gpu_density_A_requested": null,
    "gpu_density_A_effective": null,
    "gpu_density_A_fallback_from_vector": false,
    "xtb_A_used": false,
    "xtb_A_success": false,
    "xtb_charge_length_mismatch": false
  },
  " :663": {
    "id": " :663",
    "chain": " ",
    "resseq": 663,
    "resname": "ARG",
    "sasa": 2.6455130577087402,
    "partial_charge_B": 1.2,
    "F_metal": 0.0,
    "F_P": 0.0,
    "F_hal": 0.0,
    "total_density": 53555.546875,
    "centroid": [
      -3.41762375831604,
      -4.9818339347839355,
      2.2854082584381104
    ],
    "dipole_rho": [
      33355.078125,
      6378.1279296875,
      10074.7373046875
    ],
    "curv_rho": 133899256.0,
    "curv_rho_failed": false,
    "gpu_density_B_requested": "vector",
    "gpu_density_B_effective": "vector",
    "gpu_density_B_fallback_from_vector": false,
    "gpu_density_A_requested": null,
    "gpu_density_A_effective": null,
    "gpu_density_A_fallback_from_vector": false,
    "xtb_A_used": false,
    "xtb_A_success": false,
    "xtb_charge_length_mismatch": false
  },
  " :664": {
    "id": " :664",
    "chain": " ",
    "resseq": 664,
    "resname": "LEU",
    "sasa": 0.0,
    "partial_charge_B": -0.06000000000000002,
    "F_metal": 0.0,
    "F_P": 0.0,
    "F_hal": 0.0,
    "total_density": 50589.67578125,
    "centroid": [
      -3.47198224067688,
      -4.915097713470459,
      2.634922504425049
    ],
    "dipole_rho": [
      28836.361328125,
      5305.0517578125,
      -6687.4462890625
    ],
    "curv_rho": 130769624.0,
    "curv_rho_failed": false,
    "gpu_density_B_requested": "vector",
    "gpu_density_B_effective": "vector",
    "gpu_density_B_fallback_from_vector": false,
    "gpu_density_A_requested": null,
    "gpu_density_A_effective": null,
    "gpu_density_A_fallback_from_vector": false,
    "xtb_A_used": false,
    "xtb_A_success": false,
    "xtb_charge_length_mismatch": false
  },
  " :665": {
    "id": " :665",
    "chain": " ",
    "resseq": 665,
    "resname": "ILE",
    "sasa": 0.0,
    "partial_charge_B": -0.06000000000000002,
    "F_metal": 0.0,
    "F_P": 0.0,
    "F_hal": 0.0,
    "total_density": 62840.44921875,
    "centroid": [
      -3.191431999206543,
      -4.81400728225708,
      2.575087785720825
    ],
    "dipole_rho": [
      28945.455078125,
      -4644.341796875,
      -2434.2685546875
    ],
    "curv_rho": 163744464.0,
    "curv_rho_failed": false,
    "gpu_density_B_requested": "vector",
    "gpu_density_B_effective": "vector",
    "gpu_density_B_fallback_from_vector": false,
    "gpu_density_A_requested": null,
    "gpu_density_A_effective": null,
    "gpu_density_A_fallback_from_vector": false,
    "xtb_A_used": false,
    "xtb_A_success": false,
    "xtb_charge_length_mismatch": false
  },
  " :666": {
    "id": " :666",
    "chain": " ",
    "resseq": 666,
    "resname": "GLU",
    "sasa": 0.22070901095867157,
    "partial_charge_B": -0.6322902171475931,
    "F_metal": 0.0,
    "F_P": 0.0,
    "F_hal": 0.0,
    "total_density": 56390.0703125,
    "centroid": [
      -3.3497238159179688,
      -4.719379425048828,
      2.323951005935669
    ],
    "dipole_rho": [
      32891.62890625,
      -6612.7587890625,
      7572.9052734375
    ],
    "curv_rho": 144059488.0,
    "curv_rho_failed": false,
    "gpu_density_B_requested": "vector",
    "gpu_density_B_effective": "vector",
    "gpu_density_B_fallback_from_vector": false,
    "gpu_density_A_requested": null,
    "gpu_density_A_effective": null,
    "gpu_density_A_fallback_from_vector": false,
    "xtb_A_used": false,
    "xtb_A_success": false,
    "xtb_charge_length_mismatch": false
  },
  " :667": {
    "id": " :667",
    "chain": " ",
    "resseq": 667,
    "resname": "LYS",
    "sasa": 5.57344913482666,
    "partial_charge_B": 0.29999999999999993,
    "F_metal": 0.0,
    "F_P": 0.0,
    "F_hal": 0.0,
    "total_density": 43939.953125,
    "centroid": [
      -3.6528160572052,
      -4.675353050231934,
      2.604349374771118
    ],
    "dipole_rho": [
      29494.25,
      -1886.8695068359375,
      -1207.6513671875
    ],
    "curv_rho": 109516648.0,
    "curv_rho_failed": false,
    "gpu_density_B_requested": "vector",
    "gpu_density_B_effective": "vector",
    "gpu_density_B_fallback_from_vector": false,
    "gpu_density_A_requested": null,
    "gpu_density_A_effective": null,
    "gpu_density_A_fallback_from_vector": false,
    "xtb_A_used": false,
    "xtb_A_success": false,
    "xtb_charge_length_mismatch": false
  },
  " :668": {
    "id": " :668",
    "chain": " ",
    "resseq": 668,
    "resname": "GLN",
    "sasa": 0.0,
    "partial_charge_B": -0.12,
    "F_metal": 0.0,
    "F_P": 0.0,
    "F_hal": 0.0,
    "total_density": 51628.5546875,
    "centroid": [
      -3.443929672241211,
      -4.528452396392822,
      2.7739531993865967
    ],
    "dipole_rho": [
      31221.15625,
      -6452.84716796875,
      -8223.4267578125
    ],
    "curv_rho": 132856624.0,
    "curv_rho_failed": false,
    "gpu_density_B_requested": "vector",
    "gpu_density_B_effective": "vector",
    "gpu_density_B_fallback_from_vector": false,
    "gpu_density_A_requested": null,
    "gpu_density_A_effective": null,
    "gpu_density_A_fallback_from_vector": false,
    "xtb_A_used": false,
    "xtb_A_success": false,
    "xtb_charge_length_mismatch": false
  },
  " :669": {
    "id": " :669",
    "chain": " ",
    "resseq": 669,
    "resname": "ALA",
    "sasa": 0.0,
    "partial_charge_B": -0.06000000000000002,
    "F_metal": 0.0,
    "F_P": 0.0,
    "F_hal": 0.0,
    "total_density": 52561.38671875,
    "centroid": [
      -3.3407983779907227,
      -4.342353343963623,
      2.505668878555298
    ],
    "dipole_rho": [
      30839.935546875,
      -15136.3017578125,
      -4874.0859375
    ],
    "curv_rho": 143615504.0,
    "curv_rho_failed": false,
    "gpu_density_B_requested": "vector",
    "gpu_density_B_effective": "vector",
    "gpu_density_B_fallback_from_vector": false,
    "gpu_density_A_requested": null,
    "gpu_density_A_effective": null,
    "gpu_density_A_fallback_from_vector": false,
    "xtb_A_used": false,
    "xtb_A_success": false,
    "xtb_charge_length_mismatch": false
  },
  " :670": {
    "id": " :670",
    "chain": " ",
    "resseq": 670,
    "resname": "PRO",
    "sasa": 3.8718552589416504,
    "partial_charge_B": -0.15000000000000005,
    "F_metal": 0.0,
    "F_P": 0.0,
    "F_hal": 0.0,
    "total_density": 46801.93359375,
    "centroid": [
      -3.395519733428955,
      -4.197681427001953,
      2.309746742248535
    ],
    "dipole_rho": [
      28363.08203125,
      -16554.30078125,
      -304.0347595214844
    ],
    "curv_rho": 129510112.0,
    "curv_rho_failed": false,
    "gpu_density_B_requested": "vector",
    "gpu_density_B_effective": "vector",
    "gpu_density_B_fallback_from_vector": false,
    "gpu_density_A_requested": null,
    "gpu_density_A_effective": null,
    "gpu_density_A_fallback_from_vector": false,
    "xtb_A_used": false,
    "xtb_A_success": false,
    "xtb_charge_length_mismatch": false
  },
  " :671": {
    "id": " :671",
    "chain": " ",
    "resseq": 671,
    "resname": "GLU",
    "sasa": 0.1261194348335266,
    "partial_charge_B": -0.5927372669414818,
    "F_metal": 0.0,
    "F_P": 0.0,
    "F_hal": 0.0,
    "total_density": 57175.421875,
    "centroid": [
      -3.163475513458252,
      -4.1443772315979,
      2.312662124633789
    ],
    "dipole_rho": [
      26128.68359375,
      -22214.48828125,
      999.0362548828125
    ],
    "curv_rho": 155526032.0,
    "curv_rho_failed": false,
    "gpu_density_B_requested": "vector",
    "gpu_density_B_effective": "vector",
    "gpu_density_B_fallback_from_vector": false,
    "gpu_density_A_requested": null,
    "gpu_density_A_effective": null,
    "gpu_density_A_fallback_from_vector": false,
    "xtb_A_used": false,
    "xtb_A_success": false,
    "xtb_charge_length_mismatch": false
  },
  " :672": {
    "id": " :672",
    "chain": " ",
    "resseq": 672,
    "resname": "ASN",
    "sasa": 0.0,
    "partial_charge_B": -0.12,
    "F_metal": 0.0,
    "F_P": 0.0,
    "F_hal": 0.0,
    "total_density": 64818.5390625,
    "centroid": [
      -3.13919734954834,
      -4.466917037963867,
      2.3778908252716064
    ],
    "dipole_rho": [
      29656.244140625,
      -14208.5712890625,
      -1187.5853271484375
    ],
    "curv_rho": 167894400.0,
    "curv_rho_failed": false,
    "gpu_density_B_requested": "vector",
    "gpu_density_B_effective": "vector",
    "gpu_density_B_fallback_from_vector": false,
    "gpu_density_A_requested": null,
    "gpu_density_A_effective": null,
    "gpu_density_A_fallback_from_vector": false,
    "xtb_A_used": false,
    "xtb_A_success": false,
    "xtb_charge_length_mismatch": false
  },
  " :673": {
    "id": " :673",
    "chain": " ",
    "resseq": 673,
    "resname": "LYS",
    "sasa": 0.5795511603355408,
    "partial_charge_B": 0.17385361597776883,
    "F_metal": 0.0,
    "F_P": 0.0,
    "F_hal": 0.0,
    "total_density": 65227.11328125,
    "centroid": [
      -3.05999493598938,
      -4.467590808868408,
      2.1266956329345703
    ],
    "dipole_rho": [
      29533.736328125,
      -13157.8349609375,
      24011.984375
    ],
    "curv_rho": 170339136.0,
    "curv_rho_failed": false,
    "gpu_density_B_requested": "vector",
    "gpu_density_B_effective": "vector",
    "gpu_density_B_fallback_from_vector": false,
    "gpu_density_A_requested": null,
    "gpu_density_A_effective": null,
    "gpu_density_A_fallback_from_vector": false,
    "xtb_A_used": false,
    "xtb_A_success": false,
    "xtb_charge_length_mismatch": false
  },
  " :674": {
    "id": " :674",
    "chain": " ",
    "resseq": 674,
    "resname": "ALA",
    "sasa": 0.0,
    "partial_charge_B": -0.06000000000000002,
    "F_metal": 0.0,
    "F_P": 0.0,
    "F_hal": 0.0,
    "total_density": 57549.84765625,
    "centroid": [
      -3.1146955490112305,
      -4.715647220611572,
      1.9917690753936768
    ],
    "dipole_rho": [
      23784.421875,
      -2652.318115234375,
      11620.9931640625
    ],
    "curv_rho": 160488144.0,
    "curv_rho_failed": false,
    "gpu_density_B_requested": "vector",
    "gpu_density_B_effective": "vector",
    "gpu_density_B_fallback_from_vector": false,
    "gpu_density_A_requested": null,
    "gpu_density_A_effective": null,
    "gpu_density_A_fallback_from_vector": false,
    "xtb_A_used": false,
    "xtb_A_success": false,
    "xtb_charge_length_mismatch": false
  },
  " :675": {
    "id": " :675",
    "chain": " ",
    "resseq": 675,
    "resname": "PHE",
    "sasa": 0.0,
    "partial_charge_B": -0.06000000000000002,
    "F_metal": 0.0,
    "F_P": 0.0,
    "F_hal": 0.0,
    "total_density": 68527.8515625,
    "centroid": [
      -2.8676440715789795,
      -4.632386207580566,
      1.8932080268859863
    ],
    "dipole_rho": [
      24058.361328125,
      189.10208129882812,
      23844.515625
    ],
    "curv_rho": 174639504.0,
    "curv_rho_failed": false,
    "gpu_density_B_requested": "vector",
    "gpu_density_B_effective": "vector",
    "gpu_density_B_fallback_from_vector": false,
    "gpu_density_A_requested": null,
    "gpu_density_A_effective": null,
    "gpu_density_A_fallback_from_vector": false,
    "xtb_A_used": false,
    "xtb_A_success": false,
    "xtb_charge_length_mismatch": false
  },
  " :676": {
    "id": " :676",
    "chain": " ",
    "resseq": 676,
    "resname": "VAL",
    "sasa": 0.03152985870838165,
    "partial_charge_B": -0.061464924081707846,
    "F_metal": 0.0,
    "F_P": 0.0,
    "F_hal": 0.0,
    "total_density": 54972.9453125,
    "centroid": [
      -2.9936447143554688,
      -4.988784313201904,
      1.847312569618225
    ],
    "dipole_rho": [
      24091.390625,
      10995.494140625,
      21707.1484375
    ],
    "curv_rho": 154386480.0,
    "curv_rho_failed": false,
    "gpu_density_B_requested": "vector",
    "gpu_density_B_effective": "vector",
    "gpu_density_B_fallback_from_vector": false,
    "gpu_density_A_requested": null,
    "gpu_density_A_effective": null,
    "gpu_density_A_fallback_from_vector": false,
    "xtb_A_used": false,
    "xtb_A_success": false,
    "xtb_charge_length_mismatch": false
  },
  " :677": {
    "id": " :677",
    "chain": " ",
    "resseq": 677,
    "resname": "LEU",
    "sasa": 0.0,
    "partial_charge_B": -0.06000000000000002,
    "F_metal": 0.0,
    "F_P": 0.0,
    "F_hal": 0.0,
    "total_density": 58599.50390625,
    "centroid": [
      -2.8005828857421875,
      -5.046955585479736,
      1.754711389541626
    ],
    "dipole_rho": [
      14241.4033203125,
      13848.23828125,
      27243.572265625
    ],
    "curv_rho": 158393936.0,
    "curv_rho_failed": false,
    "gpu_density_B_requested": "vector",
    "gpu_density_B_effective": "vector",
    "gpu_density_B_fallback_from_vector": false,
    "gpu_density_A_requested": null,
    "gpu_density_A_effective": null,
    "gpu_density_A_fallback_from_vector": false,
    "xtb_A_used": false,
    "xtb_A_success": false,
    "xtb_charge_length_mismatch": false
  },
  " :678": {
    "id": " :678",
    "chain": " ",
    "resseq": 678,
    "resname": "SER",
    "sasa": 2.1785027980804443,
    "partial_charge_B": -0.75,
    "F_metal": 0.0,
    "F_P": 0.0,
    "F_hal": 0.0,
    "total_density": 42703.4375,
    "centroid": [
      -2.86147141456604,
      -5.3842973709106445,
      1.5805684328079224
    ],
    "dipole_rho": [
      9578.8857421875,
      14033.203125,
      21002.33984375
    ],
    "curv_rho": 117222160.0,
    "curv_rho_failed": false,
    "gpu_density_B_requested": "vector",
    "gpu_density_B_effective": "vector",
    "gpu_density_B_fallback_from_vector": false,
    "gpu_density_A_requested": null,
    "gpu_density_A_effective": null,
    "gpu_density_A_fallback_from_vector": false,
    "xtb_A_used": false,
    "xtb_A_success": false,
    "xtb_charge_length_mismatch": false
  },
  " :679": {
    "id": " :679",
    "chain": " ",
    "resseq": 679,
    "resname": "SER",
    "sasa": 0.0,
    "partial_charge_B": -0.3,
    "F_metal": 0.0,
    "F_P": 0.0,
    "F_hal": 0.0,
    "total_density": 50395.18359375,
    "centroid": [
      -2.567946434020996,
      -5.296137809753418,
      1.6305056810379028
    ],
    "dipole_rho": [
      6694.35107421875,
      20014.216796875,
      25421.298828125
    ],
    "curv_rho": 139221280.0,
    "curv_rho_failed": false,
    "gpu_density_B_requested": "vector",
    "gpu_density_B_effective": "vector",
    "gpu_density_B_fallback_from_vector": false,
    "gpu_density_A_requested": null,
    "gpu_density_A_effective": null,
    "gpu_density_A_fallback_from_vector": false,
    "xtb_A_used": false,
    "xtb_A_success": false,
    "xtb_charge_length_mismatch": false
  },
  " :680": {
    "id": " :680",
    "chain": " ",
    "resseq": 680,
    "resname": "VAL",
    "sasa": 0.0,
    "partial_charge_B": -0.06000000000000002,
    "F_metal": 0.0,
    "F_P": 0.0,
    "F_hal": 0.0,
    "total_density": 54203.16796875,
    "centroid": [
      -2.4186909198760986,
      -5.277068138122559,
      1.6809908151626587
    ],
    "dipole_rho": [
      -3932.338623046875,
      16308.3798828125,
      22438.0625
    ],
    "curv_rho": 146688208.0,
    "curv_rho_failed": false,
    "gpu_density_B_requested": "vector",
    "gpu_density_B_effective": "vector",
    "gpu_density_B_fallback_from_vector": false,
    "gpu_density_A_requested": null,
    "gpu_density_A_effective": null,
    "gpu_density_A_fallback_from_vector": false,
    "xtb_A_used": false,
    "xtb_A_success": false,
    "xtb_charge_length_mismatch": false
  },
  " :681": {
    "id": " :681",
    "chain": " ",
    "resseq": 681,
    "resname": "ASP",
    "sasa": 2.6800379753112793,
    "partial_charge_B": -1.35,
    "F_metal": 0.0,
    "F_P": 0.0,
    "F_hal": 0.0,
    "total_density": 43898.3046875,
    "centroid": [
      -2.370457649230957,
      -5.31655740737915,
      1.4238483905792236
    ],
    "dipole_rho": [
      -1427.5875244140625,
      12765.296875,
      25369.310546875
    ],
    "curv_rho": 118623840.0,
    "curv_rho_failed": false,
    "gpu_density_B_requested": "vector",
    "gpu_density_B_effective": "vector",
    "gpu_density_B_fallback_from_vector": false,
    "gpu_density_A_requested": null,
    "gpu_density_A_effective": null,
    "gpu_density_A_fallback_from_vector": false,
    "xtb_A_used": false,
    "xtb_A_success": false,
    "xtb_charge_length_mismatch": false
  },
  " :682": {
    "id": " :682",
    "chain": " ",
    "resseq": 682,
    "resname": "GLU",
    "sasa": 1.4503735303878784,
    "partial_charge_B": -1.1464785822889827,
    "F_metal": 0.0,
    "F_P": 0.0,
    "F_hal": 0.0,
    "total_density": 51041.51953125,
    "centroid": [
      -2.578989267349243,
      -5.039646148681641,
      1.4465525150299072
    ],
    "dipole_rho": [
      10239.482421875,
      14364.1328125,
      30382.041015625
    ],
    "curv_rho": 133774592.0,
    "curv_rho_failed": false,
    "gpu_density_B_requested": "vector",
    "gpu_density_B_effective": "vector",
    "gpu_density_B_fallback_from_vector": false,
    "gpu_density_A_requested": null,
    "gpu_density_A_effective": null,
    "gpu_density_A_fallback_from_vector": false,
    "xtb_A_used": false,
    "xtb_A_success": false,
    "xtb_charge_length_mismatch": false
  },
  " :683": {
    "id": " :683",
    "chain": " ",
    "resseq": 683,
    "resname": "LEU",
    "sasa": 0.0,
    "partial_charge_B": -0.06000000000000002,
    "F_metal": 0.0,
    "F_P": 0.0,
    "F_hal": 0.0,
    "total_density": 60169.46484375,
    "centroid": [
      -2.4100706577301025,
      -4.918842315673828,
      1.6195530891418457
    ],
    "dipole_rho": [
      1255.552490234375,
      8204.6005859375,
      24375.583984375
    ],
    "curv_rho": 161276752.0,
    "curv_rho_failed": false,
    "gpu_density_B_requested": "vector",
    "gpu_density_B_effective": "vector",
    "gpu_density_B_fallback_from_vector": false,
    "gpu_density_A_requested": null,
    "gpu_density_A_effective": null,
    "gpu_density_A_fallback_from_vector": false,
    "xtb_A_used": false,
    "xtb_A_success": false,
    "xtb_charge_length_mismatch": false
  },
  " :684": {
    "id": " :684",
    "chain": " ",
    "resseq": 684,
    "resname": "GLU",
    "sasa": 3.247575283050537,
    "partial_charge_B": -1.35,
    "F_metal": 0.0,
    "F_P": 0.0,
    "F_hal": 0.0,
    "total_density": 48718.59765625,
    "centroid": [
      -2.256821393966675,
      -4.770945072174072,
      1.308762550354004
    ],
    "dipole_rho": [
      -4905.91748046875,
      4106.95654296875,
      28562.43359375
    ],
    "curv_rho": 129232592.0,
    "curv_rho_failed": false,
    "gpu_density_B_requested": "vector",
    "gpu_density_B_effective": "vector",
    "gpu_density_B_fallback_from_vector": false,
    "gpu_density_A_requested": null,
    "gpu_density_A_effective": null,
    "gpu_density_A_fallback_from_vector": false,
    "xtb_A_used": false,
    "xtb_A_success": false,
    "xtb_charge_length_mismatch": false
  },
  " :685": {
    "id": " :685",
    "chain": " ",
    "resseq": 685,
    "resname": "GLN",
    "sasa": 3.6392719745635986,
    "partial_charge_B": -0.30000000000000004,
    "F_metal": 0.0,
    "F_P": 0.0,
    "F_hal": 0.0,
    "total_density": 48249.5703125,
    "centroid": [
      -2.4882726669311523,
      -4.755285739898682,
      1.315553069114685
    ],
    "dipole_rho": [
      7956.05908203125,
      8317.26171875,
      34190.0625
    ],
    "curv_rho": 128207160.0,
    "curv_rho_failed": false,
    "gpu_density_B_requested": "vector",
    "gpu_density_B_effective": "vector",
    "gpu_density_B_fallback_from_vector": false,
    "gpu_density_A_requested": null,
    "gpu_density_A_effective": null,
    "gpu_density_A_fallback_from_vector": false,
    "xtb_A_used": false,
    "xtb_A_success": false,
    "xtb_charge_length_mismatch": false
  },
  " :686": {
    "id": " :686",
    "chain": " ",
    "resseq": 686,
    "resname": "GLN",
    "sasa": 0.0,
    "partial_charge_B": -0.12,
    "F_metal": 0.0,
    "F_P": 0.0,
    "F_hal": 0.0,
    "total_density": 57884.41796875,
    "centroid": [
      -2.6506848335266113,
      -4.591996669769287,
      1.5447508096694946
    ],
    "dipole_rho": [
      12401.02734375,
      3275.793212890625,
      31347.36328125
    ],
    "curv_rho": 155101520.0,
    "curv_rho_failed": false,
    "gpu_density_B_requested": "vector",
    "gpu_density_B_effective": "vector",
    "gpu_density_B_fallback_from_vector": false,
    "gpu_density_A_requested": null,
    "gpu_density_A_effective": null,
    "gpu_density_A_fallback_from_vector": false,
    "xtb_A_used": false,
    "xtb_A_success": false,
    "xtb_charge_length_mismatch": false
  },
  " :687": {
    "id": " :687",
    "chain": " ",
    "resseq": 687,
    "resname": "ARG",
    "sasa": 0.0,
    "partial_charge_B": 0.4799999999999999,
    "F_metal": 0.0,
    "F_P": 0.0,
    "F_hal": 0.0,
    "total_density": 61879.6015625,
    "centroid": [
      -2.2824907302856445,
      -4.424557685852051,
      1.5399510860443115
    ],
    "dipole_rho": [
      -2958.39306640625,
      -1170.2479248046875,
      31961.720703125
    ],
    "curv_rho": 158477280.0,
    "curv_rho_failed": false,
    "gpu_density_B_requested": "vector",
    "gpu_density_B_effective": "vector",
    "gpu_density_B_fallback_from_vector": false,
    "gpu_density_A_requested": null,
    "gpu_density_A_effective": null,
    "gpu_density_A_fallback_from_vector": false,
    "xtb_A_used": false,
    "xtb_A_success": false,
    "xtb_charge_length_mismatch": false
  },
  " :688": {
    "id": " :688",
    "chain": " ",
    "resseq": 688,
    "resname": "ASP",
    "sasa": 0.5990673303604126,
    "partial_charge_B": -0.7905020242030095,
    "F_metal": 0.0,
    "F_P": 0.0,
    "F_hal": 0.0,
    "total_density": 54198.03125,
    "centroid": [
      -2.372215509414673,
      -4.219141006469727,
      1.435271978378296
    ],
    "dipole_rho": [
      2439.44091796875,
      -7383.31884765625,
      28709.203125
    ],
    "curv_rho": 141153712.0,
    "curv_rho_failed": false,
    "gpu_density_B_requested": "vector",
    "gpu_density_B_effective": "vector",
    "gpu_density_B_fallback_from_vector": false,
    "gpu_density_A_requested": null,
    "gpu_density_A_effective": null,
    "gpu_density_A_fallback_from_vector": false,
    "xtb_A_used": false,
    "xtb_A_success": false,
    "xtb_charge_length_mismatch": false
  },
  " :689": {
    "id": " :689",
    "chain": " ",
    "resseq": 689,
    "resname": "GLU",
    "sasa": 3.1243984699249268,
    "partial_charge_B": -1.35,
    "F_metal": 0.0,
    "F_P": 0.0,
    "F_hal": 0.0,
    "total_density": 55457.1875,
    "centroid": [
      -2.679969310760498,
      -4.295764446258545,
      1.556010365486145
    ],
    "dipole_rho": [
      17675.267578125,
      -7161.8876953125,
      29135.32421875
    ],
    "curv_rho": 148127216.0,
    "curv_rho_failed": false,
    "gpu_density_B_requested": "vector",
    "gpu_density_B_effective": "vector",
    "gpu_density_B_fallback_from_vector": false,
    "gpu_density_A_requested": null,
    "gpu_density_A_effective": null,
    "gpu_density_A_fallback_from_vector": false,
    "xtb_A_used": false,
    "xtb_A_success": false,
    "xtb_charge_length_mismatch": false
  },
  " :690": {
    "id": " :690",
    "chain": " ",
    "resseq": 690,
    "resname": "ILE",
    "sasa": 0.0,
    "partial_charge_B": -0.06000000000000002,
    "F_metal": 0.0,
    "F_P": 0.0,
    "F_hal": 0.0,
    "total_density": 69104.703125,
    "centroid": [
      -2.5681583881378174,
      -4.416071891784668,
      1.8136066198349
    ],
    "dipole_rho": [
      12867.5771484375,
      -11065.21875,
      24742.537109375
    ],
    "curv_rho": 180286256.0,
    "curv_rho_failed": false,
    "gpu_density_B_requested": "vector",
    "gpu_density_B_effective": "vector",
    "gpu_density_B_fallback_from_vector": false,
    "gpu_density_A_requested": null,
    "gpu_density_A_effective": null,
    "gpu_density_A_fallback_from_vector": false,
    "xtb_A_used": false,
    "xtb_A_success": false,
    "xtb_charge_length_mismatch": false
  },
  " :691": {
    "id": " :691",
    "chain": " ",
    "resseq": 691,
    "resname": "VAL",
    "sasa": 0.0,
    "partial_charge_B": -0.06000000000000002,
    "F_metal": 0.0,
    "F_P": 0.0,
    "F_hal": 0.0,
    "total_density": 67465.8984375,
    "centroid": [
      -2.447983980178833,
      -4.180233001708984,
      1.7965679168701172
    ],
    "dipole_rho": [
      1030.411376953125,
      -20037.619140625,
      24233.513671875
    ],
    "curv_rho": 177407616.0,
    "curv_rho_failed": false,
    "gpu_density_B_requested": "vector",
    "gpu_density_B_effective": "vector",
    "gpu_density_B_fallback_from_vector": false,
    "gpu_density_A_requested": null,
    "gpu_density_A_effective": null,
    "gpu_density_A_fallback_from_vector": false,
    "xtb_A_used": false,
    "xtb_A_success": false,
    "xtb_charge_length_mismatch": false
  },
  " :692": {
    "id": " :692",
    "chain": " ",
    "resseq": 692,
    "resname": "SER",
    "sasa": 0.2529744803905487,
    "partial_charge_B": -0.3587678511041227,
    "F_metal": 0.0,
    "F_P": 0.0,
    "F_hal": 0.0,
    "total_density": 55187.7109375,
    "centroid": [
      -2.566511869430542,
      -3.9779913425445557,
      1.6484496593475342
    ],
    "dipole_rho": [
      10781.1708984375,
      -18173.73828125,
      20614.431640625
    ],
    "curv_rho": 149870512.0,
    "curv_rho_failed": false,
    "gpu_density_B_requested": "vector",
    "gpu_density_B_effective": "vector",
    "gpu_density_B_fallback_from_vector": false,
    "gpu_density_A_requested": null,
    "gpu_density_A_effective": null,
    "gpu_density_A_fallback_from_vector": false,
    "xtb_A_used": false,
    "xtb_A_success": false,
    "xtb_charge_length_mismatch": false
  },
  " :693": {
    "id": " :693",
    "chain": " ",
    "resseq": 693,
    "resname": "TYR",
    "sasa": 0.0,
    "partial_charge_B": -0.3,
    "F_metal": 0.0,
    "F_P": 0.0,
    "F_hal": 0.0,
    "total_density": 63299.3203125,
    "centroid": [
      -2.8557798862457275,
      -4.099247932434082,
      1.9530030488967896
    ],
    "dipole_rho": [
      20939.103515625,
      -17878.251953125,
      17447.6015625
    ],
    "curv_rho": 165755696.0,
    "curv_rho_failed": false,
    "gpu_density_B_requested": "vector",
    "gpu_density_B_effective": "vector",
    "gpu_density_B_fallback_from_vector": false,
    "gpu_density_A_requested": null,
    "gpu_density_A_effective": null,
    "gpu_density_A_fallback_from_vector": false,
    "xtb_A_used": false,
    "xtb_A_success": false,
    "xtb_charge_length_mismatch": false
  },
  " :694": {
    "id": " :694",
    "chain": " ",
    "resseq": 694,
    "resname": "LEU",
    "sasa": 0.0,
    "partial_charge_B": -0.06000000000000002,
    "F_metal": 0.0,
    "F_P": 0.0,
    "F_hal": 0.0,
    "total_density": 70918.4140625,
    "centroid": [
      -2.53904390335083,
      -4.07678747177124,
      2.0550785064697266
    ],
    "dipole_rho": [
      10686.0615234375,
      -21286.140625,
      15030.521484375
    ],
    "curv_rho": 185149168.0,
    "curv_rho_failed": false,
    "gpu_density_B_requested": "vector",
    "gpu_density_B_effective": "vector",
    "gpu_density_B_fallback_from_vector": false,
    "gpu_density_A_requested": null,
    "gpu_density_A_effective": null,
    "gpu_density_A_fallback_from_vector": false,
    "xtb_A_used": false,
    "xtb_A_success": false,
    "xtb_charge_length_mismatch": false
  },
  " :695": {
    "id": " :695",
    "chain": " ",
    "resseq": 695,
    "resname": "CYS",
    "sasa": 0.0,
    "partial_charge_B": -0.21000000000000002,
    "F_metal": 0.0,
    "F_P": 0.0,
    "F_hal": 0.0,
    "total_density": 62110.41015625,
    "centroid": [
      -2.48850417137146,
      -3.8547441959381104,
      1.9407849311828613
    ],
    "dipole_rho": [
      7329.82177734375,
      -30355.052734375,
      14835.1650390625
    ],
    "curv_rho": 168645680.0,
    "curv_rho_failed": false,
    "gpu_density_B_requested": "vector",
    "gpu_density_B_effective": "vector",
    "gpu_density_B_fallback_from_vector": false,
    "gpu_density_A_requested": null,
    "gpu_density_A_effective": null,
    "gpu_density_A_fallback_from_vector": false,
    "xtb_A_used": false,
    "xtb_A_success": false,
    "xtb_charge_length_mismatch": false
  },
  " :696": {
    "id": " :696",
    "chain": " ",
    "resseq": 696,
    "resname": "ASP",
    "sasa": 2.5854485034942627,
    "partial_charge_B": -1.35,
    "F_metal": 0.0,
    "F_P": 0.0,
    "F_hal": 0.0,
    "total_density": 52274.6875,
    "centroid": [
      -2.7028610706329346,
      -3.6897406578063965,
      1.8914369344711304
    ],
    "dipole_rho": [
      17694.40625,
      -25533.1015625,
      13680.26171875
    ],
    "curv_rho": 143485264.0,
    "curv_rho_failed": false,
    "gpu_density_B_requested": "vector",
    "gpu_density_B_effective": "vector",
    "gpu_density_B_fallback_from_vector": false,
    "gpu_density_A_requested": null,
    "gpu_density_A_effective": null,
    "gpu_density_A_fallback_from_vector": false,
    "xtb_A_used": false,
    "xtb_A_success": false,
    "xtb_charge_length_mismatch": false
  },
  " :697": {
    "id": " :697",
    "chain": " ",
    "resseq": 697,
    "resname": "LEU",
    "sasa": 0.0,
    "partial_charge_B": -0.06000000000000002,
    "F_metal": 0.0,
    "F_P": 0.0,
    "F_hal": 0.0,
    "total_density": 61885.5625,
    "centroid": [
      -2.8095600605010986,
      -3.8734524250030518,
      2.1715710163116455
    ],
    "dipole_rho": [
      16983.07421875,
      -30538.376953125,
      7729.26220703125
    ],
    "curv_rho": 165865328.0,
    "curv_rho_failed": false,
    "gpu_density_B_requested": "vector",
    "gpu_density_B_effective": "vector",
    "gpu_density_B_fallback_from_vector": false,
    "gpu_density_A_requested": null,
    "gpu_density_A_effective": null,
    "gpu_density_A_fallback_from_vector": false,
    "xtb_A_used": false,
    "xtb_A_success": false,
    "xtb_charge_length_mismatch": false
  },
  " :698": {
    "id": " :698",
    "chain": " ",
    "resseq": 698,
    "resname": "ALA",
    "sasa": 0.0,
    "partial_charge_B": -0.06000000000000002,
    "F_metal": 0.0,
    "F_P": 0.0,
    "F_hal": 0.0,
    "total_density": 59152.91015625,
    "centroid": [
      -2.5870778560638428,
      -3.667696237564087,
      2.17447829246521
    ],
    "dipole_rho": [
      8841.130859375,
      -34004.42578125,
      3337.292724609375
    ],
    "curv_rho": 157455632.0,
    "curv_rho_failed": false,
    "gpu_density_B_requested": "vector",
    "gpu_density_B_effective": "vector",
    "gpu_density_B_fallback_from_vector": false,
    "gpu_density_A_requested": null,
    "gpu_density_A_effective": null,
    "gpu_density_A_fallback_from_vector": false,
    "xtb_A_used": false,
    "xtb_A_success": false,
    "xtb_charge_length_mismatch": false
  },
  " :699": {
    "id": " :699",
    "chain": " ",
    "resseq": 699,
    "resname": "PRO",
    "sasa": 0.12906184792518616,
    "partial_charge_B": -0.06599640521081877,
    "F_metal": 0.0,
    "F_P": 0.0,
    "F_hal": 0.0,
    "total_density": 51404.25390625,
    "centroid": [
      -2.4925644397735596,
      -3.420854091644287,
      2.2936575412750244
    ],
    "dipole_rho": [
      8471.0517578125,
      -31407.103515625,
      118.98880004882812
    ],
    "curv_rho": 140097008.0,
    "curv_rho_failed": false,
    "gpu_density_B_requested": "vector",
    "gpu_density_B_effective": "vector",
    "gpu_density_B_fallback_from_vector": false,
    "gpu_density_A_requested": null,
    "gpu_density_A_effective": null,
    "gpu_density_A_fallback_from_vector": false,
    "xtb_A_used": false,
    "xtb_A_success": false,
    "xtb_charge_length_mismatch": false
  },
  " :700": {
    "id": " :700",
    "chain": " ",
    "resseq": 700,
    "resname": "GLU",
    "sasa": 2.5854485034942627,
    "partial_charge_B": -1.35,
    "F_metal": 0.0,
    "F_P": 0.0,
    "F_hal": 0.0,
    "total_density": 44098.8828125,
    "centroid": [
      -2.4329798221588135,
      -3.1784064769744873,
      2.106004238128662
    ],
    "dipole_rho": [
      5480.42724609375,
      -30928.2890625,
      9353.0712890625
    ],
    "curv_rho": 112365528.0,
    "curv_rho_failed": false,
    "gpu_density_B_requested": "vector",
    "gpu_density_B_effective": "vector",
    "gpu_density_B_fallback_from_vector": false,
    "gpu_density_A_requested": null,
    "gpu_density_A_effective": null,
    "gpu_density_A_fallback_from_vector": false,
    "xtb_A_used": false,
    "xtb_A_success": false,
    "xtb_charge_length_mismatch": false
  },
  " :701": {
    "id": " :701",
    "chain": " ",
    "resseq": 701,
    "resname": "ALA",
    "sasa": 0.0,
    "partial_charge_B": -0.06000000000000002,
    "F_metal": 0.0,
    "F_P": 0.0,
    "F_hal": 0.0,
    "total_density": 42250.7890625,
    "centroid": [
      -2.2148916721343994,
      -3.118131160736084,
      2.165680408477783
    ],
    "dipole_rho": [
      -119.65805053710938,
      -33638.8515625,
      2720.10791015625
    ],
    "curv_rho": 107017824.0,
    "curv_rho_failed": false,
    "gpu_density_B_requested": "vector",
    "gpu_density_B_effective": "vector",
    "gpu_density_B_fallback_from_vector": false,
    "gpu_density_A_requested": null,
    "gpu_density_A_effective": null,
    "gpu_density_A_fallback_from_vector": false,
    "xtb_A_used": false,
    "xtb_A_success": false,
    "xtb_charge_length_mismatch": false
  },
  " :702": {
    "id": " :702",
    "chain": " ",
    "resseq": 702,
    "resname": "PRO",
    "sasa": 0.7421056032180786,
    "partial_charge_B": -0.09447932892371272,
    "F_metal": 0.0,
    "F_P": 0.0,
    "F_hal": 0.0,
    "total_density": 33200.09765625,
    "centroid": [
      -2.179959297180176,
      -2.853667974472046,
      2.2689898014068604
    ],
    "dipole_rho": [
      1068.4954833984375,
      -27700.619140625,
      282.81744384765625
    ],
    "curv_rho": 82522032.0,
    "curv_rho_failed": false,
    "gpu_density_B_requested": "vector",
    "gpu_density_B_effective": "vector",
    "gpu_density_B_fallback_from_vector": false,
    "gpu_density_A_requested": null,
    "gpu_density_A_effective": null,
    "gpu_density_A_fallback_from_vector": false,
    "xtb_A_used": false,
    "xtb_A_success": false,
    "xtb_charge_length_mismatch": false
  },
  " :703": {
    "id": " :703",
    "chain": " ",
    "resseq": 703,
    "resname": "PRO",
    "sasa": 4.323571681976318,
    "partial_charge_B": -0.15000000000000005,
    "F_metal": 0.0,
    "F_P": 0.0,
    "F_hal": 0.0,
    "total_density": 26667.697265625,
    "centroid": [
      -2.1715633869171143,
      -2.6476619243621826,
      2.099022626876831
    ],
    "dipole_rho": [
      31.45001220703125,
      -24358.78125,
      3361.880126953125
    ],
    "curv_rho": 60911092.0,
    "curv_rho_failed": false,
    "gpu_density_B_requested": "vector",
    "gpu_density_B_effective": "vector",
    "gpu_density_B_fallback_from_vector": false,
    "gpu_density_A_requested": null,
    "gpu_density_A_effective": null,
    "gpu_density_A_fallback_from_vector": false,
    "xtb_A_used": false,
    "xtb_A_success": false,
    "xtb_charge_length_mismatch": false
  },
  " :704": {
    "id": " :704",
    "chain": " ",
    "resseq": 704,
    "resname": "PRO",
    "sasa": 2.6156082153320312,
    "partial_charge_B": -0.15000000000000005,
    "F_metal": 0.0,
    "F_P": 0.0,
    "F_hal": 0.0,
    "total_density": 26279.7578125,
    "centroid": [
      -1.8780004978179932,
      -2.6367998123168945,
      2.001847982406616
    ],
    "dipole_rho": [
      -3011.673583984375,
      -24109.421875,
      2375.441162109375
    ],
    "curv_rho": 56639312.0,
    "curv_rho_failed": false,
    "gpu_density_B_requested": "vector",
    "gpu_density_B_effective": "vector",
    "gpu_density_B_fallback_from_vector": false,
    "gpu_density_A_requested": null,
    "gpu_density_A_effective": null,
    "gpu_density_A_fallback_from_vector": false,
    "xtb_A_used": false,
    "xtb_A_success": false,
    "xtb_charge_length_mismatch": false
  },
  " :705": {
    "id": " :705",
    "chain": " ",
    "resseq": 705,
    "resname": "THR",
    "sasa": 13.535237312316895,
    "partial_charge_B": -1.35,
    "F_metal": 0.0,
    "F_P": 0.0,
    "F_hal": 0.0,
    "total_density": 20571.640625,
    "centroid": [
      -1.8784353733062744,
      -2.418832302093506,
      2.254716634750366
    ],
    "dipole_rho": [
      -3444.682373046875,
      -21549.205078125,
      7.799190521240234
    ],
    "curv_rho": 42606428.0,
    "curv_rho_failed": false,
    "gpu_density_B_requested": "vector",
    "gpu_density_B_effective": "vector",
    "gpu_density_B_fallback_from_vector": false,
    "gpu_density_A_requested": null,
    "gpu_density_A_effective": null,
    "gpu_density_A_fallback_from_vector": false,
    "xtb_A_used": false,
    "xtb_A_success": false,
    "xtb_charge_length_mismatch": false
  }
}
```
