## Supplementary material for "Localized Reactivity on Proteins as Riemannian Manifolds: A Quantum-Inspired Geometric Model for Deterministic, Metal-Aware Reactive-Site Prediction": code bundle: meta.json (part 1 of 2)

```
{
  "pdb": "1M10_r_u.pdb",
  "radius": 4.7,
  "residues": [
    {
      "id": " :498",
      "chain": " ",
      "resseq": 498,
      "icode": "",
      "resname": "ASP",
      "hetflag": " ",
      "sasa": 6.3842620849609375,
      "atoms": [
        {
          "atom_index": 0,
          "name": "N",
          "element": "N",
          "coord": [
            -0.14640000462532043,
            -2.850800037384033,
            2.484299898147583
          ]
        },
        {
          "atom_index": 1,
          "name": "CA",
          "element": "C",
          "coord": [
            -0.27549999952316284,
            -2.8738999366760254,
            2.4130001068115234
          ]
        },
        {
          "atom_index": 2,
          "name": "C",
          "element": "C",
          "coord": [
            -0.27880001068115234,
            -3.015199899673462,
            2.353600025177002
          ]
        },
        {
          "atom_index": 3,
          "name": "O",
          "element": "O",
          "coord": [
            -0.210099995136261,
            -3.0445001125335693,
            2.255000114440918
          ]
        },
        {
          "atom_index": 4,
          "name": "CB",
          "element": "C",
          "coord": [
            -0.2944999933242798,
            -2.7681000232696533,
            2.303100109100342
          ]
        },
        {
          "atom_index": 5,
          "name": "CG",
          "element": "C",
          "coord": [
            -0.43630000948905945,
            -2.7660000324249268,
            2.2469000816345215
          ]
        },
        {
          "atom_index": 6,
          "name": "OD1",
          "element": "O",
          "coord": [
            -0.5285999774932861,
            -2.821199893951416,
            2.311500072479248
          ]
        },
        {
          "atom_index": 7,
          "name": "OD2",
          "element": "O",
          "coord": [
            -0.4553999900817871,
            -2.7083001136779785,
            2.137200117111206
          ]
        }
      ]
    },
    {
      "id": " :499",
      "chain": " ",
      "resseq": 499,
      "icode": "",
      "resname": "ILE",
      "hetflag": " ",
      "sasa": 0.3226546049118042,
      "atoms": [
        {
          "atom_index": 8,
          "name": "N",
          "element": "N",
          "coord": [
            -0.36039999127388,
            -3.1008999347686768,
            2.414400100708008
          ]
        },
        {
          "atom_index": 9,
          "name": "CA",
          "element": "C",
          "coord": [
            -0.3749000132083893,
            -3.2409000396728516,
            2.3742001056671143
          ]
        },
        {
          "atom_index": 10,
          "name": "C",
          "element": "C",
          "coord": [
            -0.5059000253677368,
            -3.2671000957489014,
            2.296600103378296
          ]
        },
        {
          "atom_index": 11,
          "name": "O",
          "element": "O",
          "coord": [
            -0.5942999720573425,
            -3.3405001163482666,
            2.3410000801086426
          ]
        },
        {
          "atom_index": 12,
          "name": "CB",
          "element": "C",
          "coord": [
            -0.36160001158714294,
            -3.3322999477386475,
            2.500999927520752
          ]
        },
        {
          "atom_index": 13,
          "name": "CG1",
          "element": "C",
          "coord": [
            -0.35030001401901245,
            -3.479599952697754,
            2.4632999897003174
          ]
        },
        {
          "atom_index": 14,
          "name": "CG2",
          "element": "C",
          "coord": [
            -0.4778999984264374,
            -3.308799982070923,
            2.5985000133514404
          ]
        },
        {
          "atom_index": 15,
          "name": "CD1",
          "element": "C",
          "coord": [
            -0.3077999949455261,
            -3.5683999061584473,
            2.5799999237060547
          ]
        }
      ]
    },
    {
      "id": " :500",
      "chain": " ",
      "resseq": 500,
      "icode": "",
      "resname": "SER",
      "hetflag": " ",
      "sasa": 0.0,
      "atoms": [
        {
          "atom_index": 16,
          "name": "N",
          "element": "N",
          "coord": [
            -0.5149999856948853,
            -3.2081000804901123,
            2.177999973297119
          ]
        },
        {
          "atom_index": 17,
          "name": "CA",
          "element": "C",
          "coord": [
            -0.6323999762535095,
            -3.2207000255584717,
            2.091900110244751
          ]
        },
        {
          "atom_index": 18,
          "name": "C",
          "element": "C",
          "coord": [
            -0.5849999785423279,
            -3.220400094985962,
            1.9464000463485718
          ]
        },
        {
          "atom_index": 19,
          "name": "O",
          "element": "O",
          "coord": [
            -0.47279998660087585,
            -3.177999973297119,
            1.9189000129699707
          ]
        },
        {
          "atom_index": 20,
          "name": "CB",
          "element": "C",
          "coord": [
            -0.7304999828338623,
            -3.1057000160217285,
            2.11680006980896
          ]
        },
        {
          "atom_index": 21,
          "name": "OG",
          "element": "O",
          "coord": [
            -0.8580999970436096,
            -3.134399890899658,
            2.061000108718872
          ]
        }
      ]
    },
    {
      "id": " :501",
      "chain": " ",
      "resseq": 501,
      "icode": "",
      "resname": "GLU",
      "hetflag": " ",
      "sasa": 0.03152985870838165,
      "atoms": [
        {
          "atom_index": 22,
          "name": "N",
          "element": "N",
          "coord": [
            -0.6723999977111816,
            -3.260699987411499,
            1.854200005531311
          ]
        },
        {
          "atom_index": 23,
          "name": "CA",
          "element": "C",
          "coord": [
            -0.6363999843597412,
            -3.272700071334839,
            1.7128000259399414
          ]
        },
        {
          "atom_index": 24,
          "name": "C",
          "element": "C",
          "coord": [
            -0.7516999840736389,
            -3.2385001182556152,
            1.6169999837875366
          ]
        },
        {
          "atom_index": 25,
          "name": "O",
          "element": "O",
          "coord": [
            -0.868399977684021,
            -3.250499963760376,
            1.6546000242233276
          ]
        },
        {
          "atom_index": 26,
          "name": "CB",
          "element": "C",
          "coord": [
            -0.583299994468689,
            -3.414900064468384,
            1.6893999576568604
          ]
        },
        {
          "atom_index": 27,
          "name": "CG",
          "element": "C",
          "coord": [
            -0.6651999950408936,
            -3.5195000171661377,
            1.7589000463485718
          ]
        },
        {
          "atom_index": 28,
          "name": "CD",
          "element": "C",
          "coord": [
            -0.5902000069618225,
            -3.6470999717712402,
            1.792799949645996
          ]
        },
        {
          "atom_index": 29,
          "name": "OE1",
          "element": "O",
          "coord": [
            -0.46810001134872437,
            -3.647599935531616,
            1.8107999563217163
          ]
        },
        {
          "atom_index": 30,
          "name": "OE2",
          "element": "O",
          "coord": [
            -0.6564000248908997,
            -3.749799966812134,
            1.8049999475479126
          ]
        }
      ]
    },
    {
      "id": " :502",
      "chain": " ",
      "resseq": 502,
      "icode": "",
      "resname": "PRO",
      "hetflag": " ",
      "sasa": 3.5814664363861084,
      "atoms": [
        {
          "atom_index": 31,
          "name": "N",
          "element": "N",
          "coord": [
            -0.7202000021934509,
            -3.200000047683716,
            1.4910999536514282
          ]
        },
        {
          "atom_index": 32,
          "name": "CA",
          "element": "C",
          "coord": [
            -0.8177000284194946,
            -3.1621999740600586,
            1.3880000114440918
          ]
        },
        {
          "atom_index": 33,
          "name": "C",
          "element": "C",
          "coord": [
            -0.9172000288963318,
            -3.2720000743865967,
            1.3555999994277954
          ]
        },
        {
          "atom_index": 34,
          "name": "O",
          "element": "O",
          "coord": [
            -0.9013000130653381,
            -3.385499954223633,
            1.3995000123977661
          ]
        },
        {
          "atom_index": 35,
          "name": "CB",
          "element": "C",
          "coord": [
            -0.7301999926567078,
            -3.1345999240875244,
            1.2651000022888184
          ]
        },
        {
          "atom_index": 36,
          "name": "CG",
          "element": "C",
          "coord": [
            -0.593500018119812,
            -3.1238999366760254,
            1.3163000345230103
          ]
        },
        {
          "atom_index": 37,
          "name": "CD",
          "element": "C",
          "coord": [
            -0.5885000228881836,
            -3.219899892807007,
            1.4291000366210938
          ]
        }
      ]
    },
    {
      "id": " :503",
      "chain": " ",
      "resseq": 503,
      "icode": "",
      "resname": "PRO",
      "hetflag": " ",
      "sasa": 0.06453092396259308,
      "atoms": [
        {
          "atom_index": 38,
          "name": "N",
          "element": "N",
          "coord": [
            -1.021299958229065,
            -3.240000009536743,
            1.2762999534606934
          ]
        },
        {
          "atom_index": 39,
          "name": "CA",
          "element": "C",
          "coord": [
            -1.1247999668121338,
            -3.3361001014709473,
            1.2366000413894653
          ]
        },
        {
          "atom_index": 40,
          "name": "C",
          "element": "C",
          "coord": [
            -1.0714000463485718,
            -3.422800064086914,
            1.124500036239624
          ]
        },
        {
          "atom_index": 41,
          "name": "O",
          "element": "O",
          "coord": [
            -0.9940999746322632,
            -3.3742001056671143,
            1.042099952697754
          ]
        },
        {
          "atom_index": 42,
          "name": "CB",
          "element": "C",
          "coord": [
            -1.2359999418258667,
            -3.2472000122070312,
            1.180299997329712
          ]
        },
        {
          "atom_index": 43,
          "name": "CG",
          "element": "C",
          "coord": [
            -1.2005000114440918,
            -3.1071999073028564,
            1.2258000373840332
          ]
        },
        {
          "atom_index": 44,
          "name": "CD",
          "element": "C",
          "coord": [
            -1.05239999294281,
            -3.1059999465942383,
            1.2231999635696411
          ]
        }
      ]
    },
    {
      "id": " :504",
      "chain": " ",
      "resseq": 504,
      "icode": "",
      "resname": "LEU",
      "hetflag": " ",
      "sasa": 2.575352191925049,
      "atoms": [
        {
          "atom_index": 45,
          "name": "N",
          "element": "N",
          "coord": [
            -1.107200026512146,
            -3.550600051879883,
            1.1233999729156494
          ]
        },
        {
          "atom_index": 46,
          "name": "CA",
          "element": "C",
          "coord": [
            -1.0636999607086182,
            -3.638000011444092,
            1.0152000188827515
          ]
        },
        {
          "atom_index": 47,
          "name": "C",
          "element": "C",
          "coord": [
            -1.1638000011444092,
            -3.6256000995635986,
            0.902400016784668
          ]
        },
        {
          "atom_index": 48,
          "name": "O",
          "element": "O",
          "coord": [
            -1.136199951171875,
            -3.6663999557495117,
            0.7907000184059143
          ]
        },
        {
          "atom_index": 49,
          "name": "CB",
          "element": "C",
          "coord": [
            -1.0633000135421753,
            -3.78439998626709,
            1.0586999654769897
          ]
        },
        {
          "atom_index": 50,
          "name": "CG",
          "element": "C",
          "coord": [
            -0.9412000179290771,
            -3.8422999382019043,
            1.125
          ]
        },
        {
          "atom_index": 51,
          "name": "CD1",
          "element": "C",
          "coord": [
            -0.9739999771118164,
            -3.9834001064300537,
            1.1646000146865845
          ]
        },
        {
          "atom_index": 52,
          "name": "CD2",
          "element": "C",
          "coord": [
            -0.8223000168800354,
            -3.838599920272827,
            1.0269999504089355
          ]
        }
      ]
    },
    {
      "id": " :505",
      "chain": " ",
      "resseq": 505,
      "icode": "",
      "resname": "HIS",
      "hetflag": " ",
      "sasa": 0.22401747107505798,
      "atoms": [
        {
          "atom_index": 53,
          "name": "N",
          "element": "N",
          "coord": [
            -1.2832000255584717,
            -3.5762999057769775,
            0.9333000183105469
          ]
        },
        {
          "atom_index": 54,
          "name": "CA",
          "element": "C",
          "coord": [
            -1.386299967765808,
            -3.5657999515533447,
            0.8313000202178955
          ]
        },
        {
          "atom_index": 55,
          "name": "C",
          "element": "C",
          "coord": [
            -1.4529000520706177,
            -3.4310998916625977,
            0.8224999904632568
          ]
        },
        {
          "atom_index": 56,
          "name": "O",
          "element": "O",
          "coord": [
            -1.4234999418258667,
            -3.3410000801086426,
            0.9014000296592712
          ]
        },
        {
          "atom_index": 57,
          "name": "CB",
          "element": "C",
          "coord": [
            -1.4946999549865723,
            -3.6700000762939453,
            0.8572999835014343
          ]
        },
        {
          "atom_index": 58,
          "name": "CG",
          "element": "C",
          "coord": [
            -1.442199945449829,
            -3.809000015258789,
            0.8652999997138977
          ]
        },
        {
          "atom_index": 59,
          "name": "ND1",
          "element": "N",
          "coord": [
            -1.4428999423980713,
            -3.882200002670288,
            0.9815999865531921
          ]
        },
        {
          "atom_index": 60,
          "name": "CD2",
          "element": "C",
          "coord": [
            -1.3827999830245972,
            -3.886699914932251,
            0.7721999883651733
          ]
        },
        {
          "atom_index": 61,
          "name": "CE1",
          "element": "C",
          "coord": [
            -1.3860000371932983,
            -3.998800039291382,
            0.960099995136261
          ]
        },
        {
          "atom_index": 62,
          "name": "NE2",
          "element": "N",
          "coord": [
            -1.3486000299453735,
            -4.0040998458862305,
            0.8339999914169312
          ]
        }
      ]
    },
    {
      "id": " :506",
      "chain": " ",
      "resseq": 506,
      "icode": "",
      "resname": "ASP",
      "hetflag": " ",
      "sasa": 8.462507247924805,
      "atoms": [
        {
          "atom_index": 63,
          "name": "N",
          "element": "N",
          "coord": [
            -1.541599988937378,
            -3.4195001125335693,
            0.7236999869346619
          ]
        },
        {
          "atom_index": 64,
          "name": "CA",
          "element": "C",
          "coord": [
            -1.6205999851226807,
            -3.29830002784729,
            0.7014999985694885
          ]
        },
        {
          "atom_index": 65,
          "name": "C",
          "element": "C",
          "coord": [
            -1.749400019645691,
            -3.3125,
            0.78329998254776
          ]
        },
        {
          "atom_index": 66,
          "name": "O",
          "element": "O",
          "coord": [
            -1.7932000160217285,
            -3.2177999019622803,
            0.8471999764442444
          ]
        },
        {
          "atom_index": 67,
          "name": "CB",
          "element": "C",
          "coord": [
            -1.6505999565124512,
            -3.278599977493286,
            0.5515999794006348
          ]
        },
        {
          "atom_index": 68,
          "name": "CG",
          "element": "C",
          "coord": [
            -1.5235999822616577,
            -3.2539000511169434,
            0.46709999442100525
          ]
        },
        {
          "atom_index": 69,
          "name": "OD1",
          "element": "O",
          "coord": [
            -1.4198999404907227,
            -3.205199956893921,
            0.519599974155426
          ]
        },
        {
          "atom_index": 70,
          "name": "OD2",
          "element": "O",
          "coord": [
            -1.528499960899353,
            -3.282599925994873,
            0.3456000089645386
          ]
        }
      ]
    },
    {
      "id": " :507",
      "chain": " ",
      "resseq": 507,
      "icode": "",
      "resname": "PHE",
      "hetflag": " ",
      "sasa": 0.5807783007621765,
      "atoms": [
        {
          "atom_index": 71,
          "name": "N",
          "element": "N",
          "coord": [
            -1.8099000453948975,
            -3.4316000938415527,
            0.7797999978065491
          ]
        },
        {
          "atom_index": 72,
          "name": "CA",
          "element": "C",
          "coord": [
            -1.930799961090088,
            -3.4619998931884766,
            0.857699990272522
          ]
        },
        {
          "atom_index": 73,
          "name": "C",
          "element": "C",
          "coord": [
            -1.8702000379562378,
            -3.4714999198913574,
            0.9994999766349792
          ]
        },
        {
          "atom_index": 74,
          "name": "O",
          "element": "O",
          "coord": [
            -1.7819000482559204,
            -3.5555999279022217,
            1.0246000289916992
          ]
        },
        {
          "atom_index": 75,
          "name": "CB",
          "element": "C",
          "coord": [
            -1.9891999959945679,
            -3.5957000255584717,
            0.8101999759674072
          ]
        },
        {
          "atom_index": 76,
          "name": "CG",
          "element": "C",
          "coord": [
            -2.117500066757202,
            -3.633699893951416,
            0.8777999877929688
          ]
        },
        {
          "atom_index": 77,
          "name": "CD1",
          "element": "C",
          "coord": [
            -2.239000082015991,
            -3.5792999267578125,
            0.836899995803833
          ]
        },
        {
          "atom_index": 78,
          "name": "CD2",
          "element": "C",
          "coord": [
            -2.117500066757202,
            -3.725600004196167,
            0.9810000061988831
          ]
        },
        {
          "atom_index": 79,
          "name": "CE1",
          "element": "C",
          "coord": [
            -2.3577001094818115,
            -3.6168999671936035,
            0.8981000185012817
          ]
        },
        {
          "atom_index": 80,
          "name": "CE2",
          "element": "C",
          "coord": [
            -2.2351999282836914,
            -3.7632999420166016,
            1.042099952697754
          ]
        },
        {
          "atom_index": 81,
          "name": "CZ",
          "element": "C",
          "coord": [
            -2.3554000854492188,
            -3.7086000442504883,
            1.0006999969482422
          ]
        }
      ]
    },
    {
      "id": " :508",
      "chain": " ",
      "resseq": 508,
      "icode": "",
      "resname": "TYR",
      "hetflag": " ",
      "sasa": 0.0,
      "atoms": [
        {
          "atom_index": 82,
          "name": "N",
          "element": "N",
          "coord": [
            -1.920300006866455,
            -3.389899969100952,
            1.0918999910354614
          ]
        },
        {
          "atom_index": 83,
          "name": "CA",
          "element": "C",
          "coord": [
            -1.86080002784729,
            -3.3794000148773193,
            1.225100040435791
          ]
        },
        {
          "atom_index": 84,
          "name": "C",
          "element": "C",
          "coord": [
            -1.9606000185012817,
            -3.31820011138916,
            1.3246999979019165
          ]
        },
        {
          "atom_index": 85,
          "name": "O",
          "element": "O",
          "coord": [
            -2.0274999141693115,
            -3.220400094985962,
            1.2918000221252441
          ]
        },
        {
          "atom_index": 86,
          "name": "CB",
          "element": "C",
          "coord": [
            -1.7447999715805054,
            -3.2811999320983887,
            1.2089999914169312
          ]
        },
        {
          "atom_index": 87,
          "name": "CG",
          "element": "C",
          "coord": [
            -1.6342999935150146,
            -3.2809998989105225,
            1.3098000288009644
          ]
        },
        {
          "atom_index": 88,
          "name": "CD1",
          "element": "C",
          "coord": [
            -1.5678999423980713,
            -3.399399995803833,
            1.344099998474121
          ]
        },
        {
          "atom_index": 89,
          "name": "CD2",
          "element": "C",
          "coord": [
            -1.5843000411987305,
            -3.1607000827789307,
            1.3590999841690063
          ]
        },
        {
          "atom_index": 90,
          "name": "CE1",
          "element": "C",
          "coord": [
            -1.4523999691009521,
            -3.3977999687194824,
            1.4246000051498413
          ]
        },
        {
          "atom_index": 91,
          "name": "CE2",
          "element": "C",
          "coord": [
            -1.469499945640564,
            -3.1575000286102295,
            1.4386999607086182
          ]
        },
        {
          "atom_index": 92,
          "name": "CZ",
          "element": "C",
          "coord": [
            -1.4033000469207764,
            -3.2760000228881836,
            1.4711999893188477
          ]
        },
        {
          "atom_index": 93,
          "name": "OH",
          "element": "O",
          "coord": [
            -1.2857999801635742,
            -3.272700071334839,
            1.5458999872207642
          ]
        }
      ]
    },
    {
      "id": " :509",
      "chain": " ",
      "resseq": 509,
      "icode": "",
      "resname": "CYS",
      "hetflag": " ",
      "sasa": 0.0,
      "atoms": [
        {
          "atom_index": 94,
          "name": "N",
          "element": "N",
          "coord": [
            -1.9737999439239502,
            -3.3729000091552734,
            1.444599986076355
          ]
        },
        {
          "atom_index": 95,
          "name": "CA",
          "element": "C",
          "coord": [
            -2.0650999546051025,
            -3.3111000061035156,
            1.5414999723434448
          ]
        },
        {
          "atom_index": 96,
          "name": "C",
          "element": "C",
          "coord": [
            -1.9848999977111816,
            -3.224100112915039,
            1.6359000205993652
          ]
        },
        {
          "atom_index": 97,
          "name": "O",
          "element": "O",
          "coord": [
            -1.893399953842163,
            -3.2720999717712402,
            1.7026000022888184
          ]
        },
        {
          "atom_index": 98,
          "name": "CB",
          "element": "C",
          "coord": [
            -2.1440000534057617,
            -3.412899971008301,
            1.6229000091552734
          ]
        },
        {
          "atom_index": 99,
          "name": "SG",
          "element": "S",
          "coord": [
            -2.2646000385284424,
            -3.3306000232696533,
            1.7336000204086304
          ]
        }
      ]
    },
    {
      "id": " :510",
      "chain": " ",
      "resseq": 510,
      "icode": "",
      "resname": "SER",
      "hetflag": " ",
      "sasa": 0.0,
      "atoms": [
        {
          "atom_index": 100,
          "name": "N",
          "element": "N",
          "coord": [
            -2.014699935913086,
            -3.0954999923706055,
            1.6353000402450562
          ]
        },
        {
          "atom_index": 101,
          "name": "CA",
          "element": "C",
          "coord": [
            -1.9466999769210815,
            -2.999799966812134,
            1.7204999923706055
          ]
        },
        {
          "atom_index": 102,
          "name": "C",
          "element": "C",
          "coord": [
            -2.0518999099731445,
            -2.9279000759124756,
            1.8092999458312988
          ]
        },
        {
          "atom_index": 103,
          "name": "O",
          "element": "O",
          "coord": [
            -2.085400104522705,
            -2.811000108718872,
            1.7888000011444092
          ]
        },
        {
          "atom_index": 104,
          "name": "CB",
          "element": "C",
          "coord": [
            -1.867900013923645,
            -2.9019999504089355,
            1.6330000162124634
          ]
        },
        {
          "atom_index": 105,
          "name": "OG",
          "element": "O",
          "coord": [
            -1.8104000091552734,
            -2.7964999675750732,
            1.7085000276565552
          ]
        }
      ]
    },
    {
      "id": " :511",
      "chain": " ",
      "resseq": 511,
      "icode": "",
      "resname": "ARG",
      "hetflag": " ",
      "sasa": 0.06330374628305435,
      "atoms": [
        {
          "atom_index": 106,
          "name": "N",
          "element": "N",
          "coord": [
            -2.106600046157837,
            -3.0,
            1.9062000513076782
          ]
        },
        {
          "atom_index": 107,
          "name": "CA",
          "element": "C",
          "coord": [
            -2.2060000896453857,
            -2.9439001083374023,
            1.9948999881744385
          ]
        },
        {
          "atom_index": 108,
          "name": "C",
          "element": "C",
          "coord": [
            -2.1719000339508057,
            -2.9886999130249023,
            2.1340999603271484
          ]
        },
        {
          "atom_index": 109,
          "name": "O",
          "element": "O",
          "coord": [
            -2.077699899673462,
            -3.066499948501587,
            2.151599884033203
          ]
        },
        {
          "atom_index": 110,
          "name": "CB",
          "element": "C",
          "coord": [
            -2.3461999893188477,
            -2.9899001121520996,
            1.9566999673843384
          ]
        },
        {
          "atom_index": 111,
          "name": "CG",
          "element": "C",
          "coord": [
            -2.3893001079559326,
            -2.935800075531006,
            1.823099970817566
          ]
        },
        {
          "atom_index": 112,
          "name": "CD",
          "element": "C",
          "coord": [
            -2.536900043487549,
            -2.9423000812530518,
            1.8087999820709229
          ]
        },
        {
          "atom_index": 113,
          "name": "NE",
          "element": "N",
          "coord": [
            -2.5806000232696533,
            -2.884200096130371,
            1.6828999519348145
          ]
        },
        {
          "atom_index": 114,
          "name": "CZ",
          "element": "C",
          "coord": [
            -2.7088000774383545,
            -2.8649001121520996,
            1.6516000032424927
          ]
        },
        {
          "atom_index": 115,
          "name": "NH1",
          "element": "N",
          "coord": [
            -2.804800033569336,
            -2.8975000381469727,
            1.7376999855041504
          ]
        },
        {
          "atom_index": 116,
          "name": "NH2",
          "element": "N",
          "coord": [
            -2.742500066757202,
            -2.818700075149536,
            1.531999945640564
          ]
        }
      ]
    },
    {
      "id": " :512",
      "chain": " ",
      "resseq": 512,
      "icode": "",
      "resname": "LEU",
      "hetflag": " ",
      "sasa": 0.0,
      "atoms": [
        {
          "atom_index": 117,
          "name": "N",
          "element": "N",
          "coord": [
            -2.2465999126434326,
            -2.939199924468994,
            2.232800006866455
          ]
        },
        {
          "atom_index": 118,
          "name": "CA",
          "element": "C",
          "coord": [
            -2.2200000286102295,
            -2.971400022506714,
            2.3722000122070312
          ]
        },
        {
          "atom_index": 119,
          "name": "C",
          "element": "C",
          "coord": [
            -2.291300058364868,
            -3.100100040435791,
            2.406100034713745
          ]
        },
        {
          "atom_index": 120,
          "name": "O",
          "element": "O",
          "coord": [
            -2.4075000286102295,
            -3.1005001068115234,
            2.4442999362945557
          ]
        },
        {
          "atom_index": 121,
          "name": "CB",
          "element": "C",
          "coord": [
            -2.2641000747680664,
            -2.85509991645813,
            2.459399938583374
          ]
        },
        {
          "atom_index": 122,
          "name": "CG",
          "element": "C",
          "coord": [
            -2.1882998943328857,
            -2.728100061416626,
            2.420300006866455
          ]
        },
        {
          "atom_index": 123,
          "name": "CD1",
          "element": "C",
          "coord": [
            -2.2446999549865723,
            -2.6089999675750732,
            2.4944000244140625
          ]
        },
        {
          "atom_index": 124,
          "name": "CD2",
          "element": "C",
          "coord": [
            -2.039400100708008,
            -2.7467000484466553,
            2.4495999813079834
          ]
        }
      ]
    },
    {
      "id": " :513",
      "chain": " ",
      "resseq": 513,
      "icode": "",
      "resname": "LEU",
      "hetflag": " ",
      "sasa": 0.0,
      "atoms": [
        {
          "atom_index": 125,
          "name": "N",
          "element": "N",
          "coord": [
            -2.2155001163482666,
            -3.2086000442504883,
            2.4030001163482666
          ]
        },
        {
          "atom_index": 126,
          "name": "CA",
          "element": "C",
          "coord": [
            -2.2725000381469727,
            -3.339900016784668,
            2.4221999645233154
          ]
        },
        {
          "atom_index": 127,
          "name": "C",
          "element": "C",
          "coord": [
            -2.1868999004364014,
            -3.434999942779541,
            2.5032999515533447
          ]
        },
        {
          "atom_index": 128,
          "name": "O",
          "element": "O",
          "coord": [
            -2.0648000240325928,
            -3.4347000122070312,
            2.49180006980896
          ]
        },
        {
          "atom_index": 129,
          "name": "CB",
          "element": "C",
          "coord": [
            -2.2939999103546143,
            -3.399600028991699,
            2.282399892807007
          ]
        },
        {
          "atom_index": 130,
          "name": "CG",
          "element": "C",
          "coord": [
            -2.3477001190185547,
            -3.540600061416626,
            2.2639000415802
          ]
        },
        {
          "atom_index": 131,
          "name": "CD1",
          "element": "C",
          "coord": [
            -2.4885001182556152,
            -3.5448999404907227,
            2.3160998821258545
          ]
        },
        {
          "atom_index": 132,
          "name": "CD2",
          "element": "C",
          "coord": [
            -2.3417999744415283,
            -3.578000068664551,
            2.1178998947143555
          ]
        }
      ]
    },
    {
      "id": " :514",
      "chain": " ",
      "resseq": 514,
      "icode": "",
      "resname": "ASP",
      "hetflag": " ",
      "sasa": 0.0,
      "atoms": [
        {
          "atom_index": 133,
          "name": "N",
          "element": "N",
          "coord": [
            -2.253200054168701,
            -3.519399881362915,
            2.5817999839782715
          ]
        },
        {
          "atom_index": 134,
          "name": "CA",
          "element": "C",
          "coord": [
            -2.185800075531006,
            -3.6217000484466553,
            2.66129994392395
          ]
        },
        {
          "atom_index": 135,
          "name": "C",
          "element": "C",
          "coord": [
            -2.247299909591675,
            -3.749799966812134,
            2.6040000915527344
          ]
        },
        {
          "atom_index": 136,
          "name": "O",
          "element": "O",
          "coord": [
            -2.363100051879883,
            -3.779099941253662,
            2.630000114440918
          ]
        },
        {
          "atom_index": 137,
          "name": "CB",
          "element": "C",
          "coord": [
            -2.219899892807007,
            -3.608599901199341,
            2.810699939727783
          ]
        },
        {
          "atom_index": 138,
          "name": "CG",
          "element": "C",
          "coord": [
            -2.1294000148773193,
            -3.5088999271392822,
            2.8861000537872314
          ]
        },
        {
          "atom_index": 139,
          "name": "OD1",
          "element": "O",
          "coord": [
            -2.0462000370025635,
            -3.4372000694274902,
            2.827199935913086
          ]
        },
        {
          "atom_index": 140,
          "name": "OD2",
          "element": "O",
          "coord": [
            -2.141700029373169,
            -3.5028998851776123,
            3.009500026702881
          ]
        }
      ]
    },
    {
      "id": " :515",
      "chain": " ",
      "resseq": 515,
      "icode": "",
      "resname": "LEU",
      "hetflag": " ",
      "sasa": 0.0,
      "atoms": [
        {
          "atom_index": 141,
          "name": "N",
          "element": "N",
          "coord": [
            -2.1733999252319336,
            -3.8231000900268555,
            2.521199941635132
          ]
        },
        {
          "atom_index": 142,
          "name": "CA",
          "element": "C",
          "coord": [
            -2.2281999588012695,
            -3.944200038909912,
            2.460700035095215
          ]
        },
        {
          "atom_index": 143,
          "name": "C",
          "element": "C",
          "coord": [
            -2.170599937438965,
            -4.074399948120117,
            2.517199993133545
          ]
        },
        {
          "atom_index": 144,
          "name": "O",
          "element": "O",
          "coord": [
            -2.04830002784729,
            -4.092199802398682,
            2.5230000019073486
          ]
        },
        {
          "atom_index": 145,
          "name": "CB",
          "element": "C",
          "coord": [
            -2.209399938583374,
            -3.936199903488159,
            2.309000015258789
          ]
        },
        {
          "atom_index": 146,
          "name": "CG",
          "element": "C",
          "coord": [
            -2.2458999156951904,
            -4.055200099945068,
            2.219599962234497
          ]
        },
        {
          "atom_index": 147,
          "name": "CD1",
          "element": "C",
          "coord": [
            -2.3915998935699463,
            -4.088399887084961,
            2.2258999347686768
          ]
        },
        {
          "atom_index": 148,
          "name": "CD2",
          "element": "C",
          "coord": [
            -2.209399938583374,
            -4.018400192260742,
            2.0804998874664307
          ]
        }
      ]
    },
    {
      "id": " :516",
      "chain": " ",
      "resseq": 516,
      "icode": "",
      "resname": "VAL",
      "hetflag": " ",
      "sasa": 0.0,
      "atoms": [
        {
          "atom_index": 149,
          "name": "N",
          "element": "N",
          "coord": [
            -2.2588999271392822,
            -4.16379976272583,
            2.562000036239624
          ]
        },
        {
          "atom_index": 150,
          "name": "CA",
          "element": "C",
          "coord": [
            -2.214900016784668,
            -4.290900230407715,
            2.618000030517578
          ]
        },
        {
          "atom_index": 151,
          "name": "C",
          "element": "C",
          "coord": [
            -2.2453999519348145,
            -4.40749979019165,
            2.5239999294281006
          ]
        },
        {
          "atom_index": 152,
          "name": "O",
          "element": "O",
          "coord": [
            -2.3608999252319336,
            -4.428199768066406,
            2.48580002784729
          ]
        },
        {
          "atom_index": 153,
          "name": "CB",
          "element": "C",
          "coord": [
            -2.2816998958587646,
            -4.3206000328063965,
            2.75600004196167
          ]
        },
        {
          "atom_index": 154,
          "name": "CG1",
          "element": "C",
          "coord": [
            -2.2293999195098877,
            -4.452099800109863,
            2.8115999698638916
          ]
        },
        {
          "atom_index": 155,
          "name": "CG2",
          "element": "C",
          "coord": [
            -2.250200033187866,
            -4.2093000411987305,
            2.8568999767303467
          ]
        }
      ]
    },
    {
      "id": " :517",
      "chain": " ",
      "resseq": 517,
      "icode": "",
      "resname": "PHE",
      "hetflag": " ",
      "sasa": 0.0,
      "atoms": [
        {
          "atom_index": 156,
          "name": "N",
          "element": "N",
          "coord": [
            -2.1419999599456787,
            -4.481400012969971,
            2.4832000732421875
          ]
        },
        {
          "atom_index": 157,
          "name": "CA",
          "element": "C",
          "coord": [
            -2.160799980163574,
            -4.599100112915039,
            2.396399974822998
          ]
        },
        {
          "atom_index": 158,
          "name": "C",
          "element": "C",
          "coord": [
            -2.165600061416626,
            -4.7256999015808105,
            2.4863998889923096
          ]
        },
        {
          "atom_index": 159,
          "name": "O",
          "element": "O",
          "coord": [
            -2.0685999393463135,
            -4.757299900054932,
            2.55679988861084
          ]
        },
        {
          "atom_index": 160,
          "name": "CB",
          "element": "C",
          "coord": [
            -2.0450000762939453,
            -4.612100124359131,
            2.297600030899048
          ]
        },
        {
          "atom_index": 161,
          "name": "CG",
          "element": "C",
          "coord": [
            -2.0332999229431152,
            -4.4984002113342285,
            2.197700023651123
          ]
        },
        {
          "atom_index": 162,
          "name": "CD1",
          "element": "C",
          "coord": [
            -2.099600076675415,
            -4.502799987792969,
            2.0755999088287354
          ]
        },
        {
          "atom_index": 163,
          "name": "CD2",
          "element": "C",
          "coord": [
            -1.947700023651123,
            -4.39139986038208,
            2.2227001190185547
          ]
        },
        {
          "atom_index": 164,
          "name": "CE1",
          "element": "C",
          "coord": [
            -2.0808000564575195,
            -4.4028000831604,
            1.9799000024795532
          ]
        },
        {
          "atom_index": 165,
          "name": "CE2",
          "element": "C",
          "coord": [
            -1.9283000230789185,
            -4.293099880218506,
            2.129300117492676
          ]
        },
        {
          "atom_index": 166,
          "name": "CZ",
          "element": "C",
          "coord": [
            -1.9952000379562378,
            -4.298399925231934,
            2.0064001083374023
          ]
        }
      ]
    },
    {
      "id": " :518",
      "chain": " ",
      "resseq": 518,
      "icode": "",
      "resname": "LEU",
      "hetflag": " ",
      "sasa": 0.0,
      "atoms": [
        {
          "atom_index": 167,
          "name": "N",
          "element": "N",
          "coord": [
            -2.2769999504089355,
            -4.799099922180176,
            2.483299970626831
          ]
        },
        {
          "atom_index": 168,
          "name": "CA",
          "element": "C",
          "coord": [
            -2.2920000553131104,
            -4.91949987411499,
            2.5660998821258545
          ]
        },
        {
          "atom_index": 169,
          "name": "C",
          "element": "C",
          "coord": [
            -2.295599937438965,
            -5.044300079345703,
            2.476900100708008
          ]
        },
        {
          "atom_index": 170,
          "name": "O",
          "element": "O",
          "coord": [
            -2.3987998962402344,
            -5.073699951171875,
            2.4163999557495117
          ]
        },
        {
          "atom_index": 171,
          "name": "CB",
          "element": "C",
          "coord": [
            -2.419800043106079,
            -4.90880012512207,
            2.651599884033203
          ]
        },
        {
          "atom_index": 172,
          "name": "CG",
          "element": "C",
          "coord": [
            -2.442699909210205,
            -4.782800197601318,
            2.736599922180176
          ]
        },
        {
          "atom_index": 173,
          "name": "CD1",
          "element": "C",
          "coord": [
            -2.585400104522705,
            -4.781000137329102,
            2.789299964904785
          ]
        },
        {
          "atom_index": 174,
          "name": "CD2",
          "element": "C",
          "coord": [
            -2.3433001041412354,
            -4.776299953460693,
            2.851599931716919
          ]
        }
      ]
    },
    {
      "id": " :519",
      "chain": " ",
      "resseq": 519,
      "icode": "",
      "resname": "LEU",
      "hetflag": " ",
      "sasa": 0.0,
      "atoms": [
        {
          "atom_index": 175,
          "name": "N",
          "element": "N",
          "coord": [
            -2.1849000453948975,
            -5.118299961090088,
            2.472899913787842
          ]
        },
        {
          "atom_index": 176,
          "name": "CA",
          "element": "C",
          "coord": [
            -2.1705000400543213,
            -5.237299919128418,
            2.3879001140594482
          ]
        },
        {
          "atom_index": 177,
          "name": "C",
          "element": "C",
          "coord": [
            -2.208899974822998,
            -5.372499942779541,
            2.4433999061584473
          ]
        },
        {
          "atom_index": 178,
          "name": "O",
          "element": "O",
          "coord": [
            -2.149600028991699,
            -5.418000221252441,
            2.539299964904785
          ]
        },
        {
          "atom_index": 179,
          "name": "CB",
          "element": "C",
          "coord": [
            -2.025599956512451,
            -5.25,
            2.341399908065796
          ]
        },
        {
          "atom_index": 180,
          "name": "CG",
          "element": "C",
          "coord": [
            -1.9781999588012695,
            -5.156000137329102,
            2.232599973678589
          ]
        },
        {
          "atom_index": 181,
          "name": "CD1",
          "element": "C",
          "coord": [
            -1.9881999492645264,
            -5.016600131988525,
            2.2844998836517334
          ]
        },
        {
          "atom_index": 182,
          "name": "CD2",
          "element": "C",
          "coord": [
            -1.8345999717712402,
            -5.187900066375732,
            2.195499897003174
          ]
        }
      ]
    },
    {
      "id": " :520",
      "chain": " ",
      "resseq": 520,
      "icode": "",
      "resname": "ASP",
      "hetflag": " ",
      "sasa": 0.0,
      "atoms": [
        {
          "atom_index": 183,
          "name": "N",
          "element": "N",
          "coord": [
            -2.2971999645233154,
            -5.443299770355225,
            2.373699903488159
          ]
        },
        {
          "atom_index": 184,
          "name": "CA",
          "element": "C",
          "coord": [
            -2.34089994430542,
            -5.577000141143799,
            2.41510009765625
          ]
        },
        {
          "atom_index": 185,
          "name": "C",
          "element": "C",
          "coord": [
            -2.2188000679016113,
            -5.670599937438965,
            2.419600009918213
          ]
        },
        {
          "atom_index": 186,
          "name": "O",
          "element": "O",
          "coord": [
            -2.1496999263763428,
            -5.686100006103516,
            2.3199000358581543
          ]
        },
        {
          "atom_index": 187,
          "name": "CB",
          "element": "C",
          "coord": [
            -2.445499897003174,
            -5.627699851989746,
            2.3148999214172363
          ]
        },
        {
          "atom_index": 188,
          "name": "CG",
          "element": "C",
          "coord": [
            -2.5183000564575195,
            -5.751200199127197,
            2.363300085067749
          ]
        },
        {
          "atom_index": 189,
          "name": "OD1",
          "element": "O",
          "coord": [
            -2.453700065612793,
            -5.843999862670898,
            2.4119999408721924
          ]
        },
        {
          "atom_index": 190,
          "name": "OD2",
          "element": "O",
          "coord": [
            -2.6407999992370605,
            -5.757599830627441,
            2.3524999618530273
          ]
        }
      ]
    },
    {
      "id": " :521",
      "chain": " ",
      "resseq": 521,
      "icode": "",
      "resname": "GLY",
      "hetflag": " ",
      "sasa": 0.0,
      "atoms": [
        {
          "atom_index": 191,
          "name": "N",
          "element": "N",
          "coord": [
            -2.1902999877929688,
            -5.730999946594238,
            2.534600019454956
          ]
        },
        {
          "atom_index": 192,
          "name": "CA",
          "element": "C",
          "coord": [
            -2.0739998817443848,
            -5.818600177764893,
            2.5446999073028564
          ]
        },
        {
          "atom_index": 193,
          "name": "C",
          "element": "C",
          "coord": [
            -2.1064999103546143,
            -5.966899871826172,
            2.5471999645233154
          ]
        },
        {
          "atom_index": 194,
          "name": "O",
          "element": "O",
          "coord": [
            -2.0202999114990234,
            -6.049799919128418,
            2.5771000385284424
          ]
        }
      ]
    },
    {
      "id": " :522",
      "chain": " ",
      "resseq": 522,
      "icode": "",
      "resname": "SER",
      "hetflag": " ",
      "sasa": 0.0,
      "atoms": [
        {
          "atom_index": 195,
          "name": "N",
          "element": "N",
          "coord": [
            -2.2311999797821045,
            -6.000800132751465,
            2.515700101852417
          ]
        },
        {
          "atom_index": 196,
          "name": "CA",
          "element": "C",
          "coord": [
            -2.276700019836426,
            -6.138700008392334,
            2.5148000717163086
          ]
        },
        {
          "atom_index": 197,
          "name": "C",
          "element": "C",
          "coord": [
            -2.2253000736236572,
            -6.214399814605713,
            2.3929998874664307
          ]
        },
        {
          "atom_index": 198,
          "name": "O",
          "element": "O",
          "coord": [
            -2.169600009918213,
            -6.154900074005127,
            2.300299882888794
          ]
        },
        {
          "atom_index": 199,
          "name": "CB",
          "element": "C",
          "coord": [
            -2.428800106048584,
            -6.141900062561035,
            2.5100998878479004
          ]
        },
        {
          "atom_index": 200,
          "name": "OG",
          "element": "O",
          "coord": [
            -2.473099946975708,
            -6.10230016708374,
            2.381700038909912
          ]
        }
      ]
    },
    {
      "id": " :523",
      "chain": " ",
      "resseq": 523,
      "icode": "",
      "resname": "SER",
      "hetflag": " ",
      "sasa": 0.1613273024559021,
      "atoms": [
        {
          "atom_index": 201,
          "name": "N",
          "element": "N",
          "coord": [
            -2.2548000812530518,
            -6.3445000648498535,
            2.3912999629974365
          ]
        },
        {
          "atom_index": 202,
          "name": "CA",
          "element": "C",
          "coord": [
            -2.2177000045776367,
            -6.433800220489502,
            2.2832000255584717
          ]
        },
        {
          "atom_index": 203,
          "name": "C",
          "element": "C",
          "coord": [
            -2.316800117492676,
            -6.426199913024902,
            2.1659998893737793
          ]
        },
        {
          "atom_index": 204,
          "name": "O",
          "element": "O",
          "coord": [
            -2.3025999069213867,
            -6.498300075531006,
            2.0690999031066895
          ]
        },
        {
          "atom_index": 205,
          "name": "CB",
          "element": "C",
          "coord": [
            -2.206399917602539,
            -6.576700210571289,
            2.3348000049591064
          ]
        },
        {
          "atom_index": 206,
          "name": "OG",
          "element": "O",
          "coord": [
            -2.3234000205993652,
            -6.611400127410889,
            2.4068000316619873
          ]
        }
      ]
    },
    {
      "id": " :524",
      "chain": " ",
      "resseq": 524,
      "icode": "",
      "resname": "ARG",
      "hetflag": " ",
      "sasa": 1.4559862613677979,
      "atoms": [
        {
          "atom_index": 207,
          "name": "N",
          "element": "N",
          "coord": [
            -2.4191999435424805,
            -6.3420000076293945,
            2.175100088119507
          ]
        },
        {
          "atom_index": 208,
          "name": "CA",
          "element": "C",
          "coord": [
            -2.511399984359741,
            -6.3256001472473145,
            2.0638999938964844
          ]
        },
        {
          "atom_index": 209,
          "name": "C",
          "element": "C",
          "coord": [
            -2.4386000633239746,
            -6.264599800109863,
            1.945099949836731
          ]
        },
        {
          "atom_index": 210,
          "name": "O",
          "element": "O",
          "coord": [
            -2.4858999252319336,
            -6.271399974822998,
            1.830899953842163
          ]
        },
        {
          "atom_index": 211,
          "name": "CB",
          "element": "C",
          "coord": [
            -2.628200054168701,
            -6.237400054931641,
            2.1036999225616455
          ]
        },
        {
          "atom_index": 212,
          "name": "CG",
          "element": "C",
          "coord": [
            -2.716099977493286,
            -6.305200099945068,
            2.201200008392334
          ]
        },
        {
          "atom_index": 213,
          "name": "CD",
          "element": "C",
          "coord": [
            -2.7502999305725098,
            -6.441299915313721,
            2.148699998855591
          ]
        },
        {
          "atom_index": 214,
          "name": "NE",
          "element": "N",
          "coord": [
            -2.842600107192993,
            -6.509900093078613,
            2.236799955368042
          ]
        },
        {
          "atom_index": 215,
          "name": "CZ",
          "element": "C",
          "coord": [
            -2.885699987411499,
            -6.633999824523926,
            2.217900037765503
          ]
        },
        {
          "atom_index": 216,
          "name": "NH1",
          "element": "N",
          "coord": [
            -2.8438000679016113,
            -6.704599857330322,
            2.113600015640259
          ]
        },
        {
          "atom_index": 217,
          "name": "NH2",
          "element": "N",
          "coord": [
            -2.9744999408721924,
            -6.684999942779541,
            2.301800012588501
          ]
        }
      ]
    },
    {
      "id": " :525",
      "chain": " ",
      "resseq": 525,
      "icode": "",
      "resname": "LEU",
      "hetflag": " ",
      "sasa": 0.0,
      "atoms": [
        {
          "atom_index": 218,
          "name": "N",
          "element": "N",
          "coord": [
            -2.3280999660491943,
            -6.196700096130371,
            1.9749000072479248
          ]
        },
        {
          "atom_index": 219,
          "name": "CA",
          "element": "C",
          "coord": [
            -2.2428998947143555,
            -6.137499809265137,
            1.8737000226974487
          ]
        },
        {
          "atom_index": 220,
          "name": "C",
          "element": "C",
          "coord": [
            -2.1185998916625977,
            -6.223700046539307,
            1.8818000555038452
          ]
        },
        {
          "atom_index": 221,
          "name": "O",
          "element": "O",
          "coord": [
            -2.071199893951416,
            -6.2555999755859375,
            1.9921000003814697
          ]
        },
        {
          "atom_index": 222,
          "name": "CB",
          "element": "C",
          "coord": [
            -2.202199935913086,
            -5.994999885559082,
            1.9110000133514404
          ]
        },
        {
          "atom_index": 223,
          "name": "CG",
          "element": "C",
          "coord": [
            -2.2997000217437744,
            -5.878499984741211,
            1.9078999757766724
          ]
        },
        {
          "atom_index": 224,
          "name": "CD1",
          "element": "C",
          "coord": [
            -2.2302000522613525,
            -5.75600004196167,
            1.961400032043457
          ]
        },
        {
          "atom_index": 225,
          "name": "CD2",
          "element": "C",
          "coord": [
            -2.345900058746338,
            -5.855299949645996,
            1.7639000415802002
          ]
        }
      ]
    },
    {
      "id": " :526",
      "chain": " ",
      "resseq": 526,
      "icode": "",
      "resname": "SER",
      "hetflag": " ",
      "sasa": 1.3536781072616577,
      "atoms": [
        {
          "atom_index": 226,
          "name": "N",
          "element": "N",
          "coord": [
            -2.0680999755859375,
            -6.265200138092041,
            1.7663999795913696
          ]
        },
        {
          "atom_index": 227,
          "name": "CA",
          "element": "C",
          "coord": [
            -1.9470000267028809,
            -6.346199989318848,
            1.7627999782562256
          ]
        },
        {
          "atom_index": 228,
          "name": "C",
          "element": "C",
          "coord": [
            -1.829300045967102,
            -6.249899864196777,
            1.7640999555587769
          ]
        },
        {
          "atom_index": 229,
          "name": "O",
          "element": "O",
          "coord": [
            -1.8472000360488892,
            -6.129199981689453,
            1.7467999458312988
          ]
        },
        {
          "atom_index": 230,
          "name": "CB",
          "element": "C",
          "coord": [
            -1.9428000450134277,
            -6.429599761962891,
            1.6348999738693237
          ]
        },
        {
          "atom_index": 231,
          "name": "OG",
          "element": "O",
          "coord": [
            -1.9488999843597412,
            -6.346700191497803,
            1.5194000005722046
          ]
        }
      ]
    },
    {
      "id": " :527",
      "chain": " ",
      "resseq": 527,
      "icode": "",
      "resname": "GLU",
      "hetflag": " ",
      "sasa": 3.7586734294891357,
      "atoms": [
        {
          "atom_index": 232,
          "name": "N",
          "element": "N",
          "coord": [
            -1.708799958229065,
            -6.302700042724609,
            1.7800999879837036
          ]
        },
        {
          "atom_index": 233,
          "name": "CA",
          "element": "C",
          "coord": [
            -1.5892000198364258,
            -6.219699859619141,
            1.7812000513076782
          ]
        },
        {
          "atom_index": 234,
          "name": "C",
          "element": "C",
          "coord": [
            -1.582900047302246,
            -6.129300117492676,
            1.6592999696731567
          ]
        },
        {
          "atom_index": 235,
          "name": "O",
          "element": "O",
          "coord": [
            -1.5555000305175781,
            -6.009799957275391,
            1.6704000234603882
          ]
        },
        {
          "atom_index": 236,
          "name": "CB",
          "element": "C",
          "coord": [
            -1.4657000303268433,
            -6.308599948883057,
            1.7841999530792236
          ]
        },
        {
          "atom_index": 237,
          "name": "CG",
          "element": "C",
          "coord": [
            -1.3353999853134155,
            -6.234099864959717,
            1.7717000246047974
          ]
        },
        {
          "atom_index": 238,
          "name": "CD",
          "element": "C",
          "coord": [
            -1.2446000576019287,
            -6.254499912261963,
            1.891700029373169
          ]
        },
        {
          "atom_index": 239,
          "name": "OE1",
          "element": "O",
          "coord": [
            -1.222499966621399,
            -6.371699810028076,
            1.93149995803833
          ]
        },
        {
          "atom_index": 240,
          "name": "OE2",
          "element": "O",
          "coord": [
            -1.193600058555603,
            -6.1528000831604,
            1.945199966430664
          ]
        }
      ]
    },
    {
      "id": " :528",
      "chain": " ",
      "resseq": 528,
      "icode": "",
      "resname": "ALA",
      "hetflag": " ",
      "sasa": 3.065218925476074,
      "atoms": [
        {
          "atom_index": 241,
          "name": "N",
          "element": "N",
          "coord": [
            -1.614400029182434,
            -6.185299873352051,
            1.5433000326156616
          ]
        },
        {
          "atom_index": 242,
          "name": "CA",
          "element": "C",
          "coord": [
            -1.6074999570846558,
            -6.110499858856201,
            1.4189000129699707
          ]
        },
        {
          "atom_index": 243,
          "name": "C",
          "element": "C",
          "coord": [
            -1.7120000123977661,
            -6.002200126647949,
            1.4105000495910645
          ]
        },
        {
          "atom_index": 244,
          "name": "O",
          "element": "O",
          "coord": [
            -1.6859999895095825,
            -5.8958001136779785,
            1.3551000356674194
          ]
        },
        {
          "atom_index": 245,
          "name": "CB",
          "element": "C",
          "coord": [
            -1.6187000274658203,
            -6.203800201416016,
            1.3013999462127686
          ]
        }
      ]
    },
    {
      "id": " :529",
      "chain": " ",
      "resseq": 529,
      "icode": "",
      "resname": "GLU",
      "hetflag": " ",
      "sasa": 0.18917915225028992,
      "atoms": [
        {
          "atom_index": 246,
          "name": "N",
          "element": "N",
          "coord": [
            -1.8308000564575195,
            -6.030300140380859,
            1.4636000394821167
          ]
        },
        {
          "atom_index": 247,
          "name": "CA",
          "element": "C",
          "coord": [
            -1.9413000345230103,
            -5.934899806976318,
            1.461300015449524
          ]
        },
        {
          "atom_index": 248,
          "name": "C",
          "element": "C",
          "coord": [
            -1.9134999513626099,
            -5.825200080871582,
            1.561900019645691
          ]
        },
        {
          "atom_index": 249,
          "name": "O",
          "element": "O",
          "coord": [
            -1.9427000284194946,
            -5.708799839019775,
            1.5362000465393066
          ]
        },
        {
          "atom_index": 250,
          "name": "CB",
          "element": "C",
          "coord": [
            -2.074199914932251,
            -6.004300117492676,
            1.49399995803833
          ]
        },
        {
          "atom_index": 251,
          "name": "CG",
          "element": "C",
          "coord": [
            -2.1270999908447266,
            -6.093500137329102,
            1.3823000192642212
          ]
        },
        {
          "atom_index": 252,
          "name": "CD",
          "element": "C",
          "coord": [
            -2.253700017929077,
            -6.168099880218506,
            1.420699954032898
          ]
        },
        {
          "atom_index": 253,
          "name": "OE1",
          "element": "O",
          "coord": [
            -2.2544000148773193,
            -6.232600212097168,
            1.5286999940872192
          ]
        },
        {
          "atom_index": 254,
          "name": "OE2",
          "element": "O",
          "coord": [
            -2.3512001037597656,
            -6.164999961853027,
            1.340999960899353
          ]
        }
      ]
    },
    {
      "id": " :530",
      "chain": " ",
      "resseq": 530,
      "icode": "",
      "resname": "PHE",
      "hetflag": " ",
      "sasa": 0.0,
      "atoms": [
        {
          "atom_index": 255,
          "name": "N",
          "element": "N",
          "coord": [
            -1.8521000146865845,
            -5.861199855804443,
            1.6741000413894653
          ]
        },
        {
          "atom_index": 256,
          "name": "CA",
          "element": "C",
          "coord": [
            -1.819000005722046,
            -5.764599800109863,
            1.776900053024292
          ]
        },
        {
          "atom_index": 257,
          "name": "C",
          "element": "C",
          "coord": [
            -1.7194000482559204,
            -5.664700031280518,
            1.718500018119812
          ]
        },
        {
          "atom_index": 258,
          "name": "O",
          "element": "O",
          "coord": [
            -1.7312999963760376,
            -5.543399810791016,
            1.7408000230789185
          ]
        },
        {
          "atom_index": 259,
          "name": "CB",
          "element": "C",
          "coord": [
            -1.7592999935150146,
            -5.83459997177124,
            1.8975000381469727
          ]
        },
        {
          "atom_index": 260,
          "name": "CG",
          "element": "C",
          "coord": [
            -1.7503000497817993,
            -5.748700141906738,
            2.0192999839782715
          ]
        },
        {
          "atom_index": 261,
          "name": "CD1",
          "element": "C",
          "coord": [
            -1.8657000064849854,
            -5.692299842834473,
            2.075500011444092
          ]
        },
        {
          "atom_index": 262,
          "name": "CD2",
          "element": "C",
          "coord": [
            -1.6277999877929688,
            -5.726600170135498,
            2.080699920654297
          ]
        },
        {
          "atom_index": 263,
          "name": "CE1",
          "element": "C",
          "coord": [
            -1.858199954032898,
            -5.616600036621094,
            2.190500020980835
          ]
        },
        {
          "atom_index": 264,
          "name": "CE2",
          "element": "C",
          "coord": [
            -1.6195000410079956,
            -5.650000095367432,
            2.197000026702881
          ]
        },
        {
          "atom_index": 265,
          "name": "CZ",
          "element": "C",
          "coord": [
            -1.7339999675750732,
            -5.5954999923706055,
            2.251499891281128
          ]
        }
      ]
    },
    {
      "id": " :531",
      "chain": " ",
      "resseq": 531,
      "icode": "",
      "resname": "GLU",
      "hetflag": " ",
      "sasa": 0.7039552927017212,
      "atoms": [
        {
          "atom_index": 266,
          "name": "N",
          "element": "N",
          "coord": [
            -1.6263999938964844,
            -5.712900161743164,
            1.6375999450683594
          ]
        },
        {
          "atom_index": 267,
          "name": "CA",
          "element": "C",
          "coord": [
            -1.530900001525879,
            -5.622499942779541,
            1.575600028038025
          ]
        },
        {
          "atom_index": 268,
          "name": "C",
          "element": "C",
          "coord": [
            -1.6030000448226929,
            -5.520599842071533,
            1.489400029182434
          ]
        },
        {
          "atom_index": 269,
          "name": "O",
          "element": "O",
          "coord": [
            -1.5576000213623047,
            -5.406799793243408,
            1.4788999557495117
          ]
        },
        {
          "atom_index": 270,
          "name": "CB",
          "element": "C",
          "coord": [
            -1.4293999671936035,
            -5.69789981842041,
            1.4895000457763672
          ]
        },
        {
          "atom_index": 271,
          "name": "CG",
          "element": "C",
          "coord": [
            -1.343999981880188,
            -5.791500091552734,
            1.5683000087738037
          ]
        },
        {
          "atom_index": 272,
          "name": "CD",
          "element": "C",
          "coord": [
            -1.2812999486923218,
            -5.724899768829346,
            1.6885000467300415
          ]
        },
        {
          "atom_index": 273,
          "name": "OE1",
          "element": "O",
          "coord": [
            -1.2014000415802002,
            -5.630499839782715,
            1.669800043106079
          ]
        },
        {
          "atom_index": 274,
          "name": "OE2",
          "element": "O",
          "coord": [
            -1.3131999969482422,
            -5.768199920654297,
            1.801800012588501
          ]
        }
      ]
    },
    {
      "id": " :532",
      "chain": " ",
      "resseq": 532,
      "icode": "",
      "resname": "VAL",
      "hetflag": " ",
      "sasa": 0.03226546198129654,
      "atoms": [
        {
          "atom_index": 275,
          "name": "N",
          "element": "N",
          "coord": [
            -1.7136000394821167,
            -5.560800075531006,
            1.4270999431610107
          ]
        },
        {
          "atom_index": 276,
          "name": "CA",
          "element": "C",
          "coord": [
            -1.789199948310852,
            -5.469099998474121,
            1.3418999910354614
          ]
        },
        {
          "atom_index": 277,
          "name": "C",
          "element": "C",
          "coord": [
            -1.86080002784729,
            -5.366600036621094,
            1.4285999536514282
          ]
        },
        {
          "atom_index": 278,
          "name": "O",
          "element": "O",
          "coord": [
            -1.873900055885315,
            -5.249599933624268,
            1.3895000219345093
          ]
        },
        {
          "atom_index": 279,
          "name": "CB",
          "element": "C",
          "coord": [
            -1.8905999660491943,
            -5.542900085449219,
            1.2512999773025513
          ]
        },
        {
          "atom_index": 280,
          "name": "CG1",
          "element": "C",
          "coord": [
            -1.9701000452041626,
            -5.442399978637695,
            1.166700005531311
          ]
        },
        {
          "atom_index": 281,
          "name": "CG2",
          "element": "C",
          "coord": [
            -1.81659996509552,
            -5.640399932861328,
            1.1607999801635742
          ]
        }
      ]
    },
    {
      "id": " :533",
      "chain": " ",
      "resseq": 533,
      "icode": "",
      "resname": "LEU",
      "hetflag": " ",
      "sasa": 0.0,
      "atoms": [
        {
          "atom_index": 282,
          "name": "N",
          "element": "N",
          "coord": [
            -1.9023000001907349,
            -5.409800052642822,
            1.5475000143051147
          ]
        },
        {
          "atom_index": 283,
          "name": "CA",
          "element": "C",
          "coord": [
            -1.969599962234497,
            -5.322999954223633,
            1.6420999765396118
          ]
        },
        {
          "atom_index": 284,
          "name": "C",
          "element": "C",
          "coord": [
            -1.8705999851226807,
            -5.21619987487793,
            1.6848000288009644
          ]
        },
        {
          "atom_index": 285,
          "name": "O",
          "element": "O",
          "coord": [
            -1.9016000032424927,
            -5.09660005569458,
            1.6841000318527222
          ]
        },
        {
          "atom_index": 286,
          "name": "CB",
          "element": "C",
          "coord": [
            -2.0141000747680664,
            -5.402100086212158,
            1.7660000324249268
          ]
        },
        {
          "atom_index": 287,
          "name": "CG",
          "element": "C",
          "coord": [
            -2.099600076675415,
            -5.318600177764893,
            1.8617000579833984
          ]
        },
        {
          "atom_index": 288,
          "name": "CD1",
          "element": "C",
          "coord": [
            -2.213599920272827,
            -5.2546000480651855,
            1.7826999425888062
          ]
        },
        {
          "atom_index": 289,
          "name": "CD2",
          "element": "C",
          "coord": [
            -2.1542999744415283,
            -5.402299880981445,
            1.9726999998092651
          ]
        }
      ]
    },
    {
      "id": " :534",
      "chain": " ",
      "resseq": 534,
      "icode": "",
      "resname": "LYS",
      "hetflag": " ",
      "sasa": 0.0,
      "atoms": [
        {
          "atom_index": 290,
          "name": "N",
          "element": "N",
          "coord": [
            -1.753000020980835,
            -5.260799884796143,
            1.7259000539779663
          ]
        },
        {
          "atom_index": 291,
          "name": "CA",
          "element": "C",
          "coord": [
            -1.6483999490737915,
            -5.17080020904541,
            1.7691999673843384
          ]
        },
        {
          "atom_index": 292,
          "name": "C",
          "element": "C",
          "coord": [
            -1.608299970626831,
            -5.073500156402588,
            1.6597000360488892
          ]
        },
        {
          "atom_index": 293,
          "name": "O",
          "element": "O",
          "coord": [
            -1.586300015449524,
            -4.955399990081787,
            1.6855000257492065
          ]
        },
        {
          "atom_index": 294,
          "name": "CB",
          "element": "C",
          "coord": [
            -1.527899980545044,
            -5.251800060272217,
            1.817199945449829
          ]
        },
        {
          "atom_index": 295,
          "name": "CG",
          "element": "C",
          "coord": [
            -1.551800012588501,
            -5.31879997253418,
            1.951200008392334
          ]
        },
        {
          "atom_index": 296,
          "name": "CD",
          "element": "C",
          "coord": [
            -1.4591000080108643,
            -5.4380998611450195,
            1.9739999771118164
          ]
        },
        {
          "atom_index": 297,
          "name": "CE",
          "element": "C",
          "coord": [
            -1.3166999816894531,
            -5.409900188446045,
            1.9335999488830566
          ]
        },
        {
          "atom_index": 298,
          "name": "NZ",
          "element": "N",
          "coord": [
            -1.232100009918213,
            -5.530900001525879,
            1.9486000537872314
          ]
        }
      ]
    },
    {
      "id": " :535",
      "chain": " ",
      "resseq": 535,
      "icode": "",
      "resname": "ALA",
      "hetflag": " ",
      "sasa": 0.09679638594388962,
      "atoms": [
        {
          "atom_index": 299,
          "name": "N",
          "element": "N",
          "coord": [
            -1.6064000129699707,
            -5.120100021362305,
            1.5357999801635742
          ]
        },
        {
          "atom_index": 300,
          "name": "CA",
          "element": "C",
          "coord": [
            -1.5686999559402466,
            -5.033999919891357,
            1.4249000549316406
          ]
        },
        {
          "atom_index": 301,
          "name": "C",
          "element": "C",
          "coord": [
            -1.676800012588501,
            -4.929699897766113,
            1.4016000032424927
          ]
        },
        {
          "atom_index": 302,
          "name": "O",
          "element": "O",
          "coord": [
            -1.6476999521255493,
            -4.8180999755859375,
            1.3552000522613525
          ]
        },
        {
          "atom_index": 303,
          "name": "CB",
          "element": "C",
          "coord": [
            -1.544800043106079,
            -5.115300178527832,
            1.3027000427246094
          ]
        }
      ]
    },
    {
      "id": " :536",
      "chain": " ",
      "resseq": 536,
      "icode": "",
      "resname": "PHE",
      "hetflag": " ",
      "sasa": 0.0,
      "atoms": [
        {
          "atom_index": 304,
          "name": "N",
          "element": "N",
          "coord": [
            -1.801200032234192,
            -4.965199947357178,
            1.431399941444397
          ]
        },
        {
          "atom_index": 305,
          "name": "CA",
          "element": "C",
          "coord": [
            -1.9134000539779663,
            -4.8709001541137695,
            1.419800043106079
          ]
        },
        {
          "atom_index": 306,
          "name": "C",
          "element": "C",
          "coord": [
            -1.8914999961853027,
            -4.761099815368652,
            1.524899959564209
          ]
        },
        {
          "atom_index": 307,
          "name": "O",
          "element": "O",
          "coord": [
            -1.909600019454956,
            -4.641600131988525,
            1.4981000423431396
          ]
        },
        {
          "atom_index": 308,
          "name": "CB",
          "element": "C",
          "coord": [
            -2.0418999195098877,
            -4.943999767303467,
            1.45169997215271
          ]
        },
        {
          "atom_index": 309,
          "name": "CG",
          "element": "C",
          "coord": [
            -2.1591999530792236,
            -4.854300022125244,
            1.4703999757766724
          ]
        },
        {
          "atom_index": 310,
          "name": "CD1",
          "element": "C",
          "coord": [
            -2.2130000591278076,
            -4.785200119018555,
            1.3630000352859497
          ]
        },
        {
          "atom_index": 311,
          "name": "CD2",
          "element": "C",
          "coord": [
            -2.219399929046631,
            -4.8404998779296875,
            1.5953999757766724
          ]
        },
        {
          "atom_index": 312,
          "name": "CE1",
          "element": "C",
          "coord": [
            -2.3257999420166016,
            -4.7027997970581055,
            1.3795000314712524
          ]
        },
        {
          "atom_index": 313,
          "name": "CE2",
          "element": "C",
          "coord": [
            -2.330899953842163,
            -4.759200096130371,
            1.6126999855041504
          ]
        },
        {
          "atom_index": 314,
          "name": "CZ",
          "element": "C",
          "coord": [
            -2.384999990463257,
            -4.690199851989746,
            1.5045000314712524
          ]
        }
      ]
    },
    {
      "id": " :537",
      "chain": " ",
      "resseq": 537,
      "icode": "",
      "resname": "VAL",
      "hetflag": " ",
      "sasa": 0.0,
      "atoms": [
        {
          "atom_index": 315,
          "name": "N",
          "element": "N",
          "coord": [
            -1.8519999980926514,
            -4.803199768066406,
            1.6446000337600708
          ]
        },
        {
          "atom_index": 316,
          "name": "CA",
          "element": "C",
          "coord": [
            -1.82669997215271,
            -4.711699962615967,
            1.7546000480651855
          ]
        },
        {
          "atom_index": 317,
          "name": "C",
          "element": "C",
          "coord": [
            -1.7137999534606934,
            -4.618500232696533,
            1.7141000032424927
          ]
        },
        {
          "atom_index": 318,
          "name": "O",
          "element": "O",
          "coord": [
            -1.7303999662399292,
            -4.497900009155273,
            1.718000054359436
          ]
        },
        {
          "atom_index": 319,
          "name": "CB",
          "element": "C",
          "coord": [
            -1.7975000143051147,
            -4.789899826049805,
            1.8868999481201172
          ]
        },
        {
          "atom_index": 320,
          "name": "CG1",
          "element": "C",
          "coord": [
            -1.7467999458312988,
            -4.697199821472168,
            1.9954999685287476
          ]
        },
        {
          "atom_index": 321,
          "name": "CG2",
          "element": "C",
          "coord": [
            -1.9263999462127686,
            -4.857100009918213,
            1.9357000589370728
          ]
        }
      ]
    },
    {
      "id": " :538",
      "chain": " ",
      "resseq": 538,
      "icode": "",
      "resname": "VAL",
      "hetflag": " ",
      "sasa": 0.0,
      "atoms": [
        {
          "atom_index": 322,
          "name": "N",
          "element": "N",
          "coord": [
            -1.6049000024795532,
            -4.673699855804443,
            1.6627000570297241
          ]
        },
        {
          "atom_index": 323,
          "name": "CA",
          "element": "C",
          "coord": [
            -1.4921000003814697,
            -4.592100143432617,
            1.617799997329712
          ]
        },
        {
          "atom_index": 324,
          "name": "C",
          "element": "C",
          "coord": [
            -1.5297000408172607,
            -4.488699913024902,
            1.510599970817566
          ]
        },
        {
          "atom_index": 325,
          "name": "O",
          "element": "O",
          "coord": [
            -1.490399956703186,
            -4.371799945831299,
            1.5232000350952148
          ]
        },
        {
          "atom_index": 326,
          "name": "CB",
          "element": "C",
          "coord": [
            -1.3752000331878662,
            -4.680099964141846,
            1.5687999725341797
          ]
        },
        {
          "atom_index": 327,
          "name": "CG1",
          "element": "C",
          "coord": [
            -1.2746000289916992,
            -4.598299980163574,
            1.4838999509811401
          ]
        },
        {
          "atom_index": 328,
          "name": "CG2",
          "element": "C",
          "coord": [
            -1.3063000440597534,
            -4.740799903869629,
            1.6890000104904175
          ]
        }
      ]
    },
    {
      "id": " :539",
      "chain": " ",
      "resseq": 539,
      "icode": "",
      "resname": "ASP",
      "hetflag": " ",
      "sasa": 0.0,
      "atoms": [
        {
          "atom_index": 329,
          "name": "N",
          "element": "N",
          "coord": [
            -1.6023000478744507,
            -4.527599811553955,
            1.4049999713897705
          ]
        },
        {
          "atom_index": 330,
          "name": "CA",
          "element": "C",
          "coord": [
            -1.6373000144958496,
            -4.42549991607666,
            1.3063000440597534
          ]
        },
        {
          "atom_index": 331,
          "name": "C",
          "element": "C",
          "coord": [
            -1.7409000396728516,
            -4.325099945068359,
            1.3503999710083008
          ]
        },
        {
          "atom_index": 332,
          "name": "O",
          "element": "O",
          "coord": [
            -1.7458000183105469,
            -4.215799808502197,
            1.2944999933242798
          ]
        },
        {
          "atom_index": 333,
          "name": "CB",
          "element": "C",
          "coord": [
            -1.6582000255584717,
            -4.475399971008301,
            1.1617000102996826
          ]
        },
        {
          "atom_index": 334,
          "name": "CG",
          "element": "C",
          "coord": [
            -1.7186000347137451,
            -4.610199928283691,
            1.1545000076293945
          ]
        },
        {
          "atom_index": 335,
          "name": "OD1",
          "element": "O",
          "coord": [
            -1.8250000476837158,
            -4.6280999183654785,
            1.2161999940872192
          ]
        },
        {
          "atom_index": 336,
          "name": "OD2",
          "element": "O",
          "coord": [
            -1.659999966621399,
            -4.697700023651123,
            1.086899995803833
          ]
        }
      ]
    },
    {
      "id": " :540",
      "chain": " ",
      "resseq": 540,
      "icode": "",
      "resname": "MET",
      "hetflag": " ",
      "sasa": 0.0,
      "atoms": [
        {
          "atom_index": 337,
          "name": "N",
          "element": "N",
          "coord": [
            -1.819200038909912,
            -4.359499931335449,
            1.4524999856948853
          ]
        },
        {
          "atom_index": 338,
          "name": "CA",
          "element": "C",
          "coord": [
            -1.9146000146865845,
            -4.265600204467773,
            1.5119999647140503
          ]
        },
        {
          "atom_index": 339,
          "name": "C",
          "element": "C",
          "coord": [
            -1.8244999647140503,
            -4.159800052642822,
            1.5734000205993652
          ]
        },
        {
          "atom_index": 340,
          "name": "O",
          "element": "O",
          "coord": [
            -1.8346999883651733,
            -4.043600082397461,
            1.5418000221252441
          ]
        },
        {
          "atom_index": 341,
          "name": "CB",
          "element": "C",
          "coord": [
            -1.988800048828125,
            -4.330900192260742,
            1.6282000541687012
          ]
        },
        {
          "atom_index": 342,
          "name": "CG",
          "element": "C",
          "coord": [
            -2.1120998859405518,
            -4.410099983215332,
            1.5932999849319458
          ]
        },
        {
          "atom_index": 343,
          "name": "SD",
          "element": "S",
          "coord": [
            -2.2578001022338867,
            -4.309999942779541,
            1.5571999549865723
          ]
        },
        {
          "atom_index": 344,
          "name": "CE",
          "element": "C",
          "coord": [
            -2.315200090408325,
            -4.26639986038208,
            1.7160999774932861
          ]
        }
      ]
    },
    {
      "id": " :541",
      "chain": " ",
      "resseq": 541,
      "icode": "",
      "resname": "MET",
      "hetflag": " ",
      "sasa": 0.0,
      "atoms": [
        {
          "atom_index": 345,
          "name": "N",
          "element": "N",
          "coord": [
            -1.7295000553131104,
            -4.204800128936768,
            1.6557999849319458
          ]
        },
        {
          "atom_index": 346,
          "name": "CA",
          "element": "C",
          "coord": [
            -1.6308000087738037,
            -4.1203999519348145,
            1.7242000102996826
          ]
        },
        {
          "atom_index": 347,
          "name": "C",
          "element": "C",
          "coord": [
            -1.552299976348877,
            -4.028500080108643,
            1.6323000192642212
          ]
        },
        {
          "atom_index": 348,
          "name": "O",
          "element": "O",
          "coord": [
            -1.5254000425338745,
            -3.9135000705718994,
            1.6684999465942383
          ]
        },
        {
          "atom_index": 349,
          "name": "CB",
          "element": "C",
          "coord": [
            -1.531000018119812,
            -4.207499980926514,
            1.8005000352859497
          ]
        },
        {
          "atom_index": 350,
          "name": "CG",
          "element": "C",
          "coord": [
            -1.587399959564209,
            -4.265100002288818,
            1.9283000230789185
          ]
        },
        {
          "atom_index": 351,
          "name": "SD",
          "element": "S",
          "coord": [
            -1.4781999588012695,
            -4.379499912261963,
            2.0144999027252197
          ]
        },
        {
          "atom_index": 352,
          "name": "CE",
          "element": "C",
          "coord": [
            -1.4069000482559204,
            -4.2820000648498535,
            2.1384999752044678
          ]
        }
      ]
    },
    {
      "id": " :542",
      "chain": " ",
      "resseq": 542,
      "icode": "",
      "resname": "GLU",
      "hetflag": " ",
      "sasa": 0.18917915225028992,
      "atoms": [
        {
          "atom_index": 353,
          "name": "N",
          "element": "N",
          "coord": [
            -1.513800024986267,
            -4.077600002288818,
            1.5146000385284424
          ]
        },
        {
          "atom_index": 354,
          "name": "CA",
          "element": "C",
          "coord": [
            -1.4371999502182007,
            -3.9962000846862793,
            1.419600009918213
          ]
        },
        {
          "atom_index": 355,
          "name": "C",
          "element": "C",
          "coord": [
            -1.5185999870300293,
            -3.875,
            1.371999979019165
          ]
        },
        {
          "atom_index": 356,
          "name": "O",
          "element": "O",
          "coord": [
            -1.4628000259399414,
            -3.772200107574463,
            1.3330999612808228
          ]
        },
        {
          "atom_index": 357,
          "name": "CB",
          "element": "C",
          "coord": [
            -1.3976000547409058,
            -4.0802001953125,
            1.2978999614715576
          ]
        },
        {
          "atom_index": 358,
          "name": "CG",
          "element": "C",
          "coord": [
            -1.2980999946594238,
            -4.192200183868408,
            1.3265000581741333
          ]
        },
        {
          "atom_index": 359,
          "name": "CD",
          "element": "C",
          "coord": [
            -1.2479000091552734,
            -4.260900020599365,
            1.1996999979019165
          ]
        },
        {
          "atom_index": 360,
          "name": "OE1",
          "element": "O",
          "coord": [
            -1.2890000343322754,
            -4.222899913787842,
            1.0887000560760498
          ]
        },
        {
          "atom_index": 361,
          "name": "OE2",
          "element": "O",
          "coord": [
            -1.1676000356674194,
            -4.354300022125244,
            1.2099000215530396
          ]
        }
      ]
    },
    {
      "id": " :543",
      "chain": " ",
      "resseq": 543,
      "icode": "",
      "resname": "ARG",
      "hetflag": " ",
      "sasa": 0.0,
      "atoms": [
        {
          "atom_index": 362,
          "name": "N",
          "element": "N",
          "coord": [
            -1.6507999897003174,
            -3.8896000385284424,
            1.3729000091552734
          ]
        },
        {
          "atom_index": 363,
          "name": "CA",
          "element": "C",
          "coord": [
            -1.7417999505996704,
            -3.785900115966797,
            1.3279000520706177
          ]
        },
        {
          "atom_index": 364,
          "name": "C",
          "element": "C",
          "coord": [
            -1.7933000326156616,
            -3.704900026321411,
            1.4462000131607056
          ]
        },
        {
          "atom_index": 365,
          "name": "O",
          "element": "O",
          "coord": [
            -1.9009000062942505,
            -3.6447999477386475,
            1.4408999681472778
          ]
        },
        {
          "atom_index": 366,
          "name": "CB",
          "element": "C",
          "coord": [
            -1.8573999404907227,
            -3.8522000312805176,
            1.253999948501587
          ]
        },
        {
          "atom_index": 367,
          "name": "CG",
          "element": "C",
          "coord": [
            -1.812600016593933,
            -3.9094998836517334,
            1.1222000122070312
          ]
        },
        {
          "atom_index": 368,
          "name": "CD",
          "element": "C",
          "coord": [
            -1.9081000089645386,
            -4.013199806213379,
            1.0669000148773193
          ]
        },
        {
          "atom_index": 369,
          "name": "NE",
          "element": "N",
          "coord": [
            -1.8585000038146973,
            -4.055200099945068,
            0.9355999827384949
          ]
        },
        {
          "atom_index": 370,
          "name": "CZ",
          "element": "C",
          "coord": [
            -1.76010000705719,
            -4.143199920654297,
            0.9171000123023987
          ]
        },
        {
          "atom_index": 371,
          "name": "NH1",
          "element": "N",
          "coord": [
            -1.7005000114440918,
            -4.201200008392334,
            1.0211999416351318
          ]
        },
        {
          "atom_index": 372,
          "name": "NH2",
          "element": "N",
          "coord": [
            -1.7148000001907349,
            -4.167099952697754,
            0.7943000197410583
          ]
        }
      ]
    },
    {
      "id": " :544",
      "chain": " ",
      "resseq": 544,
      "icode": "",
      "resname": "LEU",
      "hetflag": " ",
      "sasa": 0.0,
      "atoms": [
        {
          "atom_index": 373,
          "name": "N",
          "element": "N",
          "coord": [
            -1.7115000486373901,
            -3.696899890899658,
            1.5494999885559082
          ]
        },
        {
          "atom_index": 374,
          "name": "CA",
          "element": "C",
          "coord": [
            -1.7448999881744385,
            -3.6242001056671143,
            1.670300006866455
          ]
        },
        {
          "atom_index": 375,
          "name": "C",
          "element": "C",
          "coord": [
            -1.6282999515533447,
            -3.5325000286102295,
            1.7064000368118286
          ]
        },
        {
          "atom_index": 376,
          "name": "O",
          "element": "O",
          "coord": [
            -1.5110000371932983,
            -3.571899890899658,
            1.694700002670288
          ]
        },
        {
          "atom_index": 377,
          "name": "CB",
          "element": "C",
          "coord": [
            -1.7626999616622925,
            -3.7253000736236572,
            1.7828999757766724
          ]
        },
        {
          "atom_index": 378,
          "name": "CG",
          "element": "C",
          "coord": [
            -1.898900032043457,
            -3.7632999420166016,
            1.8396999835968018
          ]
        },
        {
          "atom_index": 379,
          "name": "CD1",
          "element": "C",
          "coord": [
            -2.007200002670288,
            -3.765000104904175,
            1.7371000051498413
          ]
        },
        {
          "atom_index": 380,
          "name": "CD2",
          "element": "C",
          "coord": [
            -1.882599949836731,
            -3.8982999324798584,
            1.90339994430542
          ]
        }
      ]
    },
    {
      "id": " :545",
      "chain": " ",
      "resseq": 545,
      "icode": "",
      "resname": "ARG",
      "hetflag": " ",
      "sasa": 0.0,
      "atoms": [
        {
          "atom_index": 381,
          "name": "N",
          "element": "N",
          "coord": [
            -1.6575000286102295,
            -3.4114999771118164,
            1.7522000074386597
          ]
        },
        {
          "atom_index": 382,
          "name": "CA",
          "element": "C",
          "coord": [
            -1.5489000082015991,
            -3.32450008392334,
            1.7944999933242798
          ]
        },
        {
          "atom_index": 383,
          "name": "C",
          "element": "C",
          "coord": [
            -1.5325000286102295,
            -3.35479998588562,
            1.9421000480651855
          ]
        },
        {
          "atom_index": 384,
          "name": "O",
          "element": "O",
          "coord": [
            -1.600100040435791,
            -3.294100046157837,
            2.025399923324585
          ]
        },
        {
          "atom_index": 385,
          "name": "CB",
          "element": "C",
          "coord": [
            -1.5843000411987305,
            -3.178499937057495,
            1.7740000486373901
          ]
        },
        {
          "atom_index": 386,
          "name": "CG",
          "element": "C",
          "coord": [
            -1.4753999710083008,
            -3.0836000442504883,
            1.8181999921798706
          ]
        },
        {
          "atom_index": 387,
          "name": "CD",
          "element": "C",
          "coord": [
            -1.520900011062622,
            -2.9440999031066895,
            1.7874000072479248
          ]
        },
        {
          "atom_index": 388,
          "name": "NE",
          "element": "N",
          "coord": [
            -1.4279999732971191,
            -2.841599941253662,
            1.8314000368118286
          ]
        },
        {
          "atom_index": 389,
          "name": "CZ",
          "element": "C",
          "coord": [
            -1.4301999807357788,
            -2.7172999382019043,
            1.7843999862670898
          ]
        },
        {
          "atom_index": 390,
          "name": "NH1",
          "element": "N",
          "coord": [
            -1.5211000442504883,
            -2.683199882507324,
            1.6934000253677368
          ]
        },
        {
          "atom_index": 391,
          "name": "NH2",
          "element": "N",
          "coord": [
            -1.3423000574111938,
            -2.6273000240325928,
            1.8272000551223755
          ]
        }
      ]
    },
    {
      "id": " :546",
      "chain": " ",
      "resseq": 546,
      "icode": "",
      "resname": "ILE",
      "hetflag": " ",
      "sasa": 0.0,
      "atoms": [
        {
          "atom_index": 392,
          "name": "N",
          "element": "N",
          "coord": [
            -1.4492000341415405,
            -3.4544999599456787,
            1.9730000495910645
          ]
        },
        {
          "atom_index": 393,
          "name": "CA",
          "element": "C",
          "coord": [
            -1.4250999689102173,
            -3.498300075531006,
            2.1103999614715576
          ]
        },
        {
          "atom_index": 394,
          "name": "C",
          "element": "C",
          "coord": [
            -1.3372999429702759,
            -3.4010000228881836,
            2.185699939727783
          ]
        },
        {
          "atom_index": 395,
          "name": "O",
          "element": "O",
          "coord": [
            -1.2231999635696411,
            -3.3752999305725098,
            2.1470999717712402
          ]
        },
        {
          "atom_index": 396,
          "name": "CB",
          "element": "C",
          "coord": [
            -1.3628000020980835,
            -3.6396000385284424,
            2.1138999462127686
          ]
        },
        {
          "atom_index": 397,
          "name": "CG1",
          "element": "C",
          "coord": [
            -1.4611999988555908,
            -3.7432000637054443,
            2.0604000091552734
          ]
        },
        {
          "atom_index": 398,
          "name": "CG2",
          "element": "C",
          "coord": [
            -1.3269000053405762,
            -3.677299976348877,
            2.2537999153137207
          ]
        },
        {
          "atom_index": 399,
          "name": "CD1",
          "element": "C",
          "coord": [
            -1.3967000246047974,
            -3.8780999183654785,
            2.0339999198913574
          ]
        }
      ]
    },
    {
      "id": " :547",
      "chain": " ",
      "resseq": 547,
      "icode": "",
      "resname": "SER",
      "hetflag": " ",
      "sasa": 0.0,
      "atoms": [
        {
          "atom_index": 400,
          "name": "N",
          "element": "N",
          "coord": [
            -1.3911999464035034,
            -3.348900079727173,
            2.2953999042510986
          ]
        },
        {
          "atom_index": 401,
          "name": "CA",
          "element": "C",
          "coord": [
            -1.3208999633789062,
            -3.251199960708618,
            2.3759000301361084
          ]
        },
        {
          "atom_index": 402,
          "name": "C",
          "element": "C",
          "coord": [
            -1.4061000347137451,
            -3.2191998958587646,
            2.497999906539917
          ]
        },
        {
          "atom_index": 403,
          "name": "O",
          "element": "O",
          "coord": [
            -1.5291999578475952,
            -3.2172000408172607,
            2.490799903869629
          ]
        },
        {
          "atom_index": 404,
          "name": "CB",
          "element": "C",
          "coord": [
            -1.2998000383377075,
            -3.124500036239624,
            2.292799949645996
          ]
        },
        {
          "atom_index": 405,
          "name": "OG",
          "element": "O",
          "coord": [
            -1.221500039100647,
            -3.02810001373291,
            2.3605000972747803
          ]
        }
      ]
    },
    {
      "id": " :548",
      "chain": " ",
      "resseq": 548,
      "icode": "",
      "resname": "GLN",
      "hetflag": " ",
      "sasa": 0.0,
      "atoms": [
        {
          "atom_index": 406,
          "name": "N",
          "element": "N",
          "coord": [
            -1.3389999866485596,
            -3.189199924468994,
            2.608799934387207
          ]
        },
        {
          "atom_index": 407,
          "name": "CA",
          "element": "C",
          "coord": [
            -1.4040000438690186,
            -3.1568000316619873,
            2.735599994659424
          ]
        },
        {
          "atom_index": 408,
          "name": "C",
          "element": "C",
          "coord": [
            -1.5012999773025513,
            -3.0385000705718994,
            2.7184998989105225
          ]
        },
        {
          "atom_index": 409,
          "name": "O",
          "element": "O",
          "coord": [
            -1.6023999452590942,
            -3.029599905014038,
            2.7888998985290527
          ]
        },
        {
          "atom_index": 410,
          "name": "CB",
          "element": "C",
          "coord": [
            -1.294600009918213,
            -3.125999927520752,
            2.838900089263916
          ]
        },
        {
          "atom_index": 411,
          "name": "CG",
          "element": "C",
          "coord": [
            -1.3055000305175781,
            -3.1937999725341797,
            2.9753000736236572
          ]
        },
        {
          "atom_index": 412,
          "name": "CD",
          "element": "C",
          "coord": [
            -1.330299973487854,
            -3.343400001525879,
            2.9707000255584717
          ]
        },
        {
          "atom_index": 413,
          "name": "OE1",
          "element": "O",
          "coord": [
            -1.405400037765503,
            -3.3951001167297363,
            3.0532000064849854
          ]
        },
        {
          "atom_index": 414,
          "name": "NE2",
          "element": "N",
          "coord": [
            -1.2684999704360962,
            -3.413800001144409,
            2.8766000270843506
          ]
        }
      ]
    },
    {
      "id": " :549",
      "chain": " ",
      "resseq": 549,
      "icode": "",
      "resname": "LYS",
      "hetflag": " ",
      "sasa": 0.935698390007019,
      "atoms": [
        {
          "atom_index": 415,
          "name": "N",
          "element": "N",
          "coord": [
            -1.4729000329971313,
            -2.9516000747680664,
            2.6215999126434326
          ]
        },
        {
          "atom_index": 416,
          "name": "CA",
          "element": "C",
          "coord": [
            -1.5571000576019287,
            -2.8352999687194824,
            2.5938000679016113
          ]
        },
        {
          "atom_index": 417,
          "name": "C",
          "element": "C",
          "coord": [
            -1.6542999744415283,
            -2.8620998859405518,
            2.477400064468384
          ]
        },
        {
          "atom_index": 418,
          "name": "O",
          "element": "O",
          "coord": [
            -1.736899971961975,
            -2.7760000228881836,
            2.4416000843048096
          ]
        },
        {
          "atom_index": 419,
          "name": "CB",
          "element": "C",
          "coord": [
            -1.469499945640564,
            -2.7139999866485596,
            2.559999942779541
          ]
        },
        {
          "atom_index": 420,
          "name": "CG",
          "element": "C",
          "coord": [
            -1.3521000146865845,
            -2.6921000480651855,
            2.6547000408172607
          ]
        },
        {
          "atom_index": 421,
          "name": "CD",
          "element": "C",
          "coord": [
            -1.3969999551773071,
            -2.6933000087738037,
            2.801100015640259
          ]
        },
        {
          "atom_index": 422,
          "name": "CE",
          "element": "C",
          "coord": [
            -1.281000018119812,
            -2.669800043106079,
            2.8994998931884766
          ]
        },
        {
          "atom_index": 423,
          "name": "NZ",
          "element": "N",
          "coord": [
            -1.1789000034332275,
            -2.7797999382019043,
            2.9033000469207764
          ]
        }
      ]
    },
    {
      "id": " :550",
      "chain": " ",
      "resseq": 550,
      "icode": "",
      "resname": "TRP",
      "hetflag": " ",
      "sasa": 0.0,
      "atoms": [
        {
          "atom_index": 424,
          "name": "N",
          "element": "N",
          "coord": [
            -1.6446000337600708,
            -2.9804999828338623,
            2.4170000553131104
          ]
        },
        {
          "atom_index": 425,
          "name": "CA",
          "element": "C",
          "coord": [
            -1.732300043106079,
            -3.014400005340576,
            2.3069000244140625
          ]
        },
        {
          "atom_index": 426,
          "name": "C",
          "element": "C",
          "coord": [
            -1.804800033569336,
            -3.1463000774383545,
            2.3304998874664307
          ]
        },
        {
          "atom_index": 427,
          "name": "O",
          "element": "O",
          "coord": [
            -1.9006999731063843,
            -3.1507999897003174,
            2.4077999591827393
          ]
        },
        {
          "atom_index": 428,
          "name": "CB",
          "element": "C",
          "coord": [
            -1.6533000469207764,
            -3.014699935913086,
            2.1756999492645264
          ]
        },
        {
          "atom_index": 429,
          "name": "CG",
          "element": "C",
          "coord": [
            -1.5976999998092651,
            -2.880199909210205,
            2.142400026321411
          ]
        },
        {
          "atom_index": 430,
          "name": "CD1",
          "element": "C",
          "coord": [
            -1.4688999652862549,
            -2.836899995803833,
            2.1596999168395996
          ]
        },
        {
          "atom_index": 431,
          "name": "CD2",
          "element": "C",
          "coord": [
            -1.670799970626831,
            -2.7681000232696533,
            2.0922000408172607
          ]
        },
        {
          "atom_index": 432,
          "name": "NE1",
          "element": "N",
          "coord": [
            -1.4580999612808228,
            -2.7039999961853027,
            2.1247000694274902
          ]
        },
        {
          "atom_index": 433,
          "name": "CE2",
          "element": "C",
          "coord": [
            -1.5817999839782715,
            -2.659600019454956,
            2.082900047302246
          ]
        },
        {
          "atom_index": 434,
          "name": "CE3",
          "element": "C",
          "coord": [
            -1.804800033569336,
            -2.7495999336242676,
            2.054800033569336
          ]
        },
        {
          "atom_index": 435,
          "name": "CZ2",
          "element": "C",
          "coord": [
            -1.621000051498413,
            -2.533099889755249,
            2.0378000736236572
          ]
        },
        {
          "atom_index": 436,
          "name": "CZ3",
          "element": "C",
          "coord": [
            -1.844499945640564,
            -2.6240999698638916,
            2.009999990463257
          ]
        },
        {
          "atom_index": 437,
          "name": "CH2",
          "element": "C",
          "coord": [
            -1.7526999711990356,
            -2.5172998905181885,
            2.001800060272217
          ]
        }
      ]
    },
    {
      "id": " :551",
      "chain": " ",
      "resseq": 551,
      "icode": "",
      "resname": "VAL",
      "hetflag": " ",
      "sasa": 0.0,
      "atoms": [
        {
          "atom_index": 438,
          "name": "N",
          "element": "N",
          "coord": [
            -1.763100028038025,
            -3.253200054168701,
            2.2625999450683594
          ]
        },
        {
          "atom_index": 439,
          "name": "CA",
          "element": "C",
          "coord": [
            -1.8279999494552612,
            -3.3833000659942627,
            2.2797000408172607
          ]
        },
        {
          "atom_index": 440,
          "name": "C",
          "element": "C",
          "coord": [
            -1.7405999898910522,
            -3.472399950027466,
            2.3668999671936035
          ]
        },
        {
          "atom_index": 441,
          "name": "O",
          "element": "O",
          "coord": [
            -1.6224000453948975,
            -3.490000009536743,
            2.339200019836426
          ]
        },
        {
          "atom_index": 442,
          "name": "CB",
          "element": "C",
          "coord": [
            -1.8538999557495117,
            -3.455399990081787,
            2.141400098800659
          ]
        },
        {
          "atom_index": 443,
          "name": "CG1",
          "element": "C",
          "coord": [
            -1.9229999780654907,
            -3.5915000438690186,
            2.164099931716919
          ]
        },
        {
          "atom_index": 444,
          "name": "CG2",
          "element": "C",
          "coord": [
            -1.9398000240325928,
            -3.3680999279022217,
            2.048799991607666
          ]
        }
      ]
    },
    {
      "id": " :552",
      "chain": " ",
      "resseq": 552,
      "icode": "",
      "resname": "ARG",
      "hetflag": " ",
      "sasa": 0.0,
      "atoms": [
        {
          "atom_index": 445,
          "name": "N",
          "element": "N",
          "coord": [
            -1.7963999509811401,
            -3.5225000381469727,
            2.4762001037597656
          ]
        },
        {
          "atom_index": 446,
          "name": "CA",
          "element": "C",
          "coord": [
            -1.7222000360488892,
            -3.6133999824523926,
            2.563199996948242
          ]
        },
        {
          "atom_index": 447,
          "name": "C",
          "element": "C",
          "coord": [
            -1.782099962234497,
            -3.752000093460083,
            2.5385000705718994
          ]
        },
        {
          "atom_index": 448,
          "name": "O",
          "element": "O",
          "coord": [
            -1.902500033378601,
            -3.765199899673462,
            2.5127999782562256
          ]
        },
        {
          "atom_index": 449,
          "name": "CB",
          "element": "C",
          "coord": [
            -1.7354999780654907,
            -3.5731000900268555,
            2.710200071334839
          ]
        },
        {
          "atom_index": 450,
          "name": "CG",
          "element": "C",
          "coord": [
            -1.6828999519348145,
            -3.434299945831299,
            2.7411999702453613
          ]
        },
        {
          "atom_index": 451,
          "name": "CD",
          "element": "C",
          "coord": [
            -1.6668000221252441,
            -3.4135000705718994,
            2.8889000415802
          ]
        },
        {
          "atom_index": 452,
          "name": "NE",
          "element": "N",
          "coord": [
            -1.7941999435424805,
            -3.4249000549316406,
            2.9591000080108643
          ]
        },
        {
          "atom_index": 453,
          "name": "CZ",
          "element": "C",
          "coord": [
            -1.8055000305175781,
            -3.4342000484466553,
            3.091200113296509
          ]
        },
        {
          "atom_index": 454,
          "name": "NH1",
          "element": "N",
          "coord": [
            -1.6966999769210815,
            -3.433500051498413,
            3.1672000885009766
          ]
        },
        {
          "atom_index": 455,
          "name": "NH2",
          "element": "N",
          "coord": [
            -1.9249999523162842,
            -3.438800096511841,
            3.1477999687194824
          ]
        }
      ]
    },
    {
      "id": " :553",
      "chain": " ",
      "resseq": 553,
      "icode": "",
      "resname": "VAL",
      "hetflag": " ",
      "sasa": 0.0,
      "atoms": [
        {
          "atom_index": 456,
          "name": "N",
          "element": "N",
          "coord": [
            -1.698699951171875,
            -3.8554000854492188,
            2.5443999767303467
          ]
        },
        {
          "atom_index": 457,
          "name": "CA",
          "element": "C",
          "coord": [
            -1.7455999851226807,
            -3.992000102996826,
            2.517199993133545
          ]
        },
        {
          "atom_index": 458,
          "name": "C",
          "element": "C",
          "coord": [
            -1.7074999809265137,
            -4.088399887084961,
            2.626800060272217
          ]
        },
        {
          "atom_index": 459,
          "name": "O",
          "element": "O",
          "coord": [
            -1.6061999797821045,
            -4.071800231933594,
            2.69350004196167
          ]
        },
        {
          "atom_index": 460,
          "name": "CB",
          "element": "C",
          "coord": [
            -1.6841000318527222,
            -4.05079984664917,
            2.3845999240875244
          ]
        },
        {
          "atom_index": 461,
          "name": "CG1",
          "element": "C",
          "coord": [
            -1.7376999855041504,
            -3.977799892425537,
            2.2588999271392822
          ]
        },
        {
          "atom_index": 462,
          "name": "CG2",
          "element": "C",
          "coord": [
            -1.5318000316619873,
            -4.043799877166748,
            2.3898000717163086
          ]
        }
      ]
    },
    {
      "id": " :554",
      "chain": " ",
      "resseq": 554,
      "icode": "",
      "resname": "ALA",
      "hetflag": " ",
      "sasa": 0.0,
      "atoms": [
        {
          "atom_index": 463,
          "name": "N",
          "element": "N",
          "coord": [
            -1.7900999784469604,
            -4.189899921417236,
            2.6456000804901123
          ]
        },
        {
          "atom_index": 464,
          "name": "CA",
          "element": "C",
          "coord": [
            -1.761299967765808,
            -4.293799877166748,
            2.743799924850464
          ]
        },
        {
          "atom_index": 465,
          "name": "C",
          "element": "C",
          "coord": [
            -1.791599988937378,
            -4.421599864959717,
            2.665600061416626
          ]
        },
        {
          "atom_index": 466,
          "name": "O",
          "element": "O",
          "coord": [
            -1.8752000331878662,
            -4.418399810791016,
            2.5732998847961426
          ]
        },
        {
          "atom_index": 467,
          "name": "CB",
          "element": "C",
          "coord": [
            -1.8518999814987183,
            -4.280399799346924,
            2.8666999340057373
          ]
        }
      ]
    },
    {
      "id": " :555",
      "chain": " ",
      "resseq": 555,
      "icode": "",
      "resname": "VAL",
      "hetflag": " ",
      "sasa": 0.0,
      "atoms": [
        {
          "atom_index": 468,
          "name": "N",
          "element": "N",
          "coord": [
            -1.716599941253662,
            -4.52869987487793,
            2.6928000450134277
          ]
        },
        {
          "atom_index": 469,
          "name": "CA",
          "element": "C",
          "coord": [
            -1.7367000579833984,
            -4.656799793243408,
            2.6242001056671143
          ]
        },
        {
          "atom_index": 470,
          "name": "C",
          "element": "C",
          "coord": [
            -1.743899941444397,
            -4.764699935913086,
            2.7293999195098877
          ]
        },
        {
          "atom_index": 471,
          "name": "O",
          "element": "O",
          "coord": [
            -1.6532000303268433,
            -4.776100158691406,
            2.809999942779541
          ]
        },
        {
          "atom_index": 472,
          "name": "CB",
          "element": "C",
          "coord": [
            -1.6231000423431396,
            -4.68720006942749,
            2.5190000534057617
          ]
        },
        {
          "atom_index": 473,
          "name": "CG1",
          "element": "C",
          "coord": [
            -1.6377999782562256,
            -4.83050012588501,
            2.4618000984191895
          ]
        },
        {
          "atom_index": 474,
          "name": "CG2",
          "element": "C",
          "coord": [
            -1.6346999406814575,
            -4.587900161743164,
            2.4007999897003174
          ]
        }
      ]
    },
    {
      "id": " :556",
      "chain": " ",
      "resseq": 556,
      "icode": "",
      "resname": "VAL",
      "hetflag": " ",
      "sasa": 0.0,
      "atoms": [
        {
          "atom_index": 475,
          "name": "N",
          "element": "N",
          "coord": [
            -1.8544000387191772,
            -4.839099884033203,
            2.732300043106079
          ]
        },
        {
          "atom_index": 476,
          "name": "CA",
          "element": "C",
          "coord": [
            -1.873900055885315,
            -4.9440999031066895,
            2.830399990081787
          ]
        },
        {
          "atom_index": 477,
          "name": "C",
          "element": "C",
          "coord": [
            -1.9214999675750732,
            -5.071599960327148,
            2.7595999240875244
          ]
        },
        {
          "atom_index": 478,
          "name": "O",
          "element": "O",
          "coord": [
            -2.0216000080108643,
            -5.071400165557861,
            2.687700033187866
          ]
        },
        {
          "atom_index": 479,
          "name": "CB",
          "element": "C",
          "coord": [
            -1.9809000492095947,
            -4.904099941253662,
            2.9349000453948975
          ]
        },
        {
          "atom_index": 480,
          "name": "CG1",
          "element": "C",
          "coord": [
            -1.9809999465942383,
            -5.001100063323975,
            3.0499000549316406
          ]
        },
        {
          "atom_index": 481,
          "name": "CG2",
          "element": "C",
          "coord": [
            -1.9565999507904053,
            -4.761199951171875,
            2.9846999645233154
          ]
        }
      ]
    },
    {
      "id": " :557",
      "chain": " ",
      "resseq": 557,
      "icode": "",
      "resname": "GLU",
      "hetflag": " ",
      "sasa": 0.0,
      "atoms": [
        {
          "atom_index": 482,
          "name": "N",
          "element": "N",
          "coord": [
            -1.8492000102996826,
            -5.179900169372559,
            2.7818000316619873
          ]
        },
        {
          "atom_index": 483,
          "name": "CA",
          "element": "C",
          "coord": [
            -1.8811999559402466,
            -5.308599948883057,
            2.7248001098632812
          ]
        },
        {
          "atom_index": 484,
          "name": "C",
          "element": "C",
          "coord": [
            -1.957900047302246,
            -5.372099876403809,
            2.83870005607605
          ]
        },
        {
          "atom_index": 485,
          "name": "O",
          "element": "O",
          "coord": [
            -1.9101999998092651,
            -5.369200229644775,
            2.9523000717163086
          ]
        },
        {
          "atom_index": 486,
          "name": "CB",
          "element": "C",
          "coord": [
            -1.749500036239624,
            -5.384200096130371,
            2.6995999813079834
          ]
        },
        {
          "atom_index": 487,
          "name": "CG",
          "element": "C",
          "coord": [
            -1.7597999572753906,
            -5.534900188446045,
            2.665600061416626
          ]
        },
        {
          "atom_index": 488,
          "name": "CD",
          "element": "C",
          "coord": [
            -1.729699969291687,
            -5.62470006942749,
            2.7855000495910645
          ]
        },
        {
          "atom_index": 489,
          "name": "OE1",
          "element": "O",
          "coord": [
            -1.6095000505447388,
            -5.6427998542785645,
            2.8213999271392822
          ]
        },
        {
          "atom_index": 490,
          "name": "OE2",
          "element": "O",
          "coord": [
            -1.8282999992370605,
            -5.6768999099731445,
            2.8422000408172607
          ]
        }
      ]
    },
    {
      "id": " :558",
      "chain": " ",
      "resseq": 558,
      "icode": "",
      "resname": "TYR",
      "hetflag": " ",
      "sasa": 0.0,
      "atoms": [
        {
          "atom_index": 491,
          "name": "N",
          "element": "N",
          "coord": [
            -2.07669997215271,
            -5.42609977722168,
            2.8138999938964844
          ]
        },
        {
          "atom_index": 492,
          "name": "CA",
          "element": "C",
          "coord": [
            -2.1507999897003174,
            -5.486700057983398,
            2.9237000942230225
          ]
        },
        {
          "atom_index": 493,
          "name": "C",
          "element": "C",
          "coord": [
            -2.182800054550171,
            -5.633900165557861,
            2.9077000617980957
          ]
        },
        {
          "atom_index": 494,
          "name": "O",
          "element": "O",
          "coord": [
            -2.196199893951416,
            -5.684599876403809,
            2.7960000038146973
          ]
        },
        {
          "atom_index": 495,
          "name": "CB",
          "element": "C",
          "coord": [
            -2.2781999111175537,
            -5.407700061798096,
            2.956199884414673
          ]
        },
        {
          "atom_index": 496,
          "name": "CG",
          "element": "C",
          "coord": [
            -2.384399890899658,
            -5.406700134277344,
            2.8477001190185547
          ]
        },
        {
          "atom_index": 497,
          "name": "CD1",
          "element": "C",
          "coord": [
            -2.377000093460083,
            -5.317599773406982,
            2.741300106048584
          ]
        },
        {
          "atom_index": 498,
          "name": "CD2",
          "element": "C",
          "coord": [
            -2.4946999549865723,
            -5.493500232696533,
            2.8531999588012695
          ]
        },
        {
          "atom_index": 499,
          "name": "CE1",
          "element": "C",
          "coord": [
            -2.4772000312805176,
            -5.314499855041504,
            2.6435999870300293
          ]
        },
        {
          "atom_index": 500,
          "name": "CE2",
          "element": "C",
          "coord": [
            -2.5933001041412354,
            -5.489699840545654,
            2.7571001052856445
          ]
        },
        {
          "atom_index": 501,
          "name": "CZ",
          "element": "C",
          "coord": [
            -2.583199977874756,
            -5.400899887084961,
            2.6531999111175537
          ]
        },
        {
          "atom_index": 502,
          "name": "OH",
          "element": "O",
          "coord": [
            -2.6796998977661133,
            -5.398099899291992,
            2.55649995803833
          ]
        }
      ]
    },
    {
      "id": " :559",
      "chain": " ",
      "resseq": 559,
      "icode": "",
      "resname": "HIS",
      "hetflag": " ",
      "sasa": 0.0,
      "atoms": [
        {
          "atom_index": 503,
          "name": "N",
          "element": "N",
          "coord": [
            -2.1900999546051025,
            -5.702600002288818,
            3.021199941635132
          ]
        },
        {
          "atom_index": 504,
          "name": "CA",
          "element": "C",
          "coord": [
            -2.2207999229431152,
            -5.845099925994873,
            3.025099992752075
          ]
        },
        {
          "atom_index": 505,
          "name": "C",
          "element": "C",
          "coord": [
            -2.291300058364868,
            -5.866199970245361,
            3.158799886703491
          ]
        },
        {
          "atom_index": 506,
          "name": "O",
          "element": "O",
          "coord": [
            -2.4014999866485596,
            -5.815999984741211,
            3.1779000759124756
          ]
        },
        {
          "atom_index": 507,
          "name": "CB",
          "element": "C",
          "coord": [
            -2.0931999683380127,
            -5.928999900817871,
            3.012399911880493
          ]
        },
        {
          "atom_index": 508,
          "name": "CG",
          "element": "C",
          "coord": [
            -1.983199954032898,
            -5.8856000900268555,
            3.104300022125244
          ]
        },
        {
          "atom_index": 509,
          "name": "ND1",
          "element": "N",
          "coord": [
            -1.9182000160217285,
            -5.765200138092041,
            3.0915000438690186
          ]
        },
        {
          "atom_index": 510,
          "name": "CD2",
          "element": "C",
          "coord": [
            -1.927899956703186,
            -5.946499824523926,
            3.212399959564209
          ]
        },
        {
          "atom_index": 511,
          "name": "CE1",
          "element": "C",
          "coord": [
            -1.8284000158309937,
            -5.7530999183654785,
            3.186800003051758
          ]
        },
        {
          "atom_index": 512,
          "name": "NE2",
          "element": "N",
          "coord": [
            -1.8321000337600708,
            -5.861800193786621,
            3.2616000175476074
          ]
        }
      ]
    },
    {
      "id": " :560",
      "chain": " ",
      "resseq": 560,
      "icode": "",
      "resname": "ASP",
      "hetflag": " ",
      "sasa": 1.7656720876693726,
      "atoms": [
        {
          "atom_index": 513,
          "name": "N",
          "element": "N",
          "coord": [
            -2.2309000492095947,
            -5.939899921417236,
            3.250999927520752
          ]
        },
        {
          "atom_index": 514,
          "name": "CA",
          "element": "C",
          "coord": [
            -2.2904999256134033,
            -5.9593000411987305,
            3.382999897003174
          ]
        },
        {
          "atom_index": 515,
          "name": "C",
          "element": "C",
          "coord": [
            -2.2864999771118164,
            -5.823200225830078,
            3.453200101852417
          ]
        },
        {
          "atom_index": 516,
          "name": "O",
          "element": "O",
          "coord": [
            -2.382200002670288,
            -5.781799793243408,
            3.5185000896453857
          ]
        },
        {
          "atom_index": 517,
          "name": "CB",
          "element": "C",
          "coord": [
            -2.210099935531616,
            -6.0630998611450195,
            3.4623000621795654
          ]
        },
        {
          "atom_index": 518,
          "name": "CG",
          "element": "C",
          "coord": [
            -2.2992000579833984,
            -6.162700176239014,
            3.5362000465393066
          ]
        },
        {
          "atom_index": 519,
          "name": "OD1",
          "element": "O",
          "coord": [
            -2.4210000038146973,
            -6.168900012969971,
            3.5058000087738037
          ]
        },
        {
          "atom_index": 520,
          "name": "OD2",
          "element": "O",
          "coord": [
            -2.2469000816345215,
            -6.235000133514404,
            3.6247000694274902
          ]
        }
      ]
    },
    {
      "id": " :561",
      "chain": " ",
      "resseq": 561,
      "icode": "",
      "resname": "GLY",
      "hetflag": " ",
      "sasa": 0.0,
      "atoms": [
        {
          "atom_index": 521,
          "name": "N",
          "element": "N",
          "coord": [
            -2.172100067138672,
            -5.756899833679199,
            3.43969988822937
          ]
        },
        {
          "atom_index": 522,
          "name": "CA",
          "element": "C",
          "coord": [
            -2.150899887084961,
            -5.62529993057251,
            3.495699882507324
          ]
        },
        {
          "atom_index": 523,
          "name": "C",
          "element": "C",
          "coord": [
            -2.104300022125244,
            -5.535099983215332,
            3.382699966430664
          ]
        },
        {
          "atom_index": 524,
          "name": "O",
          "element": "O",
          "coord": [
            -2.1191000938415527,
            -5.569699764251709,
            3.264699935913086
          ]
        }
      ]
    },
    {
      "id": " :562",
      "chain": " ",
      "resseq": 562,
      "icode": "",
      "resname": "SER",
      "hetflag": " ",
      "sasa": 0.0,
      "atoms": [
        {
          "atom_index": 525,
          "name": "N",
          "element": "N",
          "coord": [
            -2.039299964904785,
            -5.424900054931641,
            3.4177000522613525
          ]
        },
        {
          "atom_index": 526,
          "name": "CA",
          "element": "C",
          "coord": [
            -1.9919999837875366,
            -5.332300186157227,
            3.317199945449829
          ]
        },
        {
          "atom_index": 527,
          "name": "C",
          "element": "C",
          "coord": [
            -1.8420000076293945,
            -5.314199924468994,
            3.324899911880493
          ]
        },
        {
          "atom_index": 528,
          "name": "O",
          "element": "O",
          "coord": [
            -1.7848999500274658,
            -5.311699867248535,
            3.4333999156951904
          ]
        },
        {
          "atom_index": 529,
          "name": "CB",
          "element": "C",
          "coord": [
            -2.0599000453948975,
            -5.196300029754639,
            3.3334999084472656
          ]
        },
        {
          "atom_index": 530,
          "name": "OG",
          "element": "O",
          "coord": [
            -2.2014000415802,
            -5.209000110626221,
            3.331199884414673
          ]
        }
      ]
    },
    {
      "id": " :563",
      "chain": " ",
      "resseq": 563,
      "icode": "",
      "resname": "HIS",
      "hetflag": " ",
      "sasa": 2.5895724296569824,
      "atoms": [
        {
          "atom_index": 531,
          "name": "N",
          "element": "N",
          "coord": [
            -1.77839994430542,
            -5.311399936676025,
            3.2086000442504883
          ]
        },
        {
          "atom_index": 532,
          "name": "CA",
          "element": "C",
          "coord": [
            -1.6353000402450562,
            -5.288599967956543,
            3.198699951171875
          ]
        },
        {
          "atom_index": 533,
          "name": "C",
          "element": "C",
          "coord": [
            -1.6232000589370728,
            -5.157400131225586,
            3.119999885559082
          ]
        },
        {
          "atom_index": 534,
          "name": "O",
          "element": "O",
          "coord": [
            -1.6475000381469727,
            -5.1554999351501465,
            2.999300003051758
          ]
        },
        {
          "atom_index": 535,
          "name": "CB",
          "element": "C",
          "coord": [
            -1.5640000104904175,
            -5.4019999504089355,
            3.12280011177063
          ]
        },
        {
          "atom_index": 536,
          "name": "CG",
          "element": "C",
          "coord": [
            -1.5253000259399414,
            -5.519700050354004,
            3.208400011062622
          ]
        },
        {
          "atom_index": 537,
          "name": "ND1",
          "element": "N",
          "coord": [
            -1.436900019645691,
            -5.617300033569336,
            3.165299892425537
          ]
        },
        {
          "atom_index": 538,
          "name": "CD2",
          "element": "C",
          "coord": [
            -1.5648000240325928,
            -5.557499885559082,
            3.33240008354187
          ]
        },
        {
          "atom_index": 539,
          "name": "CE1",
          "element": "C",
          "coord": [
            -1.4247000217437744,
            -5.709400177001953,
            3.259000062942505
          ]
        },
        {
          "atom_index": 540,
          "name": "NE2",
          "element": "N",
          "coord": [
            -1.5009000301361084,
            -5.676199913024902,
            3.3615000247955322
          ]
        }
      ]
    },
    {
      "id": " :564",
      "chain": " ",
      "resseq": 564,
      "icode": "",
      "resname": "ALA",
      "hetflag": " ",
      "sasa": 0.09458957612514496,
      "atoms": [
        {
          "atom_index": 541,
          "name": "N",
          "element": "N",
          "coord": [
            -1.597000002861023,
            -5.0472002029418945,
            3.189500093460083
          ]
        },
        {
          "atom_index": 542,
          "name": "CA",
          "element": "C",
          "coord": [
            -1.583299994468689,
            -4.917500019073486,
            3.1245999336242676
          ]
        },
        {
          "atom_index": 543,
          "name": "C",
          "element": "C",
          "coord": [
            -1.4392000436782837,
            -4.896999835968018,
            3.0833001136779785
          ]
        },
        {
          "atom_index": 544,
          "name": "O",
          "element": "O",
          "coord": [
            -1.3494999408721924,
            -4.90910005569458,
            3.164599895477295
          ]
        },
        {
          "atom_index": 545,
          "name": "CB",
          "element": "C",
          "coord": [
            -1.626099944114685,
            -4.807600021362305,
            3.217900037765503
          ]
        }
      ]
    },
    {
      "id": " :565",
      "chain": " ",
      "resseq": 565,
      "icode": "",
      "resname": "TYR",
      "hetflag": " ",
      "sasa": 0.0,
      "atoms": [
        {
          "atom_index": 546,
          "name": "N",
          "element": "N",
          "coord": [
            -1.4182000160217285,
            -4.869200229644775,
            2.9553000926971436
          ]
        },
        {
          "atom_index": 547,
          "name": "CA",
          "element": "C",
          "coord": [
            -1.2862000465393066,
            -4.845600128173828,
            2.9005000591278076
          ]
        },
        {
          "atom_index": 548,
          "name": "C",
          "element": "C",
          "coord": [
            -1.2627999782562256,
            -4.695300102233887,
            2.8891000747680664
          ]
        },
        {
          "atom_index": 549,
          "name": "O",
          "element": "O",
          "coord": [
            -1.1506999731063843,
            -4.648399829864502,
            2.895900011062622
          ]
        },
        {
          "atom_index": 550,
          "name": "CB",
          "element": "C",
          "coord": [
            -1.2755999565124512,
            -4.9070000648498535,
            2.7618000507354736
          ]
        },
        {
          "atom_index": 551,
          "name": "CG",
          "element": "C",
          "coord": [
            -1.2785999774932861,
            -5.05679988861084,
            2.7607998847961426
          ]
        },
        {
          "atom_index": 552,
          "name": "CD1",
          "element": "C",
          "coord": [
            -1.3982000350952148,
            -5.125500202178955,
            2.775899887084961
          ]
        },
        {
          "atom_index": 553,
          "name": "CD2",
          "element": "C",
          "coord": [
            -1.1613999605178833,
            -5.130300045013428,
            2.7421998977661133
          ]
        },
        {
          "atom_index": 554,
          "name": "CE1",
          "element": "C",
          "coord": [
            -1.4019999504089355,
            -5.263500213623047,
            2.7723000049591064
          ]
        },
        {
          "atom_index": 555,
          "name": "CE2",
          "element": "C",
          "coord": [
            -1.1634999513626099,
            -5.269100189208984,
            2.737799882888794
          ]
        },
        {
          "atom_index": 556,
          "name": "CZ",
          "element": "C",
          "coord": [
            -1.2843999862670898,
            -5.335299968719482,
            2.7528998851776123
          ]
        },
        {
          "atom_index": 557,
          "name": "OH",
          "element": "O",
          "coord": [
            -1.2888000011444092,
            -5.4730000495910645,
            2.7476000785827637
          ]
        }
      ]
    },
    {
      "id": " :566",
      "chain": " ",
      "resseq": 566,
      "icode": "",
      "resname": "ILE",
      "hetflag": " ",
      "sasa": 0.0,
      "atoms": [
        {
          "atom_index": 558,
          "name": "N",
          "element": "N",
          "coord": [
            -1.3694000244140625,
            -4.62060022354126,
            2.867300033569336
          ]
        },
        {
          "atom_index": 559,
          "name": "CA",
          "element": "C",
          "coord": [
            -1.3587000370025635,
            -4.4766998291015625,
            2.8533999919891357
          ]
        },
        {
          "atom_index": 560,
          "name": "C",
          "element": "C",
          "coord": [
            -1.4592000246047974,
            -4.403900146484375,
            2.941699981689453
          ]
        },
        {
          "atom_index": 561,
          "name": "O",
          "element": "O",
          "coord": [
            -1.57669997215271,
            -4.439199924468994,
            2.9423000812530518
          ]
        },
        {
          "atom_index": 562,
          "name": "CB",
          "element": "C",
          "coord": [
            -1.3846999406814575,
            -4.433899879455566,
            2.706899881362915
          ]
        },
        {
          "atom_index": 563,
          "name": "CG1",
          "element": "C",
          "coord": [
            -1.292099952697754,
            -4.507900238037109,
            2.610599994659424
          ]
        },
        {
          "atom_index": 564,
          "name": "CG2",
          "element": "C",
          "coord": [
            -1.3671000003814697,
            -4.284900188446045,
            2.6903998851776123
          ]
        },
        {
          "atom_index": 565,
          "name": "CD1",
          "element": "C",
          "coord": [
            -1.1466000080108643,
            -4.475200176239014,
            2.6284000873565674
          ]
        }
      ]
    },
    {
      "id": " :567",
      "chain": " ",
      "resseq": 567,
      "icode": "",
      "resname": "GLY",
      "hetflag": " ",
      "sasa": 0.0,
      "atoms": [
        {
          "atom_index": 566,
          "name": "N",
          "element": "N",
          "coord": [
            -1.4112999439239502,
            -4.308000087738037,
            3.0204999446868896
          ]
        },
        {
          "atom_index": 567,
          "name": "CA",
          "element": "C",
          "coord": [
            -1.499400019645691,
            -4.2266998291015625,
            3.102799892425537
          ]
        },
        {
          "atom_index": 568,
          "name": "C",
          "element": "C",
          "coord": [
            -1.5126999616622925,
            -4.086999893188477,
            3.0413999557495117
          ]
        },
        {
          "atom_index": 569,
          "name": "O",
          "element": "O",
          "coord": [
            -1.4186999797821045,
            -4.037300109863281,
            2.976900100708008
          ]
        }
      ]
    },
    {
      "id": " :568",
      "chain": " ",
      "resseq": 568,
      "icode": "",
      "resname": "LEU",
      "hetflag": " ",
      "sasa": 0.0,
      "atoms": [
        {
          "atom_index": 570,
          "name": "N",
          "element": "N",
          "coord": [
            -1.6238000392913818,
            -4.018499851226807,
            3.0669000148773193
          ]
        },
        {
          "atom_index": 571,
          "name": "CA",
          "element": "C",
          "coord": [
            -1.6446000337600708,
            -3.884999990463257,
            3.0114998817443848
          ]
        },
        {
          "atom_index": 572,
          "name": "C",
          "element": "C",
          "coord": [
            -1.5318000316619873,
            -3.786900043487549,
            3.0408999919891357
          ]
        },
        {
          "atom_index": 573,
          "name": "O",
          "element": "O",
          "coord": [
            -1.4946999549865723,
            -3.707200050354004,
            2.9556000232696533
          ]
        },
        {
          "atom_index": 574,
          "name": "CB",
          "element": "C",
          "coord": [
            -1.7776999473571777,
            -3.8268001079559326,
            3.0596001148223877
          ]
        },
        {
          "atom_index": 575,
          "name": "CG",
          "element": "C",
          "coord": [
            -1.9036999940872192,
            -3.8977999687194824,
            3.0078001022338867
          ]
        },
        {
          "atom_index": 576,
          "name": "CD1",
          "element": "C",
          "coord": [
            -2.0250000953674316,
            -3.857800006866455,
            3.092099905014038
          ]
        },
        {
          "atom_index": 577,
          "name": "CD2",
          "element": "C",
          "coord": [
            -1.9250999689102173,
            -3.869800090789795,
            2.8626999855041504
          ]
        }
      ]
    },
    {
      "id": " :569",
      "chain": " ",
      "resseq": 569,
      "icode": "",
      "resname": "LYS",
      "hetflag": " ",
      "sasa": 2.4421029090881348,
      "atoms": [
        {
          "atom_index": 578,
          "name": "N",
          "element": "N",
          "coord": [
            -1.4788000583648682,
            -3.7915000915527344,
            3.162100076675415
          ]
        },
        {
          "atom_index": 579,
          "name": "CA",
          "element": "C",
          "coord": [
            -1.371000051498413,
            -3.7005999088287354,
            3.2030999660491943
          ]
        },
        {
          "atom_index": 580,
          "name": "C",
          "element": "C",
          "coord": [
            -1.2300000190734863,
            -3.739799976348877,
            3.158099889755249
          ]
        },
        {
          "atom_index": 581,
          "name": "O",
          "element": "O",
          "coord": [
            -1.132599949836731,
            -3.6714000701904297,
            3.191800117492676
          ]
        },
        {
          "atom_index": 582,
          "name": "CB",
          "element": "C",
          "coord": [
            -1.3711999654769897,
            -3.6863999366760254,
            3.35479998588562
          ]
        },
        {
          "atom_index": 583,
          "name": "CG",
          "element": "C",
          "coord": [
            -1.495300054550171,
            -3.618799924850464,
            3.4121999740600586
          ]
        },
        {
          "atom_index": 584,
          "name": "CD",
          "element": "C",
          "coord": [
            -1.5017999410629272,
            -3.6435999870300293,
            3.5620999336242676
          ]
        },
        {
          "atom_index": 585,
          "name": "CE",
          "element": "C",
          "coord": [
            -1.6239999532699585,
            -3.579699993133545,
            3.623699903488159
          ]
        },
        {
          "atom_index": 586,
          "name": "NZ",
          "element": "N",
          "coord": [
            -1.5814000368118286,
            -3.4667999744415283,
            3.7112998962402344
          ]
        }
      ]
    },
    {
      "id": " :570",
      "chain": " ",
      "resseq": 570,
      "icode": "",
      "resname": "ASP",
      "hetflag": " ",
      "sasa": 0.31529858708381653,
      "atoms": [
        {
          "atom_index": 587,
          "name": "N",
          "element": "N",
          "coord": [
            -1.2173999547958374,
            -3.849600076675415,
            3.083899974822998
          ]
        },
        {
          "atom_index": 588,
          "name": "CA",
          "element": "C",
          "coord": [
            -1.0859999656677246,
            -3.8931000232696533,
            3.0394999980926514
          ]
        },
        {
          "atom_index": 589,
          "name": "C",
          "element": "C",
          "coord": [
            -1.0245000123977661,
            -3.7911999225616455,
            2.9477999210357666
          ]
        },
        {
          "atom_index": 590,
          "name": "O",
          "element": "O",
          "coord": [
            -1.0699000358581543,
            -3.773900032043457,
            2.835400104522705
          ]
        },
        {
          "atom_index": 591,
          "name": "CB",
          "element": "C",
          "coord": [
            -1.0947999954223633,
            -4.027500152587891,
            2.968400001525879
          ]
        },
        {
          "atom_index": 592,
          "name": "CG",
          "element": "C",
          "coord": [
            -1.101699948310852,
            -4.14300012588501,
            3.0650999546051025
          ]
        },
        {
          "atom_index": 593,
          "name": "OD1",
          "element": "O",
          "coord": [
            -1.0938999652862549,
            -4.119200229644775,
            3.1875998973846436
          ]
        },
        {
          "atom_index": 594,
          "name": "OD2",
          "element": "O",
          "coord": [
            -1.113700032234192,
            -4.257900238037109,
            3.0190999507904053
          ]
        }
      ]
    },
    {
      "id": " :571",
      "chain": " ",
      "resseq": 571,
      "icode": "",
      "resname": "ARG",
      "hetflag": " ",
      "sasa": 4.46291446685791,
      "atoms": [
        {
          "atom_index": 595,
          "name": "N",
          "element": "N",
          "coord": [
            -0.921999990940094,
            -3.7216999530792236,
            2.995699882507324
          ]
        },
        {
          "atom_index": 596,
          "name": "CA",
          "element": "C",
          "coord": [
            -0.8568999767303467,
            -3.6215999126434326,
            2.913100004196167
          ]
        },
        {
          "atom_index": 597,
          "name": "C",
          "element": "C",
          "coord": [
            -0.746399998664856,
            -3.686500072479248,
            2.832900047302246
          ]
        },
        {
          "atom_index": 598,
          "name": "O",
          "element": "O",
          "coord": [
            -0.6306999921798706,
            -3.692699909210205,
            2.875999927520752
          ]
        },
        {
          "atom_index": 599,
          "name": "CB",
          "element": "C",
          "coord": [
            -0.8029000163078308,
            -3.5078999996185303,
            2.997999906539917
          ]
        },
        {
          "atom_index": 600,
          "name": "CG",
          "element": "C",
          "coord": [
            -0.7523000240325928,
            -3.3912999629974365,
            2.9158999919891357
          ]
        },
        {
          "atom_index": 601,
          "name": "CD",
          "element": "C",
          "coord": [
            -0.6502000093460083,
            -3.3129000663757324,
            2.9951999187469482
          ]
        },
        {
          "atom_index": 602,
          "name": "NE",
          "element": "N",
          "coord": [
            -0.5888000130653381,
            -3.2054998874664307,
            2.9175000190734863
          ]
        },
        {
          "atom_index": 603,
          "name": "CZ",
          "element": "C",
          "coord": [
            -0.5109999775886536,
            -3.111999988555908,
            2.9707999229431152
          ]
        },
        {
          "atom_index": 604,
          "name": "NH1",
          "element": "N",
          "coord": [
            -0.48539999127388,
            -3.1140999794006348,
            3.1012001037597656
          ]
        },
        {
          "atom_index": 605,
          "name": "NH2",
          "element": "N",
          "coord": [
            -0.4611000120639801,
            -3.0155999660491943,
            2.894700050354004
          ]
        }
      ]
    },
    {
      "id": " :572",
      "chain": " ",
      "resseq": 572,
      "icode": "",
      "resname": "LYS",
      "hetflag": " ",
      "sasa": 1.8760507106781006,
      "atoms": [
        {
          "atom_index": 606,
          "name": "N",
          "element": "N",
          "coord": [
            -0.7861999869346619,
            -3.7441000938415527,
            2.7202999591827393
          ]
        },
        {
          "atom_index": 607,
          "name": "CA",
          "element": "C",
          "coord": [
            -0.6948000192642212,
            -3.811000108718872,
            2.629199981689453
          ]
        },
        {
          "atom_index": 608,
          "name": "C",
          "element": "C",
          "coord": [
            -0.7289000153541565,
            -3.7572999000549316,
            2.4925999641418457
          ]
        },
        {
          "atom_index": 609,
          "name": "O",
          "element": "O",
          "coord": [
            -0.8359000086784363,
            -3.7023000717163086,
            2.472899913787842
          ]
        },
        {
          "atom_index": 610,
          "name": "CB",
          "element": "C",
          "coord": [
            -0.7123000025749207,
            -3.964200019836426,
            2.6345999240875244
          ]
        },
        {
          "atom_index": 611,
          "name": "CG",
          "element": "C",
          "coord": [
            -0.6675999760627747,
            -4.0243000984191895,
            2.7667999267578125
          ]
        },
        {
          "atom_index": 612,
          "name": "CD",
          "element": "C",
          "coord": [
            -0.7037000060081482,
            -4.170400142669678,
            2.783099889755249
          ]
        },
        {
          "atom_index": 613,
          "name": "CE",
          "element": "C",
          "coord": [
            -0.6723999977111816,
            -4.2164998054504395,
            2.925800085067749
          ]
        },
        {
          "atom_index": 614,
          "name": "NZ",
          "element": "N",
          "coord": [
            -0.6894000172615051,
            -4.363800048828125,
            2.95169997215271
          ]
        }
      ]
    },
    {
      "id": " :573",
      "chain": " ",
      "resseq": 573,
      "icode": "",
      "resname": "ARG",
      "hetflag": " ",
      "sasa": 2.9765031337738037,
      "atoms": [
        {
          "atom_index": 615,
          "name": "N",
          "element": "N",
          "coord": [
            -0.6360999941825867,
            -3.7629001140594482,
            2.3994998931884766
          ]
        },
        {
          "atom_index": 616,
          "name": "CA",
          "element": "C",
          "coord": [
            -0.6661999821662903,
            -3.7116000652313232,
            2.2660000324249268
          ]
        },
        {
          "atom_index": 617,
          "name": "C",
          "element": "C",
          "coord": [
            -0.7662000060081482,
            -3.804800033569336,
            2.1956000328063965
          ]
        },
        {
          "atom_index": 618,
          "name": "O",
          "element": "O",
          "coord": [
            -0.7732999920845032,
            -3.9244000911712646,
            2.229300022125244
          ]
        },
        {
          "atom_index": 619,
          "name": "CB",
          "element": "C",
          "coord": [
            -0.5367000102996826,
            -3.690999984741211,
            2.1881000995635986
          ]
        },
        {
          "atom_index": 620,
          "name": "CG",
          "element": "C",
          "coord": [
            -0.4377000033855438,
            -3.802299976348877,
            2.204200029373169
          ]
        },
        {
          "atom_index": 621,
          "name": "CD",
          "element": "C",
          "coord": [
            -0.30660000443458557,
            -3.769399881362915,
            2.1347999572753906
          ]
        },
        {
          "atom_index": 622,
          "name": "NE",
          "element": "N",
          "coord": [
            -0.21559999883174896,
            -3.690700054168701,
            2.2174999713897705
          ]
        },
        {
          "atom_index": 623,
          "name": "CZ",
          "element": "C",
          "coord": [
            -0.17180000245571136,
            -3.5683999061584473,
            2.187000036239624
          ]
        },
        {
          "atom_index": 624,
          "name": "NH1",
          "element": "N",
          "coord": [
            -0.210999995470047,
            -3.506999969482422,
            2.074899911880493
          ]
        },
        {
          "atom_index": 625,
          "name": "NH2",
          "element": "N",
          "coord": [
            -0.08569999784231186,
            -3.5078999996185303,
            2.2679998874664307
          ]
        }
      ]
    },
    {
      "id": " :574",
      "chain": " ",
      "resseq": 574,
      "icode": "",
      "resname": "PRO",
      "hetflag": " ",
      "sasa": 0.0,
      "atoms": [
        {
          "atom_index": 626,
          "name": "N",
          "element": "N",
          "coord": [
            -0.8485999703407288,
            -3.751300096511841,
            2.102400064468384
          ]
        },
        {
          "atom_index": 627,
          "name": "CA",
          "element": "C",
          "coord": [
            -0.9484000205993652,
            -3.8292999267578125,
            2.029400110244751
          ]
        },
        {
          "atom_index": 628,
          "name": "C",
          "element": "C",
          "coord": [
            -0.8938000202178955,
            -3.9574999809265137,
            1.9686000347137451
          ]
        },
        {
          "atom_index": 629,
          "name": "O",
          "element": "O",
          "coord": [
            -0.9596999883651733,
            -4.060500144958496,
            1.9738999605178833
          ]
        },
        {
          "atom_index": 630,
          "name": "CB",
          "element": "C",
          "coord": [
            -0.9937999844551086,
            -3.732300043106079,
            1.9219000339508057
          ]
        },
        {
          "atom_index": 631,
          "name": "CG",
          "element": "C",
          "coord": [
            -0.9850999712944031,
            -3.6029000282287598,
            1.9882999658584595
          ]
        },
        {
          "atom_index": 632,
          "name": "CD",
          "element": "C",
          "coord": [
            -0.850600004196167,
            -3.611599922180176,
            2.055500030517578
          ]
        }
      ]
    },
    {
      "id": " :575",
      "chain": " ",
      "resseq": 575,
      "icode": "",
      "resname": "SER",
      "hetflag": " ",
      "sasa": 0.0,
      "atoms": [
        {
          "atom_index": 633,
          "name": "N",
          "element": "N",
          "coord": [
            -0.7706000208854675,
            -3.953200101852417,
            1.9192999601364136
          ]
        },
        {
          "atom_index": 634,
          "name": "CA",
          "element": "C",
          "coord": [
            -0.7075999975204468,
            -4.068999767303467,
            1.8568999767303467
          ]
        },
        {
          "atom_index": 635,
          "name": "C",
          "element": "C",
          "coord": [
            -0.6786999702453613,
            -4.179699897766113,
            1.9557000398635864
          ]
        },
        {
          "atom_index": 636,
          "name": "O",
          "element": "O",
          "coord": [
            -0.6944000124931335,
            -4.297999858856201,
            1.9246000051498413
          ]
        },
        {
          "atom_index": 637,
          "name": "CB",
          "element": "C",
          "coord": [
            -0.5782999992370605,
            -4.029099941253662,
            1.788100004196167
          ]
        },
        {
          "atom_index": 638,
          "name": "OG",
          "element": "O",
          "coord": [
            -0.4943999946117401,
            -3.9632999897003174,
            1.8797999620437622
          ]
        }
      ]
    },
    {
      "id": " :576",
      "chain": " ",
      "resseq": 576,
      "icode": "",
      "resname": "GLU",
      "hetflag": " ",
      "sasa": 1.0404853820800781,
      "atoms": [
        {
          "atom_index": 639,
          "name": "N",
          "element": "N",
          "coord": [
            -0.6376000046730042,
            -4.143400192260742,
            2.0759999752044678
          ]
        },
        {
          "atom_index": 640,
          "name": "CA",
          "element": "C",
          "coord": [
            -0.6090999841690063,
            -4.247200012207031,
            2.172300100326538
          ]
        },
        {
          "atom_index": 641,
          "name": "C",
          "element": "C",
          "coord": [
            -0.7387999892234802,
            -4.310100078582764,
            2.216399908065796
          ]
        },
        {
          "atom_index": 642,
          "name": "O",
          "element": "O",
          "coord": [
            -0.7480999827384949,
            -4.43149995803833,
            2.232599973678589
          ]
        },
        {
          "atom_index": 643,
          "name": "CB",
          "element": "C",
          "coord": [
            -0.5313000082969666,
            -4.195199966430664,
            2.2929000854492188
          ]
        },
        {
          "atom_index": 644,
          "name": "CG",
          "element": "C",
          "coord": [
            -0.4796999990940094,
            -4.3119001388549805,
            2.37719988822937
          ]
        },
        {
          "atom_index": 645,
          "name": "CD",
          "element": "C",
          "coord": [
            -0.43059998750686646,
            -4.270299911499023,
            2.512200117111206
          ]
        },
        {
          "atom_index": 646,
          "name": "OE1",
          "element": "O",
          "coord": [
            -0.3677999973297119,
            -4.1620001792907715,
            2.5213000774383545
          ]
        },
        {
          "atom_index": 647,
          "name": "OE2",
          "element": "O",
          "coord": [
            -0.4560000002384186,
            -4.345900058746338,
            2.6094000339508057
          ]
        }
      ]
    },
    {
      "id": " :577",
      "chain": " ",
      "resseq": 577,
      "icode": "",
      "resname": "LEU",
      "hetflag": " ",
      "sasa": 0.0,
      "atoms": [
        {
          "atom_index": 648,
          "name": "N",
          "element": "N",
          "coord": [
            -0.8396999835968018,
            -4.227399826049805,
            2.2353999614715576
          ]
        },
        {
          "atom_index": 649,
          "name": "CA",
          "element": "C",
          "coord": [
            -0.9689000248908997,
            -4.278200149536133,
            2.2769999504089355
          ]
        },
        {
          "atom_index": 650,
          "name": "C",
          "element": "C",
          "coord": [
            -1.020799994468689,
            -4.3769001960754395,
            2.1737000942230225
          ]
        },
        {
          "atom_index": 651,
          "name": "O",
          "element": "O",
          "coord": [
            -1.0672999620437622,
            -4.485599994659424,
            2.20740008354187
          ]
        },
        {
          "atom_index": 652,
          "name": "CB",
          "element": "C",
          "coord": [
            -1.0676000118255615,
            -4.161900043487549,
            2.297100067138672
          ]
        },
        {
          "atom_index": 653,
          "name": "CG",
          "element": "C",
          "coord": [
            -1.0311000347137451,
            -4.070199966430664,
            2.4144999980926514
          ]
        },
        {
          "atom_index": 654,
          "name": "CD1",
          "element": "C",
          "coord": [
            -1.1269999742507935,
            -3.9549999237060547,
            2.4221999645233154
          ]
        },
        {
          "atom_index": 655,
          "name": "CD2",
          "element": "C",
          "coord": [
            -1.0312000513076782,
            -4.149499893188477,
            2.5443999767303467
          ]
        }
      ]
    },
    {
      "id": " :578",
      "chain": " ",
      "resseq": 578,
      "icode": "",
      "resname": "ARG",
      "hetflag": " ",
      "sasa": 0.0,
      "atoms": [
        {
          "atom_index": 656,
          "name": "N",
          "element": "N",
          "coord": [
            -1.0098999738693237,
            -4.3394999504089355,
            2.0469000339508057
          ]
        },
        {
          "atom_index": 657,
          "name": "CA",
          "element": "C",
          "coord": [
            -1.0571999549865723,
            -4.424799919128418,
            1.938599944114685
          ]
        },
        {
          "atom_index": 658,
          "name": "C",
          "element": "C",
          "coord": [
            -0.9843000173568726,
            -4.557499885559082,
            1.9377000331878662
          ]
        },
        {
          "atom_index": 659,
          "name": "O",
          "element": "O",
          "coord": [
            -1.0461000204086304,
            -4.661300182342529,
            1.913699984550476
          ]
        },
        {
          "atom_index": 660,
          "name": "CB",
          "element": "C",
          "coord": [
            -1.0443999767303467,
            -4.354599952697754,
            1.8033000230789185
          ]
        },
        {
          "atom_index": 661,
          "name": "CG",
          "element": "C",
          "coord": [
            -1.141800045967102,
            -4.238399982452393,
            1.7870999574661255
          ]
        },
        {
          "atom_index": 662,
          "name": "CD",
          "element": "C",
          "coord": [
            -1.1531000137329102,
            -4.190400123596191,
            1.6448999643325806
          ]
        },
        {
          "atom_index": 663,
          "name": "NE",
          "element": "N",
          "coord": [
            -1.0227999687194824,
            -4.162799835205078,
            1.5859999656677246
          ]
        },
        {
          "atom_index": 664,
          "name": "CZ",
          "element": "C",
          "coord": [
            -0.9692999720573425,
            -4.042600154876709,
            1.5771000385284424
          ]
        },
        {
          "atom_index": 665,
          "name": "NH1",
          "element": "N",
          "coord": [
            -1.035599946975708,
            -3.9377999305725098,
            1.6239999532699585
          ]
        },
        {
          "atom_index": 666,
          "name": "NH2",
          "element": "N",
          "coord": [
            -0.8485999703407288,
            -4.027900218963623,
            1.5235999822616577
          ]
        }
      ]
    },
    {
      "id": " :579",
      "chain": " ",
      "resseq": 579,
      "icode": "",
      "resname": "ARG",
      "hetflag": " ",
      "sasa": 2.643672227859497,
      "atoms": [
        {
          "atom_index": 667,
          "name": "N",
          "element": "N",
          "coord": [
            -0.8551999926567078,
            -4.554999828338623,
            1.9694000482559204
          ]
        },
        {
          "atom_index": 668,
          "name": "CA",
          "element": "C",
          "coord": [
            -0.7757999897003174,
            -4.677000045776367,
            1.9739999771118164
          ]
        },
        {
          "atom_index": 669,
          "name": "C",
          "element": "C",
          "coord": [
            -0.8230999708175659,
            -4.7677998542785645,
            2.0864999294281006
          ]
        },
        {
          "atom_index": 670,
          "name": "O",
          "element": "O",
          "coord": [
            -0.8338000178337097,
            -4.889400005340576,
            2.069200038909912
          ]
        },
        {
          "atom_index": 671,
          "name": "CB",
          "element": "C",
          "coord": [
            -0.6274999976158142,
            -4.643099784851074,
            1.9925999641418457
          ]
        },
        {
          "atom_index": 672,
          "name": "CG",
          "element": "C",
          "coord": [
            -0.5396999716758728,
            -4.762400150299072,
            2.0304999351501465
          ]
        },
        {
          "atom_index": 673,
          "name": "CD",
          "element": "C",
          "coord": [
            -0.39160001277923584,
            -4.727399826049805,
            2.035799980163574
          ]
        },
        {
          "atom_index": 674,
          "name": "NE",
          "element": "N",
          "coord": [
            -0.36410000920295715,
            -4.608099937438965,
            2.115999937057495
          ]
        },
        {
          "atom_index": 675,
          "name": "CZ",
          "element": "C",
          "coord": [
            -0.35019999742507935,
            -4.484899997711182,
            2.0655999183654785
          ]
        },
        {
          "atom_index": 676,
          "name": "NH1",
          "element": "N",
          "coord": [
            -0.3619999885559082,
            -4.46120023727417,
            1.9349000453948975
          ]
        },
        {
          "atom_index": 677,
          "name": "NH2",
          "element": "N",
          "coord": [
            -0.3149000108242035,
            -4.384900093078613,
            2.14490008354187
          ]
        }
      ]
    },
    {
      "id": " :580",
      "chain": " ",
      "resseq": 580,
      "icode": "",
      "resname": "ILE",
      "hetflag": " ",
      "sasa": 0.0,
      "atoms": [
        {
          "atom_index": 678,
          "name": "N",
          "element": "N",
          "coord": [
            -0.8501999974250793,
            -4.709499835968018,
            2.202399969100952
          ]
        },
        {
          "atom_index": 679,
          "name": "CA",
          "element": "C",
          "coord": [
            -0.8966000080108643,
            -4.786900043487549,
            2.316699981689453
          ]
        },
        {
          "atom_index": 680,
          "name": "C",
          "element": "C",
          "coord": [
            -1.0257999897003174,
            -4.855999946594238,
            2.27810001373291
          ]
        },
        {
          "atom_index": 681,
          "name": "O",
          "element": "O",
          "coord": [
            -1.042099952697754,
            -4.974400043487549,
            2.303299903869629
          ]
        },
        {
          "atom_index": 682,
          "name": "CB",
          "element": "C",
          "coord": [
            -0.9186000227928162,
            -4.69789981842041,
            2.4391000270843506
          ]
        },
        {
          "atom_index": 683,
          "name": "CG1",
          "element": "C",
          "coord": [
            -0.7843999862670898,
            -4.646699905395508,
            2.4881999492645264
          ]
        },
        {
          "atom_index": 684,
          "name": "CG2",
          "element": "C",
          "coord": [
            -0.9904000163078308,
            -4.774199962615967,
            2.549799919128418
          ]
        },
        {
          "atom_index": 685,
          "name": "CD1",
          "element": "C",
          "coord": [
            -0.7919999957084656,
            -4.546299934387207,
            2.6041998863220215
          ]
        }
      ]
    },
    {
      "id": " :581",
      "chain": " ",
      "resseq": 581,
      "icode": "",
      "resname": "ALA",
      "hetflag": " ",
      "sasa": 0.0,
      "atoms": [
        {
          "atom_index": 686,
          "name": "N",
          "element": "N",
          "coord": [
            -1.1140999794006348,
            -4.783899784088135,
            2.20989990234375
          ]
        },
        {
          "atom_index": 687,
          "name": "CA",
          "element": "C",
          "coord": [
            -1.2418999671936035,
            -4.840099811553955,
            2.1679999828338623
          ]
        },
        {
          "atom_index": 688,
          "name": "C",
          "element": "C",
          "coord": [
            -1.2267999649047852,
            -4.959000110626221,
            2.0722999572753906
          ]
        },
        {
          "atom_index": 689,
          "name": "O",
          "element": "O",
          "coord": [
            -1.2990000247955322,
            -5.056600093841553,
            2.0843000411987305
          ]
        },
        {
          "atom_index": 690,
          "name": "CB",
          "element": "C",
          "coord": [
            -1.3291000127792358,
            -4.730800151824951,
            2.1057000160217285
          ]
        }
      ]
    },
    {
      "id": " :582",
      "chain": " ",
      "resseq": 582,
      "icode": "",
      "resname": "SER",
      "hetflag": " ",
      "sasa": 0.1261194348335266,
      "atoms": [
        {
          "atom_index": 691,
          "name": "N",
          "element": "N",
          "coord": [
            -1.1339999437332153,
            -4.952300071716309,
            1.9773999452590942
          ]
        },
        {
          "atom_index": 692,
          "name": "CA",
          "element": "C",
          "coord": [
            -1.1174999475479126,
            -5.0630998611450195,
            1.8832000494003296
          ]
        },
        {
          "atom_index": 693,
          "name": "C",
          "element": "C",
          "coord": [
            -1.047700047492981,
            -5.180200099945068,
            1.9473999738693237
          ]
        },
        {
          "atom_index": 694,
          "name": "O",
          "element": "O",
          "coord": [
            -1.0551999807357788,
            -5.292099952697754,
            1.8976999521255493
          ]
        },
        {
          "atom_index": 695,
          "name": "CB",
          "element": "C",
          "coord": [
            -1.0398000478744507,
            -5.019599914550781,
            1.7598999738693237
          ]
        },
        {
          "atom_index": 696,
          "name": "OG",
          "element": "O",
          "coord": [
            -0.9079999923706055,
            -4.984399795532227,
            1.7948999404907227
          ]
        }
      ]
    },
    {
      "id": " :583",
      "chain": " ",
      "resseq": 583,
      "icode": "",
      "resname": "GLN",
      "hetflag": " ",
      "sasa": 4.005268096923828,
      "atoms": [
        {
          "atom_index": 697,
          "name": "N",
          "element": "N",
          "coord": [
            -0.9829999804496765,
            -5.155900001525879,
            2.0601000785827637
          ]
        },
        {
          "atom_index": 698,
          "name": "CA",
          "element": "C",
          "coord": [
            -0.9121999740600586,
            -5.2617998123168945,
            2.1298000812530518
          ]
        },
        {
          "atom_index": 699,
          "name": "C",
          "element": "C",
          "coord": [
            -0.9980000257492065,
            -5.326700210571289,
            2.236999988555908
          ]
        },
        {
          "atom_index": 700,
          "name": "O",
          "element": "O",
          "coord": [
            -0.9532999992370605,
            -5.420000076293945,
            2.3062000274658203
          ]
        },
        {
          "atom_index": 701,
          "name": "CB",
          "element": "C",
          "coord": [
            -0.7818999886512756,
            -5.209400177001953,
            2.1900999546051025
          ]
        },
        {
          "atom_index": 702,
          "name": "CG",
          "element": "C",
          "coord": [
            -0.67330002784729,
            -5.181399822235107,
            2.0868000984191895
          ]
        },
        {
          "atom_index": 703,
          "name": "CD",
          "element": "C",
          "coord": [
            -0.5404000282287598,
            -5.139599800109863,
            2.149899959564209
          ]
        },
        {
          "atom_index": 704,
          "name": "OE1",
          "element": "O",
          "coord": [
            -0.4336000084877014,
            -5.175899982452393,
            2.0998001098632812
          ]
        },
        {
          "atom_index": 705,
          "name": "NE2",
          "element": "N",
          "coord": [
            -0.5460000038146973,
            -5.063399791717529,
            2.2604000568389893
          ]
        }
      ]
    },
    {
      "id": " :584",
      "chain": " ",
      "resseq": 584,
      "icode": "",
      "resname": "VAL",
      "hetflag": " ",
      "sasa": 0.0,
      "atoms": [
        {
          "atom_index": 706,
          "name": "N",
          "element": "N",
          "coord": [
            -1.1195000410079956,
            -5.276000022888184,
            2.2530999183654785
          ]
        },
        {
          "atom_index": 707,
          "name": "CA",
          "element": "C",
          "coord": [
            -1.2125999927520752,
            -5.3302998542785645,
            2.3499999046325684
          ]
        },
        {
          "atom_index": 708,
          "name": "C",
          "element": "C",
          "coord": [
            -1.2156000137329102,
            -5.4822998046875,
            2.3336000442504883
          ]
        },
        {
          "atom_index": 709,
          "name": "O",
          "element": "O",
          "coord": [
            -1.229599952697754,
            -5.534299850463867,
            2.2227001190185547
          ]
        },
        {
          "atom_index": 710,
          "name": "CB",
          "element": "C",
          "coord": [
            -1.3538999557495117,
            -5.2708001136779785,
            2.330699920654297
          ]
        },
        {
          "atom_index": 711,
          "name": "CG1",
          "element": "C",
          "coord": [
            -1.4543999433517456,
            -5.345399856567383,
            2.416300058364868
          ]
        },
        {
          "atom_index": 712,
          "name": "CG2",
          "element": "C",
          "coord": [
            -1.3552000522613525,
            -5.124800205230713,
            2.3698999881744385
          ]
        }
      ]
    },
    {
      "id": " :585",
      "chain": " ",
      "resseq": 585,
      "icode": "",
      "resname": "LYS",
      "hetflag": " ",
      "sasa": 3.6371521949768066,
      "atoms": [
        {
          "atom_index": 713,
          "name": "N",
          "element": "N",
          "coord": [
            -1.205199956893921,
            -5.552000045776367,
            2.4456000328063965
          ]
        },
        {
          "atom_index": 714,
          "name": "CA",
          "element": "C",
          "coord": [
            -1.2003999948501587,
            -5.697800159454346,
            2.449700117111206
          ]
        },
        {
          "atom_index": 715,
          "name": "C",
          "element": "C",
          "coord": [
            -1.3325999975204468,
            -5.7708001136779785,
            2.4321999549865723
          ]
        },
        {
          "atom_index": 716,
          "name": "O",
          "element": "O",
          "coord": [
            -1.4294999837875366,
            -5.746300220489502,
            2.5058000087738037
          ]
        },
        {
          "atom_index": 717,
          "name": "CB",
          "element": "C",
          "coord": [
            -1.1347999572753906,
            -5.741600036621094,
            2.580699920654297
          ]
        },
        {
          "atom_index": 718,
          "name": "CG",
          "element": "C",
          "coord": [
            -0.9948999881744385,
            -5.800099849700928,
            2.5648999214172363
          ]
        },
        {
          "atom_index": 719,
          "name": "CD",
          "element": "C",
          "coord": [
            -1.0002000331878662,
            -5.943900108337402,
            2.511199951171875
          ]
        },
        {
          "atom_index": 720,
          "name": "CE",
          "element": "C",
          "coord": [
            -1.066499948501587,
            -6.040299892425537,
            2.6119000911712646
          ]
        },
        {
          "atom_index": 721,
          "name": "NZ",
          "element": "N",
          "coord": [
            -1.0893000364303589,
            -6.178199768066406,
            2.555999994277954
          ]
        }
      ]
    },
    {
      "id": " :586",
      "chain": " ",
      "resseq": 586,
      "icode": "",
      "resname": "TYR",
      "hetflag": " ",
      "sasa": 0.0,
      "atoms": [
        {
          "atom_index": 722,
          "name": "N",
          "element": "N",
          "coord": [
            -1.3339999914169312,
            -5.8653998374938965,
            2.338200092315674
          ]
        },
        {
          "atom_index": 723,
          "name": "CA",
          "element": "C",
          "coord": [
            -1.4535000324249268,
            -5.946100234985352,
            2.3124001026153564
          ]
        },
        {
          "atom_index": 724,
          "name": "C",
          "element": "C",
          "coord": [
            -1.4707000255584717,
            -6.037899971008301,
            2.43149995803833
          ]
        },
        {
          "atom_index": 725,
          "name": "O",
          "element": "O",
          "coord": [
            -1.3795000314712524,
            -6.113699913024902,
            2.4646999835968018
          ]
        },
        {
          "atom_index": 726,
          "name": "CB",
          "element": "C",
          "coord": [
            -1.4400999546051025,
            -6.028900146484375,
            2.1826000213623047
          ]
        },
        {
          "atom_index": 727,
          "name": "CG",
          "element": "C",
          "coord": [
            -1.555899977684021,
            -6.125899791717529,
            2.1594998836517334
          ]
        },
        {
          "atom_index": 728,
          "name": "CD1",
          "element": "C",
          "coord": [
            -1.6796000003814697,
            -6.080699920654297,
            2.1115000247955322
          ]
        },
        {
          "atom_index": 729,
          "name": "CD2",
          "element": "C",
          "coord": [
            -1.5434000492095947,
            -6.261899948120117,
            2.1905999183654785
          ]
        },
        {
          "atom_index": 730,
          "name": "CE1",
          "element": "C",
          "coord": [
            -1.7879999876022339,
            -6.167900085449219,
            2.0957999229431152
          ]
        },
        {
          "atom_index": 731,
          "name": "CE2",
          "element": "C",
          "coord": [
            -1.6517000198364258,
            -6.350500106811523,
            2.1744000911712646
          ]
        },
        {
          "atom_index": 732,
          "name": "CZ",
          "element": "C",
          "coord": [
            -1.773300051689148,
            -6.302700042724609,
            2.1270999908447266
          ]
        },
        {
          "atom_index": 733,
          "name": "OH",
          "element": "O",
          "coord": [
            -1.8796000480651855,
            -6.389400005340576,
            2.110599994659424
          ]
        }
      ]
    },
    {
      "id": " :587",
      "chain": " ",
      "resseq": 587,
      "icode": "",
      "resname": "ALA",
      "hetflag": " ",
      "sasa": 0.0,
      "atoms": [
        {
          "atom_index": 734,
          "name": "N",
          "element": "N",
          "coord": [
            -1.5835000276565552,
            -6.023600101470947,
            2.500699996948242
          ]
        },
        {
          "atom_index": 735,
          "name": "CA",
          "element": "C",
          "coord": [
            -1.614300012588501,
            -6.104400157928467,
            2.617300033569336
          ]
        },
        {
          "atom_index": 736,
          "name": "C",
          "element": "C",
          "coord": [
            -1.6893999576568604,
            -6.231400012969971,
            2.582200050354004
          ]
        },
        {
          "atom_index": 737,
          "name": "O",
          "element": "O",
          "coord": [
            -1.6545000076293945,
            -6.337900161743164,
            2.63100004196167
          ]
        },
        {
          "atom_index": 738,
          "name": "CB",
          "element": "C",
          "coord": [
            -1.6938999891281128,
            -6.022299766540527,
            2.7200000286102295
          ]
        }
      ]
    },
    {
      "id": " :588",
      "chain": " ",
      "resseq": 588,
      "icode": "",
      "resname": "GLY",
      "hetflag": " ",
      "sasa": 0.0,
      "atoms": [
        {
          "atom_index": 739,
          "name": "N",
          "element": "N",
          "coord": [
            -1.7942999601364136,
            -6.219399929046631,
            2.501300096511841
          ]
        },
        {
          "atom_index": 740,
          "name": "CA",
          "element": "C",
          "coord": [
            -1.871999979019165,
            -6.335899829864502,
            2.463399887084961
          ]
        },
        {
          "atom_index": 741,
          "name": "C",
          "element": "C",
          "coord": [
            -1.9428999423980713,
            -6.401599884033203,
            2.5808000564575195
          ]
        },
        {
          "atom_index": 742,
          "name": "O",
          "element": "O",
          "coord": [
            -1.943600058555603,
            -6.5233001708984375,
            2.5943000316619873
          ]
        }
      ]
    },
    {
      "id": " :589",
      "chain": " ",
      "resseq": 589,
      "icode": "",
      "resname": "SER",
      "hetflag": " ",
      "sasa": 0.0,
      "atoms": [
        {
          "atom_index": 743,
          "name": "N",
          "element": "N",
          "coord": [
            -2.0060999393463135,
            -6.320000171661377,
            2.6637001037597656
          ]
        },
        {
          "atom_index": 744,
          "name": "CA",
          "element": "C",
          "coord": [
            -2.0762999057769775,
            -6.366499900817871,
            2.782099962234497
          ]
        },
        {
          "atom_index": 745,
          "name": "C",
          "element": "C",
          "coord": [
            -2.2079999446868896,
            -6.438399791717529,
            2.7534000873565674
          ]
        },
        {
          "atom_index": 746,
          "name": "O",
          "element": "O",
          "coord": [
            -2.2695999145507812,
            -6.419899940490723,
            2.648900032043457
          ]
        },
        {
          "atom_index": 747,
          "name": "CB",
          "element": "C",
          "coord": [
            -2.1052000522613525,
            -6.246200084686279,
            2.871799945831299
          ]
        },
        {
          "atom_index": 748,
          "name": "OG",
          "element": "O",
          "coord": [
            -2.0625998973846436,
            -6.269199848175049,
            3.005000114440918
          ]
        }
      ]
    },
    {
      "id": " :590",
      "chain": " ",
      "resseq": 590,
      "icode": "",
      "resname": "GLN",
      "hetflag": " ",
      "sasa": 7.395933628082275,
      "atoms": [
        {
          "atom_index": 749,
          "name": "N",
          "element": "N",
          "coord": [
            -2.251300096511841,
            -6.519700050354004,
            2.849100112915039
          ]
        },
        {
          "atom_index": 750,
          "name": "CA",
          "element": "C",
          "coord": [
            -2.3782999515533447,
            -6.589099884033203,
            2.836899995803833
          ]
        },
        {
          "atom_index": 751,
          "name": "C",
          "element": "C",
          "coord": [
            -2.4883999824523926,
            -6.491199970245361,
            2.8708999156951904
          ]
        },
        {
          "atom_index": 752,
          "name": "O",
          "element": "O",
          "coord": [
            -2.6031999588012695,
            -6.511300086975098,
            2.8341000080108643
          ]
        },
        {
          "atom_index": 753,
          "name": "CB",
          "element": "C",
          "coord": [
            -2.385499954223633,
            -6.706600189208984,
            2.9347000122070312
          ]
        },
        {
          "atom_index": 754,
          "name": "CG",
          "element": "C",
          "coord": [
            -2.34879994392395,
            -6.839099884033203,
            2.871999979019165
          ]
        },
        {
          "atom_index": 755,
          "name": "CD",
          "element": "C",
          "coord": [
            -2.3369998931884766,
            -6.951200008392334,
            2.9742000102996826
          ]
        },
        {
          "atom_index": 756,
          "name": "OE1",
          "element": "O",
          "coord": [
            -2.437000036239624,
            -7.0131001472473145,
            3.012200117111206
          ]
        },
        {
          "atom_index": 757,
          "name": "NE2",
          "element": "N",
          "coord": [
            -2.2139999866485596,
            -6.977499961853027,
            3.0195999145507812
          ]
        }
      ]
    },
    {
      "id": " :591",
      "chain": " ",
      "resseq": 591,
      "icode": "",
      "resname": "VAL",
      "hetflag": " ",
      "sasa": 0.0,
      "atoms": [
        {
          "atom_index": 758,
          "name": "N",
          "element": "N",
          "coord": [
            -2.451200008392334,
            -6.3850998878479,
            2.9419000148773193
          ]
        },
        {
          "atom_index": 759,
          "name": "CA",
          "element": "C",
          "coord": [
            -2.5448999404907227,
            -6.283199787139893,
            2.988300085067749
          ]
        },
        {
          "atom_index": 760,
          "name": "C",
          "element": "C",
          "coord": [
            -2.493499994277954,
            -6.139699935913086,
            2.970599889755249
          ]
        },
        {
          "atom_index": 761,
          "name": "O",
          "element": "O",
          "coord": [
            -2.3831000328063965,
            -6.10890007019043,
            3.013400077819824
          ]
        },
        {
          "atom_index": 762,
          "name": "CB",
          "element": "C",
          "coord": [
            -2.5766000747680664,
            -6.308199882507324,
            3.140199899673462
          ]
        },
        {
          "atom_index": 763,
          "name": "CG1",
          "element": "C",
          "coord": [
            -2.6150999069213867,
            -6.1803998947143555,
            3.212100028991699
          ]
        },
        {
          "atom_index": 764,
          "name": "CG2",
          "element": "C",
          "coord": [
            -2.6872000694274902,
            -6.410699844360352,
            3.1547999382019043
          ]
        }
      ]
    },
    {
      "id": " :592",
      "chain": " ",
      "resseq": 592,
      "icode": "",
      "resname": "ALA",
      "hetflag": " ",
      "sasa": 0.0,
      "atoms": [
        {
          "atom_index": 765,
          "name": "N",
          "element": "N",
          "coord": [
            -2.5708000659942627,
            -6.056300163269043,
            2.901099920272827
          ]
        },
        {
          "atom_index": 766,
          "name": "CA",
          "element": "C",
          "coord": [
            -2.539299964904785,
            -5.914299964904785,
            2.882200002670288
          ]
        },
        {
          "atom_index": 767,
          "name": "C",
          "element": "C",
          "coord": [
            -2.6621999740600586,
            -5.842400074005127,
            2.9398999214172363
          ]
        },
        {
          "atom_index": 768,
          "name": "O",
          "element": "O",
          "coord": [
            -2.769700050354004,
            -5.840799808502197,
            2.877500057220459
          ]
        },
        {
          "atom_index": 769,
          "name": "CB",
          "element": "C",
          "coord": [
            -2.5216000080108643,
            -5.880899906158447,
            2.736999988555908
          ]
        }
      ]
    },
    {
      "id": " :593",
      "chain": " ",
      "resseq": 593,
      "icode": "",
      "resname": "SER",
      "hetflag": " ",
      "sasa": 0.0,
      "atoms": [
        {
          "atom_index": 770,
          "name": "N",
          "element": "N",
          "coord": [
            -2.6477999687194824,
            -5.788899898529053,
            3.0613999366760254
          ]
        },
        {
          "atom_index": 771,
          "name": "CA",
          "element": "C",
          "coord": [
            -2.7578001022338867,
            -5.722300052642822,
            3.1308000087738037
          ]
        },
        {
          "atom_index": 772,
          "name": "C",
          "element": "C",
          "coord": [
            -2.7751998901367188,
            -5.576300144195557,
            3.0961999893188477
          ]
        },
        {
          "atom_index": 773,
          "name": "O",
          "element": "O",
          "coord": [
            -2.691800117492676,
            -5.493199825286865,
            3.1298000812530518
          ]
        },
        {
          "atom_index": 774,
          "name": "CB",
          "element": "C",
          "coord": [
            -2.7430999279022217,
            -5.735400199890137,
            3.2818000316619873
          ]
        },
        {
          "atom_index": 775,
          "name": "OG",
          "element": "O",
          "coord": [
            -2.8473000526428223,
            -5.66480016708374,
            3.34689998626709
          ]
        }
      ]
    },
    {
      "id": " :594",
      "chain": " ",
      "resseq": 594,
      "icode": "",
      "resname": "THR",
      "hetflag": " ",
      "sasa": 0.0,
      "atoms": [
        {
          "atom_index": 776,
          "name": "N",
          "element": "N",
          "coord": [
            -2.889699935913086,
            -5.545599937438965,
            3.037100076675415
          ]
        },
        {
          "atom_index": 777,
          "name": "CA",
          "element": "C",
          "coord": [
            -2.9207000732421875,
            -5.409200191497803,
            2.99780011177063
          ]
        },
        {
          "atom_index": 778,
          "name": "C",
          "element": "C",
          "coord": [
            -2.963399887084961,
            -5.329599857330322,
            3.1212000846862793
          ]
        },
        {
          "atom_index": 779,
          "name": "O",
          "element": "O",
          "coord": [
            -2.936300039291382,
            -5.20989990234375,
            3.1317999362945557
          ]
        },
        {
          "atom_index": 780,
          "name": "CB",
          "element": "C",
          "coord": [
            -3.0302999019622803,
            -5.407899856567383,
            2.8894999027252197
          ]
        },
        {
          "atom_index": 781,
          "name": "OG1",
          "element": "O",
          "coord": [
            -3.141700029373169,
            -5.486199855804443,
            2.9342000484466553
          ]
        },
        {
          "atom_index": 782,
          "name": "CG2",
          "element": "C",
          "coord": [
            -2.977799892425537,
            -5.471399784088135,
            2.763000011444092
          ]
        }
      ]
    },
    {
      "id": " :595",
      "chain": " ",
      "resseq": 595,
      "icode": "",
      "resname": "SER",
      "hetflag": " ",
      "sasa": 0.0,
      "atoms": [
        {
          "atom_index": 783,
          "name": "N",
          "element": "N",
          "coord": [
            -3.0302000045776367,
            -5.396200180053711,
            3.2153000831604004
          ]
        },
        {
          "atom_index": 784,
          "name": "CA",
          "element": "C",
          "coord": [
            -3.0731000900268555,
            -5.332099914550781,
            3.3385000228881836
          ]
        },
        {
          "atom_index": 785,
          "name": "C",
          "element": "C",
          "coord": [
            -2.9521000385284424,
            -5.289400100708008,
            3.41759991645813
          ]
        },
        {
          "atom_index": 786,
          "name": "O",
          "element": "O",
          "coord": [
            -2.9409000873565674,
            -5.173799991607666,
            3.4595000743865967
          ]
        },
        {
          "atom_index": 787,
          "name": "CB",
          "element": "C",
          "coord": [
            -3.1575000286102295,
            -5.427800178527832,
            3.421099901199341
          ]
        },
        {
          "atom_index": 788,
          "name": "OG",
          "element": "O",
          "coord": [
            -3.2836999893188477,
            -5.4421000480651855,
            3.3606998920440674
          ]
        }
      ]
    },
    {
      "id": " :596",
      "chain": " ",
      "resseq": 596,
      "icode": "",
      "resname": "GLU",
      "hetflag": " ",
      "sasa": 0.0,
      "atoms": [
        {
          "atom_index": 789,
          "name": "N",
          "element": "N",
          "coord": [
            -2.859299898147583,
            -5.382199764251709,
            3.434499979019165
          ]
        },
        {
          "atom_index": 790,
          "name": "CA",
          "element": "C",
          "coord": [
            -2.7388999462127686,
            -5.352499961853027,
            3.5083000659942627
          ]
        },
        {
          "atom_index": 791,
          "name": "C",
          "element": "C",
          "coord": [
            -2.649199962615967,
            -5.249199867248535,
            3.4402999877929688
          ]
        },
        {
          "atom_index": 792,
          "name": "O",
          "element": "O",
          "coord": [
            -2.5808000564575195,
            -5.172599792480469,
            3.5076000690460205
          ]
        },
        {
          "atom_index": 793,
          "name": "CB",
          "element": "C",
          "coord": [
            -2.6656999588012695,
            -5.481100082397461,
            3.5485999584198
          ]
        },
        {
          "atom_index": 794,
          "name": "CG",
          "element": "C",
          "coord": [
            -2.7016000747680664,
            -5.529099941253662,
            3.69350004196167
          ]
        },
        {
          "atom_index": 795,
          "name": "CD",
          "element": "C",
          "coord": [
            -2.8538999557495117,
            -5.548099994659424,
            3.719399929046631
          ]
        },
        {
          "atom_index": 796,
          "name": "OE1",
          "element": "O",
          "coord": [
            -2.9154000282287598,
            -5.642099857330322,
            3.663300037384033
          ]
        },
        {
          "atom_index": 797,
          "name": "OE2",
          "element": "O",
          "coord": [
            -2.9121999740600586,
            -5.470699787139893,
            3.7985000610351562
          ]
        }
      ]
    },
    {
      "id": " :597",
      "chain": " ",
      "resseq": 597,
      "icode": "",
      "resname": "VAL",
      "hetflag": " ",
      "sasa": 0.0,
      "atoms": [
        {
          "atom_index": 798,
          "name": "N",
          "element": "N",
          "coord": [
            -2.6545000076293945,
            -5.239999771118164,
            3.308000087738037
          ]
        },
        {
          "atom_index": 799,
          "name": "CA",
          "element": "C",
          "coord": [
            -2.5738000869750977,
            -5.139800071716309,
            3.2404000759124756
          ]
        },
        {
          "atom_index": 800,
          "name": "C",
          "element": "C",
          "coord": [
            -2.6440999507904053,
            -5.003300189971924,
            3.2383999824523926
          ]
        },
        {
          "atom_index": 801,
          "name": "O",
          "element": "O",
          "coord": [
            -2.5792999267578125,
            -4.900300025939941,
            3.2328999042510986
          ]
        },
        {
          "atom_index": 802,
          "name": "CB",
          "element": "C",
          "coord": [
            -2.532599925994873,
            -5.183300018310547,
            3.099600076675415
          ]
        },
        {
          "atom_index": 803,
          "name": "CG1",
          "element": "C",
          "coord": [
            -2.6394999027252197,
            -5.148799896240234,
            2.998500108718872
          ]
        },
        {
          "atom_index": 804,
          "name": "CG2",
          "element": "C",
          "coord": [
            -2.4000000953674316,
            -5.119800090789795,
            3.063800096511841
          ]
        }
      ]
    },
    {
      "id": " :598",
      "chain": " ",
      "resseq": 598,
      "icode": "",
      "resname": "LEU",
      "hetflag": " ",
      "sasa": 0.0,
      "atoms": [
        {
          "atom_index": 805,
          "name": "N",
          "element": "N",
          "coord": [
            -2.7764999866485596,
            -5.001800060272217,
            3.240999937057495
          ]
        },
        {
          "atom_index": 806,
          "name": "CA",
          "element": "C",
          "coord": [
            -2.8475000858306885,
            -4.875500202178955,
            3.245699882507324
          ]
        },
        {
          "atom_index": 807,
          "name": "C",
          "element": "C",
          "coord": [
            -2.8338000774383545,
            -4.8246002197265625,
            3.389400005340576
          ]
        },
        {
          "atom_index": 808,
          "name": "O",
          "element": "O",
          "coord": [
            -2.8327999114990234,
            -4.70419979095459,
            3.4138998985290527
          ]
        },
        {
          "atom_index": 809,
          "name": "CB",
          "element": "C",
          "coord": [
            -2.993799924850464,
            -4.893899917602539,
            3.2079999446868896
          ]
        },
        {
          "atom_index": 810,
          "name": "CG",
          "element": "C",
          "coord": [
            -3.0262999534606934,
            -4.903900146484375,
            3.058000087738037
          ]
        },
        {
          "atom_index": 811,
          "name": "CD1",
          "element": "C",
          "coord": [
            -3.175299882888794,
            -4.930799961090088,
            3.04259991645813
          ]
        },
        {
          "atom_index": 812,
          "name": "CD2",
          "element": "C",
          "coord": [
            -2.986999988555908,
            -4.7769999504089355,
            2.97979998588562
          ]
        }
      ]
    },
    {
      "id": " :599",
      "chain": " ",
      "resseq": 599,
      "icode": "",
      "resname": "LYS",
      "hetflag": " ",
      "sasa": 1.5825936794281006,
      "atoms": [
        {
          "atom_index": 813,
          "name": "N",
          "element": "N",
          "coord": [
            -2.8196001052856445,
            -4.916900157928467,
            3.484299898147583
          ]
        },
        {
          "atom_index": 814,
          "name": "CA",
          "element": "C",
          "coord": [
            -2.80049991607666,
            -4.878799915313721,
            3.622999906539917
          ]
        },
        {
          "atom_index": 815,
          "name": "C",
          "element": "C",
          "coord": [
            -2.664799928665161,
            -4.809999942779541,
            3.637200117111206
          ]
        },
        {
          "atom_index": 816,
          "name": "O",
          "element": "O",
          "coord": [
            -2.651700019836426,
            -4.712500095367432,
            3.7105000019073486
          ]
        },
        {
          "atom_index": 817,
          "name": "CB",
          "element": "C",
          "coord": [
            -2.8041999340057373,
            -5.000199794769287,
            3.7156999111175537
          ]
        },
        {
          "atom_index": 818,
          "name": "CG",
          "element": "C",
          "coord": [
            -2.7772998809814453,
            -4.963099956512451,
            3.8608999252319336
          ]
        },
        {
          "atom_index": 819,
          "name": "CD",
          "element": "C",
          "coord": [
            -2.8060998916625977,
            -5.078100204467773,
            3.955399990081787
          ]
        },
        {
          "atom_index": 820,
          "name": "CE",
          "element": "C",
          "coord": [
            -2.6854000091552734,
            -5.168600082397461,
            3.9772000312805176
          ]
        },
        {
          "atom_index": 821,
          "name": "NZ",
          "element": "N",
          "coord": [
            -2.688499927520752,
            -5.219399929046631,
            4.1203999519348145
          ]
        }
      ]
    },
    {
      "id": " :600",
      "chain": " ",
      "resseq": 600,
      "icode": "",
      "resname": "TYR",
      "hetflag": " ",
      "sasa": 0.0,
      "atoms": [
        {
          "atom_index": 822,
          "name": "N",
          "element": "N",
          "coord": [
            -2.5638999938964844,
            -4.861400127410889,
            3.5683999061584473
          ]
        },
        {
          "atom_index": 823,
          "name": "CA",
          "element": "C",
          "coord": [
            -2.4300999641418457,
            -4.803299903869629,
            3.572700023651123
          ]
        },
        {
          "atom_index": 824,
          "name": "C",
          "element": "C",
          "coord": [
            -2.42549991607666,
            -4.661300182342529,
            3.5136001110076904
          ]
        },
        {
          "atom_index": 825,
          "name": "O",
          "element": "O",
          "coord": [
            -2.349900007247925,
            -4.575300216674805,
            3.560499906539917
          ]
        },
        {
          "atom_index": 826,
          "name": "CB",
          "element": "C",
          "coord": [
            -2.333199977874756,
            -4.895199775695801,
            3.4986000061035156
          ]
        },
        {
          "atom_index": 827,
          "name": "CG",
          "element": "C",
          "coord": [
            -2.1891000270843506,
            -4.849699974060059,
            3.499300003051758
          ]
        },
        {
          "atom_index": 828,
          "name": "CD1",
          "element": "C",
          "coord": [
            -2.101300001144409,
            -4.889599800109863,
            3.6013998985290527
          ]
        },
        {
          "atom_index": 829,
          "name": "CD2",
          "element": "C",
          "coord": [
            -2.1389000415802,
            -4.768400192260742,
            3.3961000442504883
          ]
        },
        {
          "atom_index": 830,
          "name": "CE1",
          "element": "C",
          "coord": [
            -1.966599941253662,
            -4.8491997718811035,
            3.6008999347686768
          ]
        },
        {
          "atom_index": 831,
          "name": "CE2",
          "element": "C",
          "coord": [
            -2.00600004196167,
            -4.7281999588012695,
            3.3949999809265137
          ]
        },
        {
          "atom_index": 832,
          "name": "CZ",
          "element": "C",
          "coord": [
            -1.9208999872207642,
            -4.768199920654297,
            3.4979000091552734
          ]
        },
        {
          "atom_index": 833,
          "name": "OH",
          "element": "O",
          "coord": [
            -1.7914999723434448,
            -4.7210001945495605,
            3.5004000663757324
          ]
        }
      ]
    },
    {
      "id": " :601",
      "chain": " ",
      "resseq": 601,
      "icode": "",
      "resname": "THR",
      "hetflag": " ",
      "sasa": 0.0,
      "atoms": [
        {
          "atom_index": 834,
          "name": "N",
          "element": "N",
          "coord": [
            -2.5067999362945557,
            -4.637400150299072,
            3.411099910736084
          ]
        },
        {
          "atom_index": 835,
          "name": "CA",
          "element": "C",
          "coord": [
            -2.5129001140594482,
            -4.507999897003174,
            3.3434998989105225
          ]
        },
        {
          "atom_index": 836,
          "name": "C",
          "element": "C",
          "coord": [
            -2.5813000202178955,
            -4.405099868774414,
            3.4351000785827637
          ]
        },
        {
          "atom_index": 837,
          "name": "O",
          "element": "O",
          "coord": [
            -2.5388998985290527,
            -4.289000034332275,
            3.4465999603271484
          ]
        },
        {
          "atom_index": 838,
          "name": "CB",
          "element": "C",
          "coord": [
            -2.5903000831604004,
            -4.523499965667725,
            3.208199977874756
          ]
        },
        {
          "atom_index": 839,
          "name": "OG1",
          "element": "O",
          "coord": [
            -2.52839994430542,
            -4.626800060272217,
            3.1303000450134277
          ]
        },
        {
          "atom_index": 840,
          "name": "CG2",
          "element": "C",
          "coord": [
            -2.5876998901367188,
            -4.395899772644043,
            3.1252999305725098
          ]
        }
      ]
    },
    {
      "id": " :602",
      "chain": " ",
      "resseq": 602,
      "icode": "",
      "resname": "LEU",
      "hetflag": " ",
      "sasa": 0.0,
      "atoms": [
        {
          "atom_index": 841,
          "name": "N",
          "element": "N",
          "coord": [
            -2.683000087738037,
            -4.451000213623047,
            3.5058000087738037
          ]
        },
        {
          "atom_index": 842,
          "name": "CA",
          "element": "C",
          "coord": [
            -2.759000062942505,
            -4.366700172424316,
            3.594099998474121
          ]
        },
        {
          "atom_index": 843,
          "name": "C",
          "element": "C",
          "coord": [
            -2.6835999488830566,
            -4.331099987030029,
            3.7204999923706055
          ]
        },
        {
          "atom_index": 844,
          "name": "O",
          "element": "O",
          "coord": [
            -2.674299955368042,
            -4.215700149536133,
            3.756999969482422
          ]
        },
        {
          "atom_index": 845,
          "name": "CB",
          "element": "C",
          "coord": [
            -2.888000011444092,
            -4.439199924468994,
            3.6284000873565674
          ]
        },
        {
          "atom_index": 846,
          "name": "CG",
          "element": "C",
          "coord": [
            -2.9851999282836914,
            -4.371200084686279,
            3.7237000465393066
          ]
        },
        {
          "atom_index": 847,
          "name": "CD1",
          "element": "C",
          "coord": [
            -3.0153000354766846,
            -4.23390007019043,
            3.6731998920440674
          ]
        },
        {
          "atom_index": 848,
          "name": "CD2",
          "element": "C",
          "coord": [
            -3.11080002784729,
            -4.451300144195557,
            3.734299898147583
          ]
        }
      ]
    },
    {
      "id": " :603",
      "chain": " ",
      "resseq": 603,
      "icode": "",
      "resname": "PHE",
      "hetflag": " ",
      "sasa": 1.1292911767959595,
      "atoms": [
        {
          "atom_index": 849,
          "name": "N",
          "element": "N",
          "coord": [
            -2.6319000720977783,
            -4.431300163269043,
            3.7897000312805176
          ]
        },
        {
          "atom_index": 850,
          "name": "CA",
          "element": "C",
          "coord": [
            -2.5632998943328857,
            -4.408400058746338,
            3.915800094604492
          ]
        },
        {
          "atom_index": 851,
          "name": "C",
          "element": "C",
          "coord": [
            -2.4124999046325684,
            -4.394700050354004,
            3.9098000526428223
          ]
        },
        {
          "atom_index": 852,
          "name": "O",
          "element": "O",
          "coord": [
            -2.351300001144409,
            -4.34250020980835,
            4.002799987792969
          ]
        },
        {
          "atom_index": 853,
          "name": "CB",
          "element": "C",
          "coord": [
            -2.6031999588012695,
            -4.516499996185303,
            4.017000198364258
          ]
        },
        {
          "atom_index": 854,
          "name": "CG",
          "element": "C",
          "coord": [
            -2.750999927520752,
            -4.520199775695801,
            4.046000003814697
          ]
        },
        {
          "atom_index": 855,
          "name": "CD1",
          "element": "C",
          "coord": [
            -2.8173000812530518,
            -4.407599925994873,
            4.094099998474121
          ]
        },
        {
          "atom_index": 856,
          "name": "CD2",
          "element": "C",
          "coord": [
            -2.824199914932251,
            -4.635499954223633,
            4.02400016784668
          ]
        },
        {
          "atom_index": 857,
          "name": "CE1",
          "element": "C",
          "coord": [
            -2.9540998935699463,
            -4.409900188446045,
            4.118899822235107
          ]
        },
        {
          "atom_index": 858,
          "name": "CE2",
          "element": "C",
          "coord": [
            -2.960400104522705,
            -4.638999938964844,
            4.048500061035156
          ]
        },
        {
          "atom_index": 859,
          "name": "CZ",
          "element": "C",
          "coord": [
            -3.0257999897003174,
            -4.526299953460693,
            4.095799922943115
          ]
        }
      ]
    },
    {
      "id": " :604",
      "chain": " ",
      "resseq": 604,
      "icode": "",
      "resname": "GLN",
      "hetflag": " ",
      "sasa": 3.0971250534057617,
      "atoms": [
        {
          "atom_index": 860,
          "name": "N",
          "element": "N",
          "coord": [
            -2.351599931716919,
            -4.436500072479248,
            3.799799919128418
          ]
        },
        {
          "atom_index": 861,
          "name": "CA",
          "element": "C",
          "coord": [
            -2.206700086593628,
            -4.427599906921387,
            3.7909998893737793
          ]
        },
        {
          "atom_index": 862,
          "name": "C",
          "element": "C",
          "coord": [
            -2.1547000408172607,
            -4.326000213623047,
            3.690700054168701
          ]
        },
        {
          "atom_index": 863,
          "name": "O",
          "element": "O",
          "coord": [
            -2.0513999462127686,
            -4.266300201416016,
            3.7119998931884766
          ]
        },
        {
          "atom_index": 864,
          "name": "CB",
          "element": "C",
          "coord": [
            -2.1470999717712402,
            -4.565700054168701,
            3.7630999088287354
          ]
        },
        {
          "atom_index": 865,
          "name": "CG",
          "element": "C",
          "coord": [
            -2.143199920654297,
            -4.660200119018555,
            3.8810999393463135
          ]
        },
        {
          "atom_index": 866,
          "name": "CD",
          "element": "C",
          "coord": [
            -2.026900053024292,
            -4.62939977645874,
            3.9716999530792236
          ]
        },
        {
          "atom_index": 867,
          "name": "OE1",
          "element": "O",
          "coord": [
            -1.9128999710083008,
            -4.667600154876709,
            3.9447999000549316
          ]
        },
        {
          "atom_index": 868,
          "name": "NE2",
          "element": "N",
          "coord": [
            -2.053999900817871,
            -4.55709981918335,
            4.078999996185303
          ]
        }
      ]
    },
    {
      "id": " :605",
      "chain": " ",
      "resseq": 605,
      "icode": "",
      "resname": "ILE",
      "hetflag": " ",
      "sasa": 0.0,
      "atoms": [
        {
          "atom_index": 869,
          "name": "N",
          "element": "N",
          "coord": [
            -2.224400043487549,
            -4.307199954986572,
            3.579900026321411
          ]
        },
        {
          "atom_index": 870,
          "name": "CA",
          "element": "C",
          "coord": [
            -2.177999973297119,
            -4.212299823760986,
            3.4798998832702637
          ]
        },
        {
          "atom_index": 871,
          "name": "C",
          "element": "C",
          "coord": [
            -2.239500045776367,
            -4.07450008392334,
            3.4960999488830566
          ]
        },
        {
          "atom_index": 872,
          "name": "O",
          "element": "O",
          "coord": [
            -2.172600030899048,
            -3.9728000164031982,
            3.476099967956543
          ]
        },
        {
          "atom_index": 873,
          "name": "CB",
          "element": "C",
          "coord": [
            -2.2018001079559326,
            -4.263899803161621,
            3.335099935531616
          ]
        },
        {
          "atom_index": 874,
          "name": "CG1",
          "element": "C",
          "coord": [
            -2.108799934387207,
            -4.381800174713135,
            3.305799961090088
          ]
        },
        {
          "atom_index": 875,
          "name": "CG2",
          "element": "C",
          "coord": [
            -2.178100109100342,
            -4.153200149536133,
            3.2332000732421875
          ]
        },
        {
          "atom_index": 876,
          "name": "CD1",
          "element": "C",
          "coord": [
            -2.1314001083374023,
            -4.44379997253418,
            3.169300079345703
          ]
        }
      ]
    },
    {
      "id": " :606",
      "chain": " ",
      "resseq": 606,
      "icode": "",
      "resname": "PHE",
      "hetflag": " ",
      "sasa": 0.0,
      "atoms": [
        {
          "atom_index": 877,
          "name": "N",
          "element": "N",
          "coord": [
            -2.3691999912261963,
            -4.070000171661377,
            3.522700071334839
          ]
        },
        {
          "atom_index": 878,
          "name": "CA",
          "element": "C",
          "coord": [
            -2.434299945831299,
            -3.941999912261963,
            3.5409998893737793
          ]
        },
        {
          "atom_index": 879,
          "name": "C",
          "element": "C",
          "coord": [
            -2.4862000942230225,
            -3.933199882507324,
            3.684499979019165
          ]
        },
        {
          "atom_index": 880,
          "name": "O",
          "element": "O",
          "coord": [
            -2.599600076675415,
            -3.8921000957489014,
            3.708699941635132
          ]
        },
        {
          "atom_index": 881,
          "name": "CB",
          "element": "C",
          "coord": [
            -2.546799898147583,
            -3.9245998859405518,
            3.438699960708618
          ]
        },
        {
          "atom_index": 882,
          "name": "CG",
          "element": "C",
          "coord": [
            -2.500699996948242,
            -3.9312000274658203,
            3.2946999073028564
          ]
        },
        {
          "atom_index": 883,
          "name": "CD1",
          "element": "C",
          "coord": [
            -2.4316000938415527,
            -3.825200080871582,
            3.2369000911712646
          ]
        },
        {
          "atom_index": 884,
          "name": "CD2",
          "element": "C",
          "coord": [
            -2.5343000888824463,
            -4.040999889373779,
            3.214200019836426
          ]
        },
        {
          "atom_index": 885,
          "name": "CE1",
          "element": "C",
          "coord": [
            -2.397700071334839,
            -3.8289999961853027,
            3.1012001037597656
          ]
        },
        {
          "atom_index": 886,
          "name": "CE2",
          "element": "C",
          "coord": [
            -2.5011000633239746,
            -4.045400142669678,
            3.0797998905181885
          ]
        },
        {
          "atom_index": 887,
          "name": "CZ",
          "element": "C",
          "coord": [
            -2.433199882507324,
            -3.9393999576568604,
            3.0225000381469727
          ]
        }
      ]
    },
    {
      "id": " :607",
      "chain": " ",
      "resseq": 607,
      "icode": "",
      "resname": "SER",
      "hetflag": " ",
      "sasa": 0.9774256348609924,
      "atoms": [
        {
          "atom_index": 888,
          "name": "N",
          "element": "N",
          "coord": [
            -2.40310001373291,
            -3.975399971008301,
            3.7797000408172607
          ]
        },
        {
          "atom_index": 889,
          "name": "CA",
          "element": "C",
          "coord": [
            -2.4419000148773193,
            -3.972100019454956,
            3.9198999404907227
          ]
        },
        {
          "atom_index": 890,
          "name": "C",
          "element": "C",
          "coord": [
            -2.4855000972747803,
            -3.8297998905181885,
            3.9486000537872314
          ]
        },
        {
          "atom_index": 891,
          "name": "O",
          "element": "O",
          "coord": [
            -2.591099977493286,
            -3.8071999549865723,
            4.009300231933594
          ]
        },
        {
          "atom_index": 892,
          "name": "CB",
          "element": "C",
          "coord": [
            -2.3285000324249268,
            -4.01200008392334,
            4.011300086975098
          ]
        },
        {
          "atom_index": 893,
          "name": "OG",
          "element": "O",
          "coord": [
            -2.3842999935150146,
            -4.041100025177002,
            4.137700080871582
          ]
        }
      ]
    },
    {
      "id": " :608",
      "chain": " ",
      "resseq": 608,
      "icode": "",
      "resname": "LYS",
      "hetflag": " ",
      "sasa": 4.975375652313232,
      "atoms": [
        {
          "atom_index": 894,
          "name": "N",
          "element": "N",
          "coord": [
            -2.398200035095215,
            -3.734499931335449,
            3.917799949645996
          ]
        },
        {
          "atom_index": 895,
          "name": "CA",
          "element": "C",
          "coord": [
            -2.4381000995635986,
            -3.5952999591827393,
            3.927299976348877
          ]
        },
        {
          "atom_index": 896,
          "name": "C",
          "element": "C",
          "coord": [
            -2.3721001148223877,
            -3.512200117111206,
            3.8199000358581543
          ]
        },
        {
          "atom_index": 897,
          "name": "O",
          "element": "O",
          "coord": [
            -2.253200054168701,
            -3.522700071334839,
            3.790600061416626
          ]
        },
        {
          "atom_index": 898,
          "name": "CB",
          "element": "C",
          "coord": [
            -2.434000015258789,
            -3.5315001010894775,
            4.066500186920166
          ]
        },
        {
          "atom_index": 899,
          "name": "CG",
          "element": "C",
          "coord": [
            -2.5536000728607178,
            -3.42930006980896,
            4.086699962615967
          ]
        },
        {
          "atom_index": 900,
          "name": "CD",
          "element": "C",
          "coord": [
            -2.6958999633789062,
            -3.496500015258789,
            4.085299968719482
          ]
        },
        {
          "atom_index": 901,
          "name": "CE",
          "element": "C",
          "coord": [
            -2.777600049972534,
            -3.4697000980377197,
            3.9574999809265137
          ]
        },
        {
          "atom_index": 902,
          "name": "NZ",
          "element": "N",
          "coord": [
            -2.8264000415802,
            -3.328700065612793,
            3.9381000995635986
          ]
        }
      ]
    },
    {
      "id": " :609",
      "chain": " ",
      "resseq": 609,
      "icode": "",
      "resname": "ILE",
      "hetflag": " ",
      "sasa": 0.03152985870838165,
      "atoms": [
        {
          "atom_index": 903,
          "name": "N",
          "element": "N",
          "coord": [
            -2.4598000049591064,
            -3.4398000240325928,
            3.753200054168701
          ]
        },
        {
          "atom_index": 904,
          "name": "CA",
          "element": "C",
          "coord": [
            -2.429500102996826,
            -3.357300043106079,
            3.6405999660491943
          ]
        },
        {
          "atom_index": 905,
          "name": "C",
          "element": "C",
          "coord": [
            -2.327399969100952,
            -3.2472000122070312,
            3.660399913787842
          ]
        },
        {
          "atom_index": 906,
          "name": "O",
          "element": "O",
          "coord": [
            -2.3610999584198,
            -3.1396000385284424,
            3.705899953842163
          ]
        },
        {
          "atom_index": 907,
          "name": "CB",
          "element": "C",
          "coord": [
            -2.5620999336242676,
            -3.3041999340057373,
            3.5841000080108643
          ]
        },
        {
          "atom_index": 908,
          "name": "CG1",
          "element": "C",
          "coord": [
            -2.6614999771118164,
            -3.4209001064300537,
            3.571700096130371
          ]
        },
        {
          "atom_index": 909,
          "name": "CG2",
          "element": "C",
          "coord": [
            -2.541800022125244,
            -3.234800100326538,
            3.451200008392334
          ]
        },
        {
          "atom_index": 910,
          "name": "CD1",
          "element": "C",
          "coord": [
            -2.6022000312805176,
            -3.551100015640259,
            3.5160000324249268
          ]
        }
      ]
    },
    {
      "id": " :610",
      "chain": " ",
      "resseq": 610,
      "icode": "",
      "resname": "ASP",
      "hetflag": " ",
      "sasa": 0.7611302137374878,
      "atoms": [
        {
          "atom_index": 911,
          "name": "N",
          "element": "N",
          "coord": [
            -2.202699899673462,
            -3.2764999866485596,
            3.6238999366760254
          ]
        },
        {
          "atom_index": 912,
          "name": "CA",
          "element": "C",
          "coord": [
            -2.091900110244751,
            -3.180999994277954,
            3.6312999725341797
          ]
        },
        {
          "atom_index": 913,
          "name": "C",
          "element": "C",
          "coord": [
            -2.091099977493286,
            -3.091099977493286,
            3.5058000087738037
          ]
        },
        {
          "atom_index": 914,
          "name": "O",
          "element": "O",
          "coord": [
            -2.014699935913086,
            -2.9951000213623047,
            3.4983999729156494
          ]
        },
        {
          "atom_index": 915,
          "name": "CB",
          "element": "C",
          "coord": [
            -1.9573999643325806,
            -3.2558000087738037,
            3.640000104904175
          ]
        },
        {
          "atom_index": 916,
          "name": "CG",
          "element": "C",
          "coord": [
            -1.9251999855041504,
            -3.3375000953674316,
            3.5118000507354736
          ]
        },
        {
          "atom_index": 917,
          "name": "OD1",
          "element": "O",
          "coord": [
            -2.000999927520752,
            -3.4328999519348145,
            3.481600046157837
          ]
        },
        {
          "atom_index": 918,
          "name": "OD2",
          "element": "O",
          "coord": [
            -1.8229999542236328,
            -3.3085999488830566,
            3.4426000118255615
          ]
        }
      ]
    },
    {
      "id": " :611",
      "chain": " ",
      "resseq": 611,
      "icode": "",
      "resname": "ARG",
      "hetflag": " ",
      "sasa": 0.0,
      "atoms": [
        {
          "atom_index": 919,
          "name": "N",
          "element": "N",
          "coord": [
            -2.1740000247955322,
            -3.1249001026153564,
            3.4072999954223633
          ]
        },
        {
          "atom_index": 920,
          "name": "CA",
          "element": "C",
          "coord": [
            -2.1835999488830566,
            -3.051300048828125,
            3.2811999320983887
          ]
        },
        {
          "atom_index": 921,
          "name": "C",
          "element": "C",
          "coord": [
            -2.3315999507904053,
            -3.0350000858306885,
            3.245699882507324
          ]
        },
        {
          "atom_index": 922,
          "name": "O",
          "element": "O",
          "coord": [
            -2.3778998851776123,
            -3.0913000106811523,
            3.1452999114990234
          ]
        },
        {
          "atom_index": 923,
          "name": "CB",
          "element": "C",
          "coord": [
            -2.117300033569336,
            -3.132699966430664,
            3.1689000129699707
          ]
        },
        {
          "atom_index": 924,
          "name": "CG",
          "element": "C",
          "coord": [
            -1.9975999593734741,
            -3.069700002670288,
            3.1031999588012695
          ]
        },
        {
          "atom_index": 925,
          "name": "CD",
          "element": "C",
          "coord": [
            -2.0255000591278076,
            -3.026099920272827,
            2.9588000774383545
          ]
        },
        {
          "atom_index": 926,
          "name": "NE",
          "element": "N",
          "coord": [
            -1.9783999919891357,
            -3.123699903488159,
            2.862499952316284
          ]
        },
        {
          "atom_index": 927,
          "name": "CZ",
          "element": "C",
          "coord": [
            -1.9501999616622925,
            -3.098400115966797,
            2.7351999282836914
          ]
        },
        {
          "atom_index": 928,
          "name": "NH1",
          "element": "N",
          "coord": [
            -1.961899995803833,
            -2.9776999950408936,
            2.683500051498413
          ]
        },
        {
          "atom_index": 929,
          "name": "NH2",
          "element": "N",
          "coord": [
            -1.9150999784469604,
            -3.197999954223633,
            2.656899929046631
          ]
        }
      ]
    },
    {
      "id": " :612",
      "chain": " ",
      "resseq": 612,
      "icode": "",
      "resname": "PRO",
      "hetflag": " ",
      "sasa": 3.0600695610046387,
      "atoms": [
        {
          "atom_index": 930,
          "name": "N",
          "element": "N",
          "coord": [
            -2.404900074005127,
            -2.9491000175476074,
            3.319499969482422
          ]
        },
        {
          "atom_index": 931,
          "name": "CA",
          "element": "C",
          "coord": [
            -2.5480000972747803,
            -2.928999900817871,
            3.291800022125244
          ]
        },
        {
          "atom_index": 932,
          "name": "C",
          "element": "C",
          "coord": [
            -2.575500011444092,
            -2.8580000400543213,
            3.1605000495910645
          ]
        },
        {
          "atom_index": 933,
          "name": "O",
          "element": "O",
          "coord": [
            -2.690000057220459,
            -2.8469998836517334,
            3.119999885559082
          ]
        },
        {
          "atom_index": 934,
          "name": "CB",
          "element": "C",
          "coord": [
            -2.5938000679016113,
            -2.8447999954223633,
            3.410399913787842
          ]
        },
        {
          "atom_index": 935,
          "name": "CG",
          "element": "C",
          "coord": [
            -2.472899913787842,
            -2.7555999755859375,
            3.433000087738037
          ]
        },
        {
          "atom_index": 936,
          "name": "CD",
          "element": "C",
          "coord": [
            -2.3561999797821045,
            -2.8526999950408936,
            3.4198999404907227
          ]
        }
      ]
    },
    {
      "id": " :613",
      "chain": " ",
      "resseq": 613,
      "icode": "",
      "resname": "GLU",
      "hetflag": " ",
      "sasa": 0.0,
      "atoms": [
        {
          "atom_index": 937,
          "name": "N",
          "element": "N",
          "coord": [
            -2.469899892807007,
            -2.8124001026153564,
            3.093600034713745
          ]
        },
        {
          "atom_index": 938,
          "name": "CA",
          "element": "C",
          "coord": [
            -2.4834001064300537,
            -2.743000030517578,
            2.9658000469207764
          ]
        },
        {
          "atom_index": 939,
          "name": "C",
          "element": "C",
          "coord": [
            -2.4732000827789307,
            -2.836400032043457,
            2.8434998989105225
          ]
        },
        {
          "atom_index": 940,
          "name": "O",
          "element": "O",
          "coord": [
            -2.482100009918213,
            -2.791300058364868,
            2.728300094604492
          ]
        },
        {
          "atom_index": 941,
          "name": "CB",
          "element": "C",
          "coord": [
            -2.3787999153137207,
            -2.6322999000549316,
            2.9535000324249268
          ]
        },
        {
          "atom_index": 942,
          "name": "CG",
          "element": "C",
          "coord": [
            -2.2358999252319336,
            -2.6821999549865723,
            2.9344000816345215
          ]
        },
        {
          "atom_index": 943,
          "name": "CD",
          "element": "C",
          "coord": [
            -2.1635000705718994,
            -2.7086000442504883,
            3.06469988822937
          ]
        },
        {
          "atom_index": 944,
          "name": "OE1",
          "element": "O",
          "coord": [
            -2.227799892425537,
            -2.7144999504089355,
            3.171299934387207
          ]
        },
        {
          "atom_index": 945,
          "name": "OE2",
          "element": "O",
          "coord": [
            -2.039400100708008,
            -2.7227001190185547,
            3.060499906539917
          ]
        }
      ]
    },
    {
      "id": " :614",
      "chain": " ",
      "resseq": 614,
      "icode": "",
      "resname": "ALA",
      "hetflag": " ",
      "sasa": 0.0,
      "atoms": [
        {
          "atom_index": 946,
          "name": "N",
          "element": "N",
          "coord": [
            -2.4489998817443848,
            -2.9647998809814453,
            2.8666000366210938
          ]
        },
        {
          "atom_index": 947,
          "name": "CA",
          "element": "C",
          "coord": [
            -2.441800117492676,
            -3.0576000213623047,
            2.754699945449829
          ]
        },
        {
          "atom_index": 948,
          "name": "C",
          "element": "C",
          "coord": [
            -2.5539000034332275,
            -3.1582999229431152,
            2.7646000385284424
          ]
        },
        {
          "atom_index": 949,
          "name": "O",
          "element": "O",
          "coord": [
            -2.597599983215332,
            -3.1912999153137207,
            2.8752999305725098
          ]
        },
        {
          "atom_index": 950,
          "name": "CB",
          "element": "C",
          "coord": [
            -2.311000108718872,
            -3.1294000148773193,
            2.756200075149536
          ]
        }
      ]
    },
    {
      "id": " :615",
      "chain": " ",
      "resseq": 615,
      "icode": "",
      "resname": "SER",
      "hetflag": " ",
      "sasa": 0.0,
      "atoms": [
        {
          "atom_index": 951,
          "name": "N",
          "element": "N",
          "coord": [
            -2.6029999256134033,
            -3.2044999599456787,
            2.649399995803833
          ]
        },
        {
          "atom_index": 952,
          "name": "CA",
          "element": "C",
          "coord": [
            -2.7056000232696533,
            -3.3071000576019287,
            2.6493000984191895
          ]
        },
        {
          "atom_index": 953,
          "name": "C",
          "element": "C",
          "coord": [
            -2.633500099182129,
            -3.437000036239624,
            2.6833999156951904
          ]
        },
        {
          "atom_index": 954,
          "name": "O",
          "element": "O",
          "coord": [
            -2.51200008392334,
            -3.4489998817443848,
            2.663300037384033
          ]
        },
        {
          "atom_index": 955,
          "name": "CB",
          "element": "C",
          "coord": [
            -2.7704999446868896,
            -3.320199966430664,
            2.5130999088287354
          ]
        },
        {
          "atom_index": 956,
          "name": "OG",
          "element": "O",
          "coord": [
            -2.8306000232696533,
            -3.198499917984009,
            2.476099967956543
          ]
        }
      ]
    },
    {
      "id": " :616",
      "chain": " ",
      "resseq": 616,
      "icode": "",
      "resname": "ARG",
      "hetflag": " ",
      "sasa": 0.0,
      "atoms": [
        {
          "atom_index": 957,
          "name": "N",
          "element": "N",
          "coord": [
            -2.707900047302246,
            -3.530400037765503,
            2.741300106048584
          ]
        },
        {
          "atom_index": 958,
          "name": "CA",
          "element": "C",
          "coord": [
            -2.657099962234497,
            -3.660399913787842,
            2.780600070953369
          ]
        },
        {
          "atom_index": 959,
          "name": "C",
          "element": "C",
          "coord": [
            -2.7269999980926514,
            -3.765199899673462,
            2.694499969482422
          ]
        },
        {
          "atom_index": 960,
          "name": "O",
          "element": "O",
          "coord": [
            -2.849400043487549,
            -3.769700050354004,
            2.686300039291382
          ]
        },
        {
          "atom_index": 961,
          "name": "CB",
          "element": "C",
          "coord": [
            -2.6851000785827637,
            -3.6807000637054443,
            2.9282000064849854
          ]
        },
        {
          "atom_index": 962,
          "name": "CG",
          "element": "C",
          "coord": [
            -2.6261000633239746,
            -3.568000078201294,
            3.0100998878479004
          ]
        },
        {
          "atom_index": 963,
          "name": "CD",
          "element": "C",
          "coord": [
            -2.6916000843048096,
            -3.555299997329712,
            3.1449999809265137
          ]
        },
        {
          "atom_index": 964,
          "name": "NE",
          "element": "N",
          "coord": [
            -2.7039999961853027,
            -3.415299892425537,
            3.182499885559082
          ]
        },
        {
          "atom_index": 965,
          "name": "CZ",
          "element": "C",
          "coord": [
            -2.817199945449829,
            -3.3477001190185547,
            3.17330002784729
          ]
        },
        {
          "atom_index": 966,
          "name": "NH1",
          "element": "N",
          "coord": [
            -2.926800012588501,
            -3.407099962234497,
            3.1310999393463135
          ]
        },
        {
          "atom_index": 967,
          "name": "NH2",
          "element": "N",
          "coord": [
            -2.819000005722046,
            -3.2174999713897705,
            3.193000078201294
          ]
        }
      ]
    },
    {
      "id": " :617",
      "chain": " ",
      "resseq": 617,
      "icode": "",
      "resname": "ILE",
      "hetflag": " ",
      "sasa": 0.0,
      "atoms": [
        {
          "atom_index": 968,
          "name": "N",
          "element": "N",
          "coord": [
            -2.6491000652313232,
            -3.8431999683380127,
            2.6205999851226807
          ]
        },
        {
          "atom_index": 969,
          "name": "CA",
          "element": "C",
          "coord": [
            -2.7074999809265137,
            -3.9446001052856445,
            2.534899950027466
          ]
        },
        {
          "atom_index": 970,
          "name": "C",
          "element": "C",
          "coord": [
            -2.637399911880493,
            -4.078100204467773,
            2.555500030517578
          ]
        },
        {
          "atom_index": 971,
          "name": "O",
          "element": "O",
          "coord": [
            -2.5143001079559326,
            -4.08489990234375,
            2.5604000091552734
          ]
        },
        {
          "atom_index": 972,
          "name": "CB",
          "element": "C",
          "coord": [
            -2.6984000205993652,
            -3.9010000228881836,
            2.3873000144958496
          ]
        },
        {
          "atom_index": 973,
          "name": "CG1",
          "element": "C",
          "coord": [
            -2.7715001106262207,
            -3.7674999237060547,
            2.366499900817871
          ]
        },
        {
          "atom_index": 974,
          "name": "CG2",
          "element": "C",
          "coord": [
            -2.7588999271392822,
            -4.007599830627441,
            2.2957000732421875
          ]
        },
        {
          "atom_index": 975,
          "name": "CD1",
          "element": "C",
          "coord": [
            -2.78410005569458,
            -3.7265000343322754,
            2.216599941253662
          ]
        }
      ]
    },
    {
      "id": " :618",
      "chain": " ",
      "resseq": 618,
      "icode": "",
      "resname": "ALA",
      "hetflag": " ",
      "sasa": 0.0,
      "atoms": [
        {
          "atom_index": 976,
          "name": "N",
          "element": "N",
          "coord": [
            -2.716900110244751,
            -4.182300090789795,
            2.577199935913086
          ]
        },
        {
          "atom_index": 977,
          "name": "CA",
          "element": "C",
          "coord": [
            -2.6670000553131104,
            -4.31850004196167,
            2.5973000526428223
          ]
        },
        {
          "atom_index": 978,
          "name": "C",
          "element": "C",
          "coord": [
            -2.711400032043457,
            -4.397500038146973,
            2.473900079727173
          ]
        },
        {
          "atom_index": 979,
          "name": "O",
          "element": "O",
          "coord": [
            -2.8304998874664307,
            -4.401500225067139,
            2.440200090408325
          ]
        },
        {
          "atom_index": 980,
          "name": "CB",
          "element": "C",
          "coord": [
            -2.727299928665161,
            -4.377500057220459,
            2.7221999168395996
          ]
        }
      ]
    },
    {
      "id": " :619",
      "chain": " ",
      "resseq": 619,
      "icode": "",
      "resname": "LEU",
      "hetflag": " ",
      "sasa": 0.0,
      "atoms": [
        {
          "atom_index": 981,
          "name": "N",
          "element": "N",
          "coord": [
            -2.614799976348877,
            -4.452700138092041,
            2.401900053024292
          ]
        },
        {
          "atom_index": 982,
          "name": "CA",
          "element": "C",
          "coord": [
            -2.6431000232696533,
            -4.52869987487793,
            2.280900001525879
          ]
        },
        {
          "atom_index": 983,
          "name": "C",
          "element": "C",
          "coord": [
            -2.6366000175476074,
            -4.6753997802734375,
            2.322200059890747
          ]
        },
        {
          "atom_index": 984,
          "name": "O",
          "element": "O",
          "coord": [
            -2.5290000438690186,
            -4.729599952697754,
            2.3422000408172607
          ]
        },
        {
          "atom_index": 985,
          "name": "CB",
          "element": "C",
          "coord": [
            -2.5362000465393066,
            -4.495299816131592,
            2.177299976348877
          ]
        },
        {
          "atom_index": 986,
          "name": "CG",
          "element": "C",
          "coord": [
            -2.5546000003814697,
            -4.5229997634887695,
            2.02839994430542
          ]
        },
        {
          "atom_index": 987,
          "name": "CD1",
          "element": "C",
          "coord": [
            -2.684299945831299,
            -4.465799808502197,
            1.975000023841858
          ]
        },
        {
          "atom_index": 988,
          "name": "CD2",
          "element": "C",
          "coord": [
            -2.434799909591675,
            -4.460599899291992,
            1.9586999416351318
          ]
        }
      ]
    },
    {
      "id": " :620",
      "chain": " ",
      "resseq": 620,
      "icode": "",
      "resname": "LEU",
      "hetflag": " ",
      "sasa": 0.0,
      "atoms": [
        {
          "atom_index": 989,
          "name": "N",
          "element": "N",
          "coord": [
            -2.752500057220459,
            -4.735899925231934,
            2.3454999923706055
          ]
        },
        {
          "atom_index": 990,
          "name": "CA",
          "element": "C",
          "coord": [
            -2.7569000720977783,
            -4.875100135803223,
            2.390199899673462
          ]
        },
        {
          "atom_index": 991,
          "name": "C",
          "element": "C",
          "coord": [
            -2.75570011138916,
            -4.973899841308594,
            2.273400068283081
          ]
        },
        {
          "atom_index": 992,
          "name": "O",
          "element": "O",
          "coord": [
            -2.8578999042510986,
            -4.99429988861084,
            2.20770001411438
          ]
        },
        {
          "atom_index": 993,
          "name": "CB",
          "element": "C",
          "coord": [
            -2.880000114440918,
            -4.897600173950195,
            2.4793999195098877
          ]
        },
        {
          "atom_index": 994,
          "name": "CG",
          "element": "C",
          "coord": [
            -2.8875999450683594,
            -5.0304999351501465,
            2.5541000366210938
          ]
        },
        {
          "atom_index": 995,
          "name": "CD1",
          "element": "C",
          "coord": [
            -2.7669999599456787,
            -5.047500133514404,
            2.645699977874756
          ]
        },
        {
          "atom_index": 996,
          "name": "CD2",
          "element": "C",
          "coord": [
            -3.0167999267578125,
            -5.036499977111816,
            2.633500099182129
          ]
        }
      ]
    },
    {
      "id": " :621",
      "chain": " ",
      "resseq": 621,
      "icode": "",
      "resname": "LEU",
      "hetflag": " ",
      "sasa": 0.0,
      "atoms": [
        {
          "atom_index": 997,
          "name": "N",
          "element": "N",
          "coord": [
            -2.639699935913086,
            -5.03380012512207,
            2.247999906539917
          ]
        },
        {
          "atom_index": 998,
          "name": "CA",
          "element": "C",
          "coord": [
            -2.6259000301361084,
            -5.130000114440918,
            2.13919997215271
          ]
        },
        {
          "atom_index": 999,
          "name": "C",
          "element": "C",
          "coord": [
            -2.660799980163574,
            -5.269800186157227,
            2.19320011138916
          ]
        },
        {
          "atom_index": 1000,
          "name": "O",
          "element": "O",
          "coord": [
            -2.580199956893921,
            -5.335700035095215,
            2.2597999572753906
          ]
        },
        {
          "atom_index": 1001,
          "name": "CB",
          "element": "C",
          "coord": [
            -2.4844000339508057,
            -5.11959981918335,
            2.08240008354187
          ]
        },
        {
          "atom_index": 1002,
          "name": "CG",
          "element": "C",
          "coord": [
            -2.4595999717712402,
            -4.972599983215332,
            2.0401999950408936
          ]
        },
        {
          "atom_index": 1003,
          "name": "CD1",
          "element": "C",
          "coord": [
            -2.3160998821258545,
            -4.928100109100342,
            2.060699939727783
          ]
        },
        {
          "atom_index": 1004,
          "name": "CD2",
          "element": "C",
          "coord": [
            -2.502000093460083,
            -4.9542999267578125,
            1.898800015449524
          ]
        }
      ]
    },
    {
      "id": " :622",
      "chain": " ",
      "resseq": 622,
      "icode": "",
      "resname": "MET",
      "hetflag": " ",
      "sasa": 0.0,
      "atoms": [
        {
          "atom_index": 1005,
          "name": "N",
          "element": "N",
          "coord": [
            -2.7806999683380127,
            -5.315000057220459,
            2.157599925994873
          ]
        },
        {
          "atom_index": 1006,
          "name": "CA",
          "element": "C",
          "coord": [
            -2.835900068283081,
            -5.441400051116943,
            2.204200029373169
          ]
        },
        {
          "atom_index": 1007,
          "name": "C",
          "element": "C",
          "coord": [
            -2.841900110244751,
            -5.5543999671936035,
            2.101900100708008
          ]
        },
        {
          "atom_index": 1008,
          "name": "O",
          "element": "O",
          "coord": [
            -2.9047000408172607,
            -5.5406999588012695,
            1.9982000589370728
          ]
        },
        {
          "atom_index": 1009,
          "name": "CB",
          "element": "C",
          "coord": [
            -2.9790000915527344,
            -5.416500091552734,
            2.2511000633239746
          ]
        },
        {
          "atom_index": 1010,
          "name": "CG",
          "element": "C",
          "coord": [
            -2.9937000274658203,
            -5.312300205230713,
            2.3580000400543213
          ]
        },
        {
          "atom_index": 1011,
          "name": "SD",
          "element": "S",
          "coord": [
            -3.1644999980926514,
            -5.264200210571289,
            2.377700090408325
          ]
        },
        {
          "atom_index": 1012,
          "name": "CE",
          "element": "C",
          "coord": [
            -3.2342000007629395,
            -5.406400203704834,
            2.453399896621704
          ]
        }
      ]
    },
    {
      "id": " :623",
      "chain": " ",
      "resseq": 623,
      "icode": "",
      "resname": "ALA",
      "hetflag": " ",
      "sasa": 0.0,
      "atoms": [
        {
          "atom_index": 1013,
          "name": "N",
          "element": "N",
          "coord": [
            -2.7853000164031982,
            -5.669099807739258,
            2.136899948120117
          ]
        },
        {
          "atom_index": 1014,
          "name": "CA",
          "element": "C",
          "coord": [
            -2.7874999046325684,
            -5.786799907684326,
            2.051100015640259
          ]
        },
        {
          "atom_index": 1015,
          "name": "C",
          "element": "C",
          "coord": [
            -2.8554000854492188,
            -5.90369987487793,
            2.1222000122070312
          ]
        },
        {
          "atom_index": 1016,
          "name": "O",
          "element": "O",
          "coord": [
            -2.8731000423431396,
            -6.01140022277832,
            2.064300060272217
          ]
        },
        {
          "atom_index": 1017,
          "name": "CB",
          "element": "C",
          "coord": [
            -2.6456000804901123,
            -5.826000213623047,
            2.0137999057769775
          ]
        }
      ]
    },
    {
      "id": " :624",
      "chain": " ",
      "resseq": 624,
      "icode": "",
      "resname": "SER",
      "hetflag": " ",
      "sasa": 0.0,
      "atoms": [
        {
          "atom_index": 1018,
          "name": "N",
          "element": "N",
          "coord": [
            -2.897900104522705,
            -5.882299900054932,
            2.2455999851226807
          ]
        },
        {
          "atom_index": 1019,
          "name": "CA",
          "element": "C",
          "coord": [
            -2.9574999809265137,
            -5.990300178527832,
            2.3222999572753906
          ]
        },
        {
          "atom_index": 1020,
          "name": "C",
          "element": "C",
          "coord": [
            -3.067199945449829,
            -5.945899963378906,
            2.4193999767303467
          ]
        },
        {
          "atom_index": 1021,
          "name": "O",
          "element": "O",
          "coord": [
            -3.1198999881744385,
            -5.832099914550781,
            2.411400079727173
          ]
        },
        {
          "atom_index": 1022,
          "name": "CB",
          "element": "C",
          "coord": [
            -2.846400022506714,
            -6.0625,
            2.4003000259399414
          ]
        },
        {
          "atom_index": 1023,
          "name": "OG",
          "element": "O",
          "coord": [
            -2.76990008354187,
            -5.972300052642822,
            2.4786999225616455
          ]
        }
      ]
    },
    {
      "id": " :625",
      "chain": " ",
      "resseq": 625,
      "icode": "",
      "resname": "GLN",
      "hetflag": " ",
      "sasa": 0.22070901095867157,
      "atoms": [
        {
          "atom_index": 1024,
          "name": "N",
          "element": "N",
          "coord": [
            -3.109100103378296,
            -6.041600227355957,
            2.5023999214172363
          ]
        },
        {
          "atom_index": 1025,
          "name": "CA",
          "element": "C",
          "coord": [
            -3.206899881362915,
            -6.017199993133545,
            2.6075000762939453
          ]
        },
        {
          "atom_index": 1026,
          "name": "C",
          "element": "C",
          "coord": [
            -3.160099983215332,
            -6.087800025939941,
            2.733099937438965
          ]
        },
        {
          "atom_index": 1027,
          "name": "O",
          "element": "O",
          "coord": [
            -3.1152000427246094,
            -6.201399803161621,
            2.728600025177002
          ]
        },
        {
          "atom_index": 1028,
          "name": "CB",
          "element": "C",
          "coord": [
            -3.349100112915039,
            -6.058700084686279,
            2.5694000720977783
          ]
        },
        {
          "atom_index": 1029,
          "name": "CG",
          "element": "C",
          "coord": [
            -3.3666999340057373,
            -6.185500144958496,
            2.4930999279022217
          ]
        },
        {
          "atom_index": 1030,
          "name": "CD",
          "element": "C",
          "coord": [
            -3.5092999935150146,
            -6.199399948120117,
            2.441699981689453
          ]
        },
        {
          "atom_index": 1031,
          "name": "OE1",
          "element": "O",
          "coord": [
            -3.531899929046631,
            -6.2195000648498535,
            2.3229000568389893
          ]
        },
        {
          "atom_index": 1032,
          "name": "NE2",
          "element": "N",
          "coord": [
            -3.6054999828338623,
            -6.186999797821045,
            2.5309998989105225
          ]
        }
      ]
    },
    {
      "id": " :626",
      "chain": " ",
      "resseq": 626,
      "icode": "",
      "resname": "GLU",
      "hetflag": " ",
      "sasa": 0.0,
      "atoms": [
        {
          "atom_index": 1033,
          "name": "N",
          "element": "N",
          "coord": [
            -3.155600070953369,
            -6.012599945068359,
            2.842099905014038
          ]
        },
        {
          "atom_index": 1034,
          "name": "CA",
          "element": "C",
          "coord": [
            -3.1131999492645264,
            -6.065199851989746,
            2.9711999893188477
          ]
        },
        {
          "atom_index": 1035,
          "name": "C",
          "element": "C",
          "coord": [
            -3.224299907684326,
            -6.1508002281188965,
            3.0341999530792236
          ]
        },
        {
          "atom_index": 1036,
          "name": "O",
          "element": "O",
          "coord": [
            -3.3434998989105225,
            -6.135200023651123,
            3.001199960708618
          ]
        },
        {
          "atom_index": 1037,
          "name": "CB",
          "element": "C",
          "coord": [
            -3.083400011062622,
            -5.948699951171875,
            3.0653998851776123
          ]
        },
        {
          "atom_index": 1038,
          "name": "CG",
          "element": "C",
          "coord": [
            -3.2100000381469727,
            -5.875199794769287,
            3.1071999073028564
          ]
        },
        {
          "atom_index": 1039,
          "name": "CD",
          "element": "C",
          "coord": [
            -3.183799982070923,
            -5.745800018310547,
            3.180299997329712
          ]
        },
        {
          "atom_index": 1040,
          "name": "OE1",
          "element": "O",
          "coord": [
            -3.066699981689453,
            -5.721399784088135,
            3.218600034713745
          ]
        },
        {
          "atom_index": 1041,
          "name": "OE2",
          "element": "O",
          "coord": [
            -3.2811999320983887,
            -5.668399810791016,
            3.196199893951416
          ]
        }
      ]
    },
    {
      "id": " :627",
      "chain": " ",
      "resseq": 627,
      "icode": "",
      "resname": "PRO",
      "hetflag": " ",
      "sasa": 0.03226546198129654,
      "atoms": [
        {
          "atom_index": 1042,
          "name": "N",
          "element": "N",
          "coord": [
            -3.186800003051758,
            -6.242599964141846,
            3.1257998943328857
          ]
        },
        {
          "atom_index": 1043,
          "name": "CA",
          "element": "C",
          "coord": [
            -3.2848000526428223,
            -6.328400135040283,
            3.19350004196167
          ]
        },
        {
          "atom_index": 1044,
          "name": "C",
          "element": "C",
          "coord": [
            -3.383699893951416,
            -6.243199825286865,
            3.273099899291992
          ]
        },
        {
          "atom_index": 1045,
          "name": "O",
          "element": "O",
          "coord": [
            -3.3436999320983887,
            -6.151199817657471,
            3.344599962234497
          ]
        },
        {
          "atom_index": 1046,
          "name": "CB",
          "element": "C",
          "coord": [
            -3.197499990463257,
            -6.415800094604492,
            3.2846999168395996
          ]
        },
        {
          "atom_index": 1047,
          "name": "CG",
          "element": "C",
          "coord": [
            -3.0713999271392822,
            -6.337800025939941,
            3.299499988555908
          ]
        },
        {
          "atom_index": 1048,
          "name": "CD",
          "element": "C",
          "coord": [
            -3.0501999855041504,
            -6.282100200653076,
            3.162899971008301
          ]
        }
      ]
    },
    {
      "id": " :628",
      "chain": " ",
      "resseq": 628,
      "icode": "",
      "resname": "GLN",
      "hetflag": " ",
      "sasa": 5.613786220550537,
      "atoms": [
        {
          "atom_index": 1049,
          "name": "N",
          "element": "N",
          "coord": [
            -3.5118000507354736,
            -6.2769999504089355,
            3.2616000175476074
          ]
        },
        {
          "atom_index": 1050,
          "name": "CA",
          "element": "C",
          "coord": [
            -3.6224000453948975,
            -6.2058000564575195,
            3.32669997215271
          ]
        },
        {
          "atom_index": 1051,
          "name": "C",
          "element": "C",
          "coord": [
            -3.593100070953369,
            -6.159800052642822,
            3.4686999320983887
          ]
        },
        {
          "atom_index": 1052,
          "name": "O",
          "element": "O",
          "coord": [
            -3.6308000087738037,
            -6.049200057983398,
            3.508500099182129
          ]
        },
        {
          "atom_index": 1053,
          "name": "CB",
          "element": "C",
          "coord": [
            -3.749300003051758,
            -6.293399810791016,
            3.325900077819824
          ]
        },
        {
          "atom_index": 1054,
          "name": "CG",
          "element": "C",
          "coord": [
            -3.8801000118255615,
            -6.220699787139893,
            3.294300079345703
          ]
        },
        {
          "atom_index": 1055,
          "name": "CD",
          "element": "C",
          "coord": [
            -3.9368999004364014,
            -6.2596001625061035,
            3.158400058746338
          ]
        },
        {
          "atom_index": 1056,
          "name": "OE1",
          "element": "O",
          "coord": [
            -4.045499801635742,
            -6.317999839782715,
            3.1489999294281006
          ]
        },
        {
          "atom_index": 1057,
          "name": "NE2",
          "element": "N",
          "coord": [
            -3.8624000549316406,
            -6.229000091552734,
            3.0518999099731445
          ]
        }
      ]
    },
    {
      "id": " :629",
      "chain": " ",
      "resseq": 629,
      "icode": "",
      "resname": "ARG",
      "hetflag": " ",
      "sasa": 4.777233123779297,
      "atoms": [
        {
          "atom_index": 1058,
          "name": "N",
          "element": "N",
          "coord": [
            -3.523400068283081,
            -6.243800163269043,
            3.5436999797821045
          ]
        },
        {
          "atom_index": 1059,
          "name": "CA",
          "element": "C",
          "coord": [
            -3.4899001121520996,
            -6.212900161743164,
            3.6816999912261963
          ]
        },
        {
          "atom_index": 1060,
          "name": "C",
          "element": "C",
          "coord": [
            -3.400899887084961,
            -6.089600086212158,
            3.7007999420166016
          ]
        },
        {
          "atom_index": 1061,
          "name": "O",
          "element": "O",
          "coord": [
            -3.403899908065796,
            -6.027200222015381,
            3.80649995803833
          ]
        },
        {
          "atom_index": 1062,
          "name": "CB",
          "element": "C",
          "coord": [
            -3.426300048828125,
            -6.334499835968018,
            3.7490999698638916
          ]
        },
        {
          "atom_index": 1063,
          "name": "CG",
          "element": "C",
          "coord": [
            -3.3011999130249023,
            -6.380099773406982,
            3.6802000999450684
          ]
        },
        {
          "atom_index": 1064,
          "name": "CD",
          "element": "C",
          "coord": [
            -3.215399980545044,
            -6.462299823760986,
            3.7702999114990234
          ]
        },
        {
          "atom_index": 1065,
          "name": "NE",
          "element": "N",
          "coord": [
            -3.077399969100952,
            -6.456299781799316,
            3.724299907684326
          ]
        },
        {
          "atom_index": 1066,
          "name": "CZ",
          "element": "C",
          "coord": [
            -2.9723000526428223,
            -6.459000110626221,
            3.8048999309539795
          ]
        },
        {
          "atom_index": 1067,
          "name": "NH1",
          "element": "N",
          "coord": [
            -2.989799976348877,
            -6.4679999351501465,
            3.936000108718872
          ]
        },
        {
          "atom_index": 1068,
          "name": "NH2",
          "element": "N",
          "coord": [
            -2.849900007247925,
            -6.454599857330322,
            3.7544000148773193
          ]
        }
      ]
    },
    {
      "id": " :630",
      "chain": " ",
      "resseq": 630,
      "icode": "",
      "resname": "MET",
      "hetflag": " ",
      "sasa": 0.0,
      "atoms": [
        {
          "atom_index": 1069,
          "name": "N",
          "element": "N",
          "coord": [
            -3.3241000175476074,
            -6.052299976348877,
            3.599600076675415
          ]
        },
        {
          "atom_index": 1070,
          "name": "CA",
          "element": "C",
          "coord": [
            -3.236299991607666,
            -5.9369001388549805,
            3.6122000217437744
          ]
        },
        {
          "atom_index": 1071,
          "name": "C",
          "element": "C",
          "coord": [
            -3.3041999340057373,
            -5.808700084686279,
            3.5657999515533447
          ]
        },
        {
          "atom_index": 1072,
          "name": "O",
          "element": "O",
          "coord": [
            -3.2511000633239746,
            -5.6996002197265625,
            3.587899923324585
          ]
        },
        {
          "atom_index": 1073,
          "name": "CB",
          "element": "C",
          "coord": [
            -3.1085000038146973,
            -5.957099914550781,
            3.5311999320983887
          ]
        },
        {
          "atom_index": 1074,
          "name": "CG",
          "element": "C",
          "coord": [
            -3.026599884033203,
            -6.0782999992370605,
            3.5697999000549316
          ]
        },
        {
          "atom_index": 1075,
          "name": "SD",
          "element": "S",
          "coord": [
            -2.88070011138916,
            -6.093299865722656,
            3.4665000438690186
          ]
        },
        {
          "atom_index": 1076,
          "name": "CE",
          "element": "C",
          "coord": [
            -2.763400077819824,
            -5.993800163269043,
            3.5553998947143555
          ]
        }
      ]
    },
    {
      "id": " :631",
      "chain": " ",
      "resseq": 631,
      "icode": "",
      "resname": "SER",
      "hetflag": " ",
      "sasa": 0.0,
      "atoms": [
        {
          "atom_index": 1077,
          "name": "N",
          "element": "N",
          "coord": [
            -3.4242000579833984,
            -5.821899890899658,
            3.509200096130371
          ]
        },
        {
          "atom_index": 1078,
          "name": "CA",
          "element": "C",
          "coord": [
            -3.5,
            -5.709000110626221,
            3.4547998905181885
          ]
        },
        {
          "atom_index": 1079,
          "name": "C",
          "element": "C",
          "coord": [
            -3.5987000465393066,
            -5.638800144195557,
            3.547100067138672
          ]
        },
        {
          "atom_index": 1080,
          "name": "O",
          "element": "O",
          "coord": [
            -3.6740000247955322,
            -5.550899982452393,
            3.5020999908447266
          ]
        },
        {
          "atom_index": 1081,
          "name": "CB",
          "element": "C",
          "coord": [
            -3.5766000747680664,
            -5.754700183868408,
            3.330699920654297
          ]
        },
        {
          "atom_index": 1082,
          "name": "OG",
          "element": "O",
          "coord": [
            -3.489799976348877,
            -5.814199924468994,
            3.2356998920440674
          ]
        }
      ]
    },
    {
      "id": " :632",
      "chain": " ",
      "resseq": 632,
      "icode": "",
      "resname": "ARG",
      "hetflag": " ",
      "sasa": 4.9877519607543945,
      "atoms": [
        {
          "atom_index": 1083,
          "name": "N",
          "element": "N",
          "coord": [
            -3.59689998626709,
            -5.674699783325195,
            3.675299882888794
          ]
        },
        {
          "atom_index": 1084,
          "name": "CA",
          "element": "C",
          "coord": [
            -3.690000057220459,
            -5.618199825286865,
            3.7734999656677246
          ]
        },
        {
          "atom_index": 1085,
          "name": "C",
          "element": "C",
          "coord": [
            -3.6963999271392822,
            -5.465400218963623,
            3.788300037384033
          ]
        },
        {
          "atom_index": 1086,
          "name": "O",
          "element": "O",
          "coord": [
            -3.8041000366210938,
            -5.408699989318848,
            3.802500009536743
          ]
        },
        {
          "atom_index": 1087,
          "name": "CB",
          "element": "C",
          "coord": [
            -3.667799949645996,
            -5.685200214385986,
            3.908600091934204
          ]
        },
        {
          "atom_index": 1088,
          "name": "CG",
          "element": "C",
          "coord": [
            -3.745699882507324,
            -5.813899993896484,
            3.925600051879883
          ]
        },
        {
          "atom_index": 1089,
          "name": "CD",
          "element": "C",
          "coord": [
            -3.708699941635132,
            -5.882599830627441,
            4.0553998947143555
          ]
        },
        {
          "atom_index": 1090,
          "name": "NE",
          "element": "N",
          "coord": [
            -3.5994999408721924,
            -5.978700160980225,
            4.037600040435791
          ]
        },
        {
          "atom_index": 1091,
          "name": "CZ",
          "element": "C",
          "coord": [
            -3.5144999027252197,
            -6.01639986038208,
            4.1331000328063965
          ]
        },
        {
          "atom_index": 1092,
          "name": "NH1",
          "element": "N",
          "coord": [
            -3.5232999324798584,
            -5.965099811553955,
            4.255899906158447
          ]
        },
        {
          "atom_index": 1093,
          "name": "NH2",
          "element": "N",
          "coord": [
            -3.424499988555908,
            -6.1107001304626465,
            4.106599807739258
          ]
        }
      ]
    },
    {
      "id": " :633",
      "chain": " ",
      "resseq": 633,
      "icode": "",
      "resname": "ASN",
      "hetflag": " ",
      "sasa": 0.2848668694496155,
      "atoms": [
        {
          "atom_index": 1094,
          "name": "N",
          "element": "N",
          "coord": [
            -3.5820999145507812,
            -5.398600101470947,
            3.781399965286255
          ]
        },
        {
          "atom_index": 1095,
          "name": "CA",
          "element": "C",
          "coord": [
            -3.577699899673462,
            -5.2530999183654785,
            3.7955000400543213
          ]
        },
        {
          "atom_index": 1096,
          "name": "C",
          "element": "C",
          "coord": [
            -3.5611000061035156,
            -5.18179988861084,
            3.662100076675415
          ]
        },
        {
          "atom_index": 1097,
          "name": "O",
          "element": "O",
          "coord": [
            -3.5487000942230225,
            -5.060299873352051,
            3.658900022506714
          ]
        },
        {
          "atom_index": 1098,
          "name": "CB",
          "element": "C",
          "coord": [
            -3.4616000652313232,
            -5.211100101470947,
            3.88700008392334
          ]
        },
        {
          "atom_index": 1099,
          "name": "CG",
          "element": "C",
          "coord": [
            -3.4888999462127686,
            -5.23769998550415,
            4.03249979019165
          ]
        },
        {
          "atom_index": 1100,
          "name": "OD1",
          "element": "O",
          "coord": [
            -3.601599931716919,
            -5.268099784851074,
            4.070700168609619
          ]
        },
        {
          "atom_index": 1101,
          "name": "ND2",
          "element": "N",
          "coord": [
            -3.384700059890747,
            -5.2266998291015625,
            4.115699768066406
          ]
        }
      ]
    },
    {
      "id": " :634",
      "chain": " ",
      "resseq": 634,
      "icode": "",
      "resname": "PHE",
      "hetflag": " ",
      "sasa": 0.0,
      "atoms": [
        {
          "atom_index": 1102,
          "name": "N",
          "element": "N",
          "coord": [
            -3.5599000453948975,
            -5.257699966430664,
            3.553100109100342
          ]
        },
        {
          "atom_index": 1103,
          "name": "CA",
          "element": "C",
          "coord": [
            -3.5409998893737793,
            -5.201700210571289,
            3.4207000732421875
          ]
        },
        {
          "atom_index": 1104,
          "name": "C",
          "element": "C",
          "coord": [
            -3.6133999824523926,
            -5.070300102233887,
            3.3947999477386475
          ]
        },
        {
          "atom_index": 1105,
          "name": "O",
          "element": "O",
          "coord": [
            -3.5480000972747803,
            -4.968999862670898,
            3.3680999279022217
          ]
        },
        {
          "atom_index": 1106,
          "name": "CB",
          "element": "C",
          "coord": [
            -3.5762999057769775,
            -5.303699970245361,
            3.3108999729156494
          ]
        },
        {
          "atom_index": 1107,
          "name": "CG",
          "element": "C",
          "coord": [
            -3.549099922180176,
            -5.252299785614014,
            3.171999931335449
          ]
        },
        {
          "atom_index": 1108,
          "name": "CD1",
          "element": "C",
          "coord": [
            -3.4198999404907227,
            -5.2530999183654785,
            3.121799945831299
          ]
        },
        {
          "atom_index": 1109,
          "name": "CD2",
          "element": "C",
          "coord": [
            -3.650700092315674,
            -5.192299842834473,
            3.0969998836517334
          ]
        },
        {
          "atom_index": 1110,
          "name": "CE1",
          "element": "C",
          "coord": [
            -3.3915998935699463,
            -5.194499969482422,
            3.000999927520752
          ]
        },
        {
          "atom_index": 1111,
          "name": "CE2",
          "element": "C",
          "coord": [
            -3.6243999004364014,
            -5.132599830627441,
            2.974600076675415
          ]
        },
        {
          "atom_index": 1112,
          "name": "CZ",
          "element": "C",
          "coord": [
            -3.4944000244140625,
            -5.1331000328063965,
            2.9261999130249023
          ]
        }
      ]
    },
    {
      "id": " :635",
      "chain": " ",
      "resseq": 635,
      "icode": "",
      "resname": "VAL",
      "hetflag": " ",
      "sasa": 0.0,
      "atoms": [
        {
          "atom_index": 1113,
          "name": "N",
          "element": "N",
          "coord": [
            -3.7458999156951904,
            -5.066999912261963,
            3.4058001041412354
          ]
        },
        {
          "atom_index": 1114,
          "name": "CA",
          "element": "C",
          "coord": [
            -3.8171000480651855,
            -4.940999984741211,
            3.3775999546051025
          ]
        },
        {
          "atom_index": 1115,
          "name": "C",
          "element": "C",
          "coord": [
            -3.7764999866485596,
            -4.826300144195557,
            3.470400094985962
          ]
        },
        {
          "atom_index": 1116,
          "name": "O",
          "element": "O",
          "coord": [
            -3.7678000926971436,
            -4.711400032043457,
            3.4286000728607178
          ]
        },
        {
          "atom_index": 1117,
          "name": "CB",
          "element": "C",
          "coord": [
            -3.968100070953369,
            -4.959400177001953,
            3.3812999725341797
          ]
        },
        {
          "atom_index": 1118,
          "name": "CG1",
          "element": "C",
          "coord": [
            -4.037499904632568,
            -4.827400207519531,
            3.360100030899048
          ]
        },
        {
          "atom_index": 1119,
          "name": "CG2",
          "element": "C",
          "coord": [
            -4.008900165557861,
            -5.054800033569336,
            3.2732999324798584
          ]
        }
      ]
    },
    {
      "id": " :636",
      "chain": " ",
      "resseq": 636,
      "icode": "",
      "resname": "ARG",
      "hetflag": " ",
      "sasa": 5.760641098022461,
      "atoms": [
        {
          "atom_index": 1120,
          "name": "N",
          "element": "N",
          "coord": [
            -3.7451000213623047,
            -4.861100196838379,
            3.5941998958587646
          ]
        },
        {
          "atom_index": 1121,
          "name": "CA",
          "element": "C",
          "coord": [
            -3.702399969100952,
            -4.767300128936768,
            3.6958999633789062
          ]
        },
        {
          "atom_index": 1122,
          "name": "C",
          "element": "C",
          "coord": [
            -3.5715999603271484,
            -4.700399875640869,
            3.656100034713745
          ]
        },
        {
          "atom_index": 1123,
          "name": "O",
          "element": "O",
          "coord": [
            -3.5569000244140625,
            -4.579400062561035,
            3.6707000732421875
          ]
        },
        {
          "atom_index": 1124,
          "name": "CB",
          "element": "C",
          "coord": [
            -3.688499927520752,
            -4.844399929046631,
            3.827500104904175
          ]
        },
        {
          "atom_index": 1125,
          "name": "CG",
          "element": "C",
          "coord": [
            -3.8259999752044678,
            -4.8881001472473145,
            3.880199909210205
          ]
        },
        {
          "atom_index": 1126,
          "name": "CD",
          "element": "C",
          "coord": [
            -3.8203999996185303,
            -4.99970006942749,
            3.9834001064300537
          ]
        },
        {
          "atom_index": 1127,
          "name": "NE",
          "element": "N",
          "coord": [
            -3.947200059890747,
            -5.0117998123168945,
            4.0569000244140625
          ]
        },
        {
          "atom_index": 1128,
          "name": "CZ",
          "element": "C",
          "coord": [
            -4.008500099182129,
            -5.126200199127197,
            4.087600231170654
          ]
        },
        {
          "atom_index": 1129,
          "name": "NH1",
          "element": "N",
          "coord": [
            -3.9565000534057617,
            -5.242400169372559,
            4.051799774169922
          ]
        },
        {
          "atom_index": 1130,
          "name": "NH2",
          "element": "N",
          "coord": [
            -4.118800163269043,
            -5.12470006942749,
            4.161300182342529
          ]
        }
      ]
    },
    {
      "id": " :637",
      "chain": " ",
      "resseq": 637,
      "icode": "",
      "resname": "TYR",
      "hetflag": " ",
      "sasa": 0.0,
      "atoms": [
        {
          "atom_index": 1131,
          "name": "N",
          "element": "N",
          "coord": [
            -3.4772000312805176,
            -4.777200222015381,
            3.6029000282287598
          ]
        },
        {
          "atom_index": 1132,
          "name": "CA",
          "element": "C",
          "coord": [
            -3.3505001068115234,
            -4.720799922943115,
            3.5599000453948975
          ]
        },
        {
          "atom_index": 1133,
          "name": "C",
          "element": "C",
          "coord": [
            -3.372999906539917,
            -4.629700183868408,
            3.441200017929077
          ]
        },
        {
          "atom_index": 1134,
          "name": "O",
          "element": "O",
          "coord": [
            -3.313699960708618,
            -4.521599769592285,
            3.4326000213623047
          ]
        },
        {
          "atom_index": 1135,
          "name": "CB",
          "element": "C",
          "coord": [
            -3.2500998973846436,
            -4.830999851226807,
            3.524199962615967
          ]
        },
        {
          "atom_index": 1136,
          "name": "CG",
          "element": "C",
          "coord": [
            -3.213900089263916,
            -4.915800094604492,
            3.644200086593628
          ]
        },
        {
          "atom_index": 1137,
          "name": "CD1",
          "element": "C",
          "coord": [
            -3.203200101852417,
            -4.858399868011475,
            3.7695999145507812
          ]
        },
        {
          "atom_index": 1138,
          "name": "CD2",
          "element": "C",
          "coord": [
            -3.196000099182129,
            -5.052599906921387,
            3.6333999633789062
          ]
        },
        {
          "atom_index": 1139,
          "name": "CE1",
          "element": "C",
          "coord": [
            -3.1765999794006348,
            -4.934199810028076,
            3.8819000720977783
          ]
        },
        {
          "atom_index": 1140,
          "name": "CE2",
          "element": "C",
          "coord": [
            -3.1689000129699707,
            -5.130499839782715,
            3.7455999851226807
          ]
        },
        {
          "atom_index": 1141,
          "name": "CZ",
          "element": "C",
          "coord": [
            -3.1593000888824463,
            -5.070000171661377,
            3.8698999881744385
          ]
        },
        {
          "atom_index": 1142,
          "name": "OH",
          "element": "O",
          "coord": [
            -3.1308000087738037,
            -5.144199848175049,
            3.9832000732421875
          ]
        }
      ]
    },
    {
      "id": " :638",
      "chain": " ",
      "resseq": 638,
      "icode": "",
      "resname": "VAL",
      "hetflag": " ",
      "sasa": 0.0,
      "atoms": [
        {
          "atom_index": 1143,
          "name": "N",
          "element": "N",
          "coord": [
            -3.463399887084961,
            -4.669600009918213,
            3.352099895477295
          ]
        },
        {
          "atom_index": 1144,
          "name": "CA",
          "element": "C",
          "coord": [
            -3.4941999912261963,
            -4.589099884033203,
            3.2339000701904297
          ]
        },
        {
          "atom_index": 1145,
          "name": "C",
          "element": "C",
          "coord": [
            -3.5683999061584473,
            -4.46120023727417,
            3.271899938583374
          ]
        },
        {
          "atom_index": 1146,
          "name": "O",
          "element": "O",
          "coord": [
            -3.547600030899048,
            -4.356100082397461,
            3.210099935531616
          ]
        },
        {
          "atom_index": 1147,
          "name": "CB",
          "element": "C",
          "coord": [
            -3.575500011444092,
            -4.670499801635742,
            3.129499912261963
          ]
        },
        {
          "atom_index": 1148,
          "name": "CG1",
          "element": "C",
          "coord": [
            -3.6159000396728516,
            -4.583899974822998,
            3.0151000022888184
          ]
        },
        {
          "atom_index": 1149,
          "name": "CG2",
          "element": "C",
          "coord": [
            -3.4890999794006348,
            -4.7845001220703125,
            3.074899911880493
          ]
        }
      ]
    },
    {
      "id": " :639",
      "chain": " ",
      "resseq": 639,
      "icode": "",
      "resname": "GLN",
      "hetflag": " ",
      "sasa": 0.9495561718940735,
      "atoms": [
        {
          "atom_index": 1150,
          "name": "N",
          "element": "N",
          "coord": [
            -3.6575000286102295,
            -4.469099998474121,
            3.371000051498413
          ]
        },
        {
          "atom_index": 1151,
          "name": "CA",
          "element": "C",
          "coord": [
            -3.729599952697754,
            -4.3506999015808105,
            3.4151999950408936
          ]
        },
        {
          "atom_index": 1152,
          "name": "C",
          "element": "C",
          "coord": [
            -3.6322999000549316,
            -4.261000156402588,
            3.4900999069213867
          ]
        },
        {
          "atom_index": 1153,
          "name": "O",
          "element": "O",
          "coord": [
            -3.643199920654297,
            -4.137400150299072,
            3.4835000038146973
          ]
        },
        {
          "atom_index": 1154,
          "name": "CB",
          "element": "C",
          "coord": [
            -3.845900058746338,
            -4.387400150299072,
            3.5053999423980713
          ]
        },
        {
          "atom_index": 1155,
          "name": "CG",
          "element": "C",
          "coord": [
            -3.9588000774383545,
            -4.460299968719482,
            3.437700033187866
          ]
        },
        {
          "atom_index": 1156,
          "name": "CD",
          "element": "C",
          "coord": [
            -4.051700115203857,
            -4.525700092315674,
            3.5392000675201416
          ]
        },
        {
          "atom_index": 1157,
          "name": "OE1",
          "element": "O",
          "coord": [
            -4.0100998878479,
            -4.561999797821045,
            3.6503000259399414
          ]
        },
        {
          "atom_index": 1158,
          "name": "NE2",
          "element": "N",
          "coord": [
            -4.177700042724609,
            -4.541600227355957,
            3.502000093460083
          ]
        }
      ]
    },
    {
      "id": " :640",
      "chain": " ",
      "resseq": 640,
      "icode": "",
      "resname": "GLY",
      "hetflag": " ",
      "sasa": 0.0,
      "atoms": [
        {
          "atom_index": 1159,
          "name": "N",
          "element": "N",
          "coord": [
            -3.5346999168395996,
            -4.323200225830078,
            3.5569000244140625
          ]
        },
        {
          "atom_index": 1160,
          "name": "CA",
          "element": "C",
          "coord": [
            -3.430999994277954,
            -4.249300003051758,
            3.6289000511169434
          ]
        },
        {
          "atom_index": 1161,
          "name": "C",
          "element": "C",
          "coord": [
            -3.3459999561309814,
            -4.165299892425537,
            3.5336999893188477
          ]
        },
        {
          "atom_index": 1162,
          "name": "O",
          "element": "O",
          "coord": [
            -3.3269999027252197,
            -4.04580020904541,
            3.5566999912261963
          ]
        }
      ]
    },
    {
      "id": " :641",
      "chain": " ",
      "resseq": 641,
      "icode": "",
      "resname": "LEU",
      "hetflag": " ",
      "sasa": 0.0,
      "atoms": [
        {
          "atom_index": 1163,
          "name": "N",
          "element": "N",
          "coord": [
            -3.2969000339508057,
            -4.224999904632568,
            3.4254000186920166
          ]
        },
        {
          "atom_index": 1164,
          "name": "CA",
          "element": "C",
          "coord": [
            -3.216399908065796,
            -4.151500225067139,
            3.327699899673462
          ]
        },
        {
          "atom_index": 1165,
          "name": "C",
          "element": "C",
          "coord": [
            -3.3015999794006348,
            -4.048099994659424,
            3.257200002670288
          ]
        },
        {
          "atom_index": 1166,
          "name": "O",
          "element": "O",
          "coord": [
            -3.2520999908447266,
            -3.9460999965667725,
            3.2098000049591064
          ]
        },
        {
          "atom_index": 1167,
          "name": "CB",
          "element": "C",
          "coord": [
            -3.158400058746338,
            -4.2469000816345215,
            3.2239999771118164
          ]
        },
        {
          "atom_index": 1168,
          "name": "CG",
          "element": "C",
          "coord": [
            -3.0450000762939453,
            -4.340000152587891,
            3.2683000564575195
          ]
        },
        {
          "atom_index": 1169,
          "name": "CD1",
          "element": "C",
          "coord": [
            -3.0281999111175537,
            -4.453800201416016,
            3.1686999797821045
          ]
        },
        {
          "atom_index": 1170,
          "name": "CD2",
          "element": "C",
          "coord": [
            -2.913800001144409,
            -4.264400005340576,
            3.287100076675415
          ]
        }
      ]
    },
    {
      "id": " :642",
      "chain": " ",
      "resseq": 642,
      "icode": "",
      "resname": "LYS",
      "hetflag": " ",
      "sasa": 2.342238664627075,
      "atoms": [
        {
          "atom_index": 1171,
          "name": "N",
          "element": "N",
          "coord": [
            -3.4303998947143555,
            -4.07450008392334,
            3.24780011177063
          ]
        },
        {
          "atom_index": 1172,
          "name": "CA",
          "element": "C",
          "coord": [
            -3.5213000774383545,
            -3.981100082397461,
            3.183199882507324
          ]
        },
        {
          "atom_index": 1173,
          "name": "C",
          "element": "C",
          "coord": [
            -3.53410005569458,
            -3.850800037384033,
            3.2618000507354736
          ]
        },
        {
          "atom_index": 1174,
          "name": "O",
          "element": "O",
          "coord": [
            -3.547800064086914,
            -3.743799924850464,
            3.203399896621704
          ]
        },
        {
          "atom_index": 1175,
          "name": "CB",
          "element": "C",
          "coord": [
            -3.6584999561309814,
            -4.046599864959717,
            3.16759991645813
          ]
        },
        {
          "atom_index": 1176,
          "name": "CG",
          "element": "C",
          "coord": [
            -3.7648000717163086,
            -3.9558000564575195,
            3.1110999584198
          ]
        },
        {
          "atom_index": 1177,
          "name": "CD",
          "element": "C",
          "coord": [
            -3.877500057220459,
            -3.933199882507324,
            3.210200071334839
          ]
        },
        {
          "atom_index": 1178,
          "name": "CE",
          "element": "C",
          "coord": [
            -3.9869000911712646,
            -3.8526999950408936,
            3.1438000202178955
          ]
        },
        {
          "atom_index": 1179,
          "name": "NZ",
          "element": "N",
          "coord": [
            -4.095399856567383,
            -3.820499897003174,
            3.239500045776367
          ]
        }
      ]
    },
    {
      "id": " :643",
      "chain": " ",
      "resseq": 643,
      "icode": "",
      "resname": "LYS",
      "hetflag": " ",
      "sasa": 3.660224437713623,
      "atoms": [
        {
          "atom_index": 1180,
          "name": "N",
          "element": "N",
          "coord": [
            -3.5336999893188477,
            -3.8610000610351562,
            3.3942999839782715
          ]
        },
        {
          "atom_index": 1181,
          "name": "CA",
          "element": "C",
          "coord": [
            -3.545799970626831,
            -3.744999885559082,
            3.4823999404907227
          ]
        },
        {
          "atom_index": 1182,
          "name": "C",
          "element": "C",
          "coord": [
            -3.4195001125335693,
            -3.661900043487549,
            3.481800079345703
          ]
        },
        {
          "atom_index": 1183,
          "name": "O",
          "element": "O",
          "coord": [
            -3.4244000911712646,
            -3.5408999919891357,
            3.505000114440918
          ]
        },
        {
          "atom_index": 1184,
          "name": "CB",
          "element": "C",
          "coord": [
            -3.572700023651123,
            -3.7904000282287598,
            3.6250998973846436
          ]
        },
        {
          "atom_index": 1185,
          "name": "CG",
          "element": "C",
          "coord": [
            -3.702199935913086,
            -3.863800048828125,
            3.6422998905181885
          ]
        },
        {
          "atom_index": 1186,
          "name": "CD",
          "element": "C",
          "coord": [
            -3.7165000438690186,
            -3.9117000102996826,
            3.785900115966797
          ]
        },
        {
          "atom_index": 1187,
          "name": "CE",
          "element": "C",
          "coord": [
            -3.8310000896453857,
            -4.010300159454346,
            3.7967000007629395
          ]
        },
        {
          "atom_index": 1188,
          "name": "NZ",
          "element": "N",
          "coord": [
            -3.8189001083374023,
            -4.0954999923706055,
            3.917799949645996
          ]
        }
      ]
    },
    {
      "id": " :644",
      "chain": " ",
      "resseq": 644,
      "icode": "",
      "resname": "LYS",
      "hetflag": " ",
      "sasa": 0.0,
      "atoms": [
        {
          "atom_index": 1189,
          "name": "N",
          "element": "N",
          "coord": [
            -3.3055999279022217,
            -3.7276999950408936,
            3.46370005607605
          ]
        },
        {
          "atom_index": 1190,
          "name": "CA",
          "element": "C",
          "coord": [
            -3.177999973297119,
            -3.6589999198913574,
            3.458400011062622
          ]
        },
        {
          "atom_index": 1191,
          "name": "C",
          "element": "C",
          "coord": [
            -3.1542999744415283,
            -3.613800048828125,
            3.3152999877929688
          ]
        },
        {
          "atom_index": 1192,
          "name": "O",
          "element": "O",
          "coord": [
            -3.046999931335449,
            -3.563800096511841,
            3.2844998836517334
          ]
        },
        {
          "atom_index": 1193,
          "name": "CB",
          "element": "C",
          "coord": [
            -3.062700033187866,
            -3.750499963760376,
            3.504300117492676
          ]
        },
        {
          "atom_index": 1194,
          "name": "CG",
          "element": "C",
          "coord": [
            -3.033400058746338,
            -3.750699996948242,
            3.655100107192993
          ]
        },
        {
          "atom_index": 1195,
          "name": "CD",
          "element": "C",
          "coord": [
            -2.9040000438690186,
            -3.8273000717163086,
            3.683300018310547
          ]
        },
        {
          "atom_index": 1196,
          "name": "CE",
          "element": "C",
          "coord": [
            -2.8787999153137207,
            -3.854300022125244,
            3.8331000804901123
          ]
        },
        {
          "atom_index": 1197,
          "name": "NZ",
          "element": "N",
          "coord": [
            -2.819000005722046,
            -3.9918999671936035,
            3.8650999069213867
          ]
        }
      ]
    },
    {
      "id": " :645",
      "chain": " ",
      "resseq": 645,
      "icode": "",
      "resname": "LYS",
      "hetflag": " ",
      "sasa": 1.5199034214019775,
      "atoms": [
        {
          "atom_index": 1198,
          "name": "N",
          "element": "N",
          "coord": [
            -3.255000114440918,
            -3.6312999725341797,
            3.229300022125244
          ]
        },
        {
          "atom_index": 1199,
          "name": "CA",
          "element": "C",
          "coord": [
            -3.2499001026153564,
            -3.592400074005127,
            3.0864999294281006
          ]
        },
        {
          "atom_index": 1200,
          "name": "C",
          "element": "C",
          "coord": [
            -3.1433000564575195,
            -3.6628000736236572,
            3.00219988822937
          ]
        },
        {
          "atom_index": 1201,
          "name": "O",
          "element": "O",
          "coord": [
            -3.085200071334839,
            -3.603800058364868,
            2.909899950027466
          ]
        },
        {
          "atom_index": 1202,
          "name": "CB",
          "element": "C",
          "coord": [
            -3.2388999462127686,
            -3.4416000843048096,
            3.068700075149536
          ]
        },
        {
          "atom_index": 1203,
          "name": "CG",
          "element": "C",
          "coord": [
            -3.3657000064849854,
            -3.3736000061035156,
            3.0167999267578125
          ]
        },
        {
          "atom_index": 1204,
          "name": "CD",
          "element": "C",
          "coord": [
            -3.378200054168701,
            -3.3910999298095703,
            2.868000030517578
          ]
        },
        {
          "atom_index": 1205,
          "name": "CE",
          "element": "C",
          "coord": [
            -3.523699998855591,
            -3.40939998626709,
            2.8269999027252197
          ]
        },
        {
          "atom_index": 1206,
          "name": "NZ",
          "element": "N",
          "coord": [
            -3.583199977874756,
            -3.2964000701904297,
            2.7511000633239746
          ]
        }
      ]
    },
    {
      "id": " :646",
      "chain": " ",
      "resseq": 646,
      "icode": "",
      "resname": "VAL",
      "hetflag": " ",
      "sasa": 0.0,
      "atoms": [
        {
          "atom_index": 1207,
          "name": "N",
          "element": "N",
          "coord": [
            -3.1194000244140625,
            -3.789299964904785,
            3.0350000858306885
          ]
        },
        {
          "atom_index": 1208,
          "name": "CA",
          "element": "C",
          "coord": [
            -3.0248000621795654,
            -3.8721001148223877,
            2.9625000953674316
          ]
        },
        {
          "atom_index": 1209,
          "name": "C",
          "element": "C",
          "coord": [
            -3.1098999977111816,
            -3.9451000690460205,
            2.861799955368042
          ]
        },
        {
          "atom_index": 1210,
          "name": "O",
          "element": "O",
          "coord": [
            -3.199899911880493,
            -4.019100189208984,
            2.9003000259399414
          ]
        },
        {
          "atom_index": 1211,
          "name": "CB",
          "element": "C",
          "coord": [
            -2.95740008354187,
            -3.9755001068115234,
            3.053499937057495
          ]
        },
        {
          "atom_index": 1212,
          "name": "CG1",
          "element": "C",
          "coord": [
            -2.861999988555908,
            -4.064799785614014,
            2.970900058746338
          ]
        },
        {
          "atom_index": 1213,
          "name": "CG2",
          "element": "C",
          "coord": [
            -2.882999897003174,
            -3.9042999744415283,
            3.162600040435791
          ]
        }
      ]
    },
    {
      "id": " :647",
      "chain": " ",
      "resseq": 647,
      "icode": "",
      "resname": "ILE",
      "hetflag": " ",
      "sasa": 0.0,
      "atoms": [
        {
          "atom_index": 1214,
          "name": "N",
          "element": "N",
          "coord": [
            -3.085400104522705,
            -3.9179999828338623,
            2.7339000701904297
          ]
        },
        {
          "atom_index": 1215,
          "name": "CA",
          "element": "C",
          "coord": [
            -3.1607000827789307,
            -3.9779000282287598,
            2.6249001026153564
          ]
        },
        {
          "atom_index": 1216,
          "name": "C",
          "element": "C",
          "coord": [
            -3.109600067138672,
            -4.118899822235107,
            2.5929999351501465
          ]
        },
        {
          "atom_index": 1217,
          "name": "O",
          "element": "O",
          "coord": [
            -2.990999937057495,
            -4.138599872589111,
            2.56820011138916
          ]
        },
        {
          "atom_index": 1218,
          "name": "CB",
          "element": "C",
          "coord": [
            -3.1522998809814453,
            -3.8859000205993652,
            2.501699924468994
          ]
        },
        {
          "atom_index": 1219,
          "name": "CG1",
          "element": "C",
          "coord": [
            -3.20169997215271,
            -3.744999885559082,
            2.539299964904785
          ]
        },
        {
          "atom_index": 1220,
          "name": "CG2",
          "element": "C",
          "coord": [
            -3.2330000400543213,
            -3.941800117492676,
            2.384399890899658
          ]
        },
        {
          "atom_index": 1221,
          "name": "CD1",
          "element": "C",
          "coord": [
            -3.3380000591278076,
            -3.741300106048584,
            2.609299898147583
          ]
        }
      ]
    },
    {
      "id": " :648",
      "chain": " ",
      "resseq": 648,
      "icode": "",
      "resname": "VAL",
      "hetflag": " ",
      "sasa": 0.0,
      "atoms": [
        {
          "atom_index": 1222,
          "name": "N",
          "element": "N",
          "coord": [
            -3.1965999603271484,
            -4.218400001525879,
            2.599100112915039
          ]
        },
        {
          "atom_index": 1223,
          "name": "CA",
          "element": "C",
          "coord": [
            -3.1517999172210693,
            -4.355000019073486,
            2.569200038909912
          ]
        },
        {
          "atom_index": 1224,
          "name": "C",
          "element": "C",
          "coord": [
            -3.1946001052856445,
            -4.3881001472473145,
            2.426800012588501
          ]
        },
        {
          "atom_index": 1225,
          "name": "O",
          "element": "O",
          "coord": [
            -3.3136000633239746,
            -4.386199951171875,
            2.394399881362915
          ]
        },
        {
          "atom_index": 1226,
          "name": "CB",
          "element": "C",
          "coord": [
            -3.2067999839782715,
            -4.461999893188477,
            2.670599937438965
          ]
        },
        {
          "atom_index": 1227,
          "name": "CG1",
          "element": "C",
          "coord": [
            -3.1414999961853027,
            -4.59689998626709,
            2.6466000080108643
          ]
        },
        {
          "atom_index": 1228,
          "name": "CG2",
          "element": "C",
          "coord": [
            -3.1798999309539795,
            -4.417799949645996,
            2.816499948501587
          ]
        }
      ]
    },
    {
      "id": " :649",
      "chain": " ",
      "resseq": 649,
      "icode": "",
      "resname": "ILE",
      "hetflag": " ",
      "sasa": 0.0,
      "atoms": [
        {
          "atom_index": 1229,
          "name": "N",
          "element": "N",
          "coord": [
            -3.09689998626709,
            -4.408199787139893,
            2.3396999835968018
          ]
        },
        {
          "atom_index": 1230,
          "name": "CA",
          "element": "C",
          "coord": [
            -3.125699996948242,
            -4.441999912261963,
            2.2014999389648438
          ]
        },
        {
          "atom_index": 1231,
          "name": "C",
          "element": "C",
          "coord": [
            -3.0882999897003174,
            -4.587900161743164,
            2.184499979019165
          ]
        },
        {
          "atom_index": 1232,
          "name": "O",
          "element": "O",
          "coord": [
            -2.9702999591827393,
            -4.620299816131592,
            2.1696999073028564
          ]
        },
        {
          "atom_index": 1233,
          "name": "CB",
          "element": "C",
          "coord": [
            -3.045099973678589,
            -4.3566999435424805,
            2.102799892425537
          ]
        },
        {
          "atom_index": 1234,
          "name": "CG1",
          "element": "C",
          "coord": [
            -3.074899911880493,
            -4.208799839019775,
            2.12719988822937
          ]
        },
        {
          "atom_index": 1235,
          "name": "CG2",
          "element": "C",
          "coord": [
            -3.0829999446868896,
            -4.3933000564575195,
            1.9592000246047974
          ]
        },
        {
          "atom_index": 1236,
          "name": "CD1",
          "element": "C",
          "coord": [
            -3.0016000270843506,
            -4.113500118255615,
            2.0369999408721924
          ]
        }
      ]
    },
    {
      "id": " :650",
      "chain": " ",
      "resseq": 650,
      "icode": "",
      "resname": "PRO",
      "hetflag": " ",
      "sasa": 0.0,
      "atoms": [
        {
          "atom_index": 1237,
          "name": "N",
          "element": "N",
          "coord": [
            -3.187999963760376,
            -4.678100109100342,
            2.19350004196167
          ]
        },
        {
          "atom_index": 1238,
          "name": "CA",
          "element": "C",
          "coord": [
            -3.171799898147583,
            -4.822700023651123,
            2.1802000999450684
          ]
        },
        {
          "atom_index": 1239,
          "name": "C",
          "element": "C",
          "coord": [
            -3.1452999114990234,
            -4.863500118255615,
            2.035099983215332
          ]
        },
        {
          "atom_index": 1240,
          "name": "O",
          "element": "O",
          "coord": [
            -3.2232000827789307,
            -4.829999923706055,
            1.94350004196167
          ]
        },
        {
          "atom_index": 1241,
          "name": "CB",
          "element": "C",
          "coord": [
            -3.3076999187469482,
            -4.876399993896484,
            2.2211999893188477
          ]
        },
        {
          "atom_index": 1242,
          "name": "CG",
          "element": "C",
          "coord": [
            -3.3877999782562256,
            -4.7581000328063965,
            2.2683000564575195
          ]
        },
        {
          "atom_index": 1243,
          "name": "CD",
          "element": "C",
          "coord": [
            -3.3310000896453857,
            -4.6433000564575195,
            2.1963000297546387
          ]
        }
      ]
    },
    {
      "id": " :651",
      "chain": " ",
      "resseq": 651,
      "icode": "",
      "resname": "VAL",
      "hetflag": " ",
      "sasa": 0.0,
      "atoms": [
        {
          "atom_index": 1244,
          "name": "N",
          "element": "N",
          "coord": [
            -3.0350000858306885,
            -4.933300018310547,
            2.0129001140594482
          ]
        },
        {
          "atom_index": 1245,
          "name": "CA",
          "element": "C",
          "coord": [
            -3.0044000148773193,
            -4.9807000160217285,
            1.878999948501587
          ]
        },
        {
          "atom_index": 1246,
          "name": "C",
          "element": "C",
          "coord": [
            -3.017899990081787,
            -5.132999897003174,
            1.8884999752044678
          ]
        },
        {
          "atom_index": 1247,
          "name": "O",
          "element": "O",
          "coord": [
            -2.940999984741211,
            -5.1981000900268555,
            1.9581999778747559
          ]
        },
        {
          "atom_index": 1248,
          "name": "CB",
          "element": "C",
          "coord": [
            -2.863600015640259,
            -4.940100193023682,
            1.8348000049591064
          ]
        },
        {
          "atom_index": 1249,
          "name": "CG1",
          "element": "C",
          "coord": [
            -2.838900089263916,
            -4.989099979400635,
            1.693600058555603
          ]
        },
        {
          "atom_index": 1250,
          "name": "CG2",
          "element": "C",
          "coord": [
            -2.84879994392395,
            -4.788000106811523,
            1.8413000106811523
          ]
        }
      ]
    },
    {
      "id": " :652",
      "chain": " ",
      "resseq": 652,
      "icode": "",
      "resname": "GLY",
      "hetflag": " ",
      "sasa": 0.0,
      "atoms": [
        {
          "atom_index": 1251,
          "name": "N",
          "element": "N",
          "coord": [
            -3.123500108718872,
            -5.18779993057251,
            1.8301000595092773
          ]
        },
        {
          "atom_index": 1252,
          "name": "CA",
          "element": "C",
          "coord": [
            -3.1440000534057617,
            -5.331200122833252,
            1.8351999521255493
          ]
        },
        {
          "atom_index": 1253,
          "name": "C",
          "element": "C",
          "coord": [
            -3.0739998817443848,
            -5.394400119781494,
            1.7173000574111938
          ]
        },
        {
          "atom_index": 1254,
          "name": "O",
          "element": "O",
          "coord": [
            -3.0999999046325684,
            -5.354499816894531,
            1.6060999631881714
          ]
        }
      ]
    },
    {
      "id": " :653",
      "chain": " ",
      "resseq": 653,
      "icode": "",
      "resname": "ILE",
      "hetflag": " ",
      "sasa": 0.0,
      "atoms": [
        {
          "atom_index": 1255,
          "name": "N",
          "element": "N",
          "coord": [
            -2.987600088119507,
            -5.4918999671936035,
            1.73989999294281
          ]
        },
        {
          "atom_index": 1256,
          "name": "CA",
          "element": "C",
          "coord": [
            -2.915299892425537,
            -5.557700157165527,
            1.6313999891281128
          ]
        },
        {
          "atom_index": 1257,
          "name": "C",
          "element": "C",
          "coord": [
            -2.9463999271392822,
            -5.708199977874756,
            1.6262999773025513
          ]
        },
        {
          "atom_index": 1258,
          "name": "O",
          "element": "O",
          "coord": [
            -2.900899887084961,
            -5.786399841308594,
            1.711899995803833
          ]
        },
        {
          "atom_index": 1259,
          "name": "CB",
          "element": "C",
          "coord": [
            -2.7643001079559326,
            -5.543499946594238,
            1.6512999534606934
          ]
        },
        {
          "atom_index": 1260,
          "name": "CG1",
          "element": "C",
          "coord": [
            -2.7253000736236572,
            -5.3968000411987305,
            1.6741000413894653
          ]
        },
        {
          "atom_index": 1261,
          "name": "CG2",
          "element": "C",
          "coord": [
            -2.68969988822937,
            -5.609099864959717,
            1.534999966621399
          ]
        },
        {
          "atom_index": 1262,
          "name": "CD1",
          "element": "C",
          "coord": [
            -2.5933001041412354,
            -5.382199764251709,
            1.74399995803833
          ]
        }
      ]
    },
    {
      "id": " :654",
      "chain": " ",
      "resseq": 654,
      "icode": "",
      "resname": "GLY",
      "hetflag": " ",
      "sasa": 0.0,
      "atoms": [
        {
          "atom_index": 1263,
          "name": "N",
          "element": "N",
          "coord": [
            -3.0250000953674316,
            -5.749100208282471,
            1.5276999473571777
          ]
        },
        {
          "atom_index": 1264,
          "name": "CA",
          "element": "C",
          "coord": [
            -3.056299924850464,
            -5.8907999992370605,
            1.517199993133545
          ]
        },
        {
          "atom_index": 1265,
          "name": "C",
          "element": "C",
          "coord": [
            -3.1816999912261963,
            -5.940000057220459,
            1.5884000062942505
          ]
        },
        {
          "atom_index": 1266,
          "name": "O",
          "element": "O",
          "coord": [
            -3.239500045776367,
            -5.86870002746582,
            1.6713000535964966
          ]
        }
      ]
    },
    {
      "id": " :655",
      "chain": " ",
      "resseq": 655,
      "icode": "",
      "resname": "PRO",
      "hetflag": " ",
      "sasa": 2.51523494720459,
      "atoms": [
        {
          "atom_index": 1267,
          "name": "N",
          "element": "N",
          "coord": [
            -3.22189998626709,
            -6.066699981689453,
            1.5621999502182007
          ]
        },
        {
          "atom_index": 1268,
          "name": "CA",
          "element": "C",
          "coord": [
            -3.338200092315674,
            -6.139100074768066,
            1.6158000230789185
          ]
        },
        {
          "atom_index": 1269,
          "name": "C",
          "element": "C",
          "coord": [
            -3.337399959564209,
            -6.154600143432617,
            1.766800045967102
          ]
        },
        {
          "atom_index": 1270,
          "name": "O",
          "element": "O",
          "coord": [
            -3.441699981689453,
            -6.161300182342529,
            1.8306000232696533
          ]
        },
        {
          "atom_index": 1271,
          "name": "CB",
          "element": "C",
          "coord": [
            -3.3232998847961426,
            -6.278200149536133,
            1.5529999732971191
          ]
        },
        {
          "atom_index": 1272,
          "name": "CG",
          "element": "C",
          "coord": [
            -3.2476999759674072,
            -6.252399921417236,
            1.427899956703186
          ]
        },
        {
          "atom_index": 1273,
          "name": "CD",
          "element": "C",
          "coord": [
            -3.14520001411438,
            -6.153200149536133,
            1.4707000255584717
          ]
        }
      ]
    },
    {
      "id": " :656",
      "chain": " ",
      "resseq": 656,
      "icode": "",
      "resname": "HIS",
      "hetflag": " ",
      "sasa": 2.7106575965881348,
      "atoms": [
        {
          "atom_index": 1274,
          "name": "N",
          "element": "N",
          "coord": [
            -3.219099998474121,
            -6.168499946594238,
            1.8243000507354736
          ]
        },
        {
          "atom_index": 1275,
          "name": "CA",
          "element": "C",
          "coord": [
            -3.2109999656677246,
            -6.189300060272217,
            1.9677000045776367
          ]
        },
        {
          "atom_index": 1276,
          "name": "C",
          "element": "C",
          "coord": [
            -3.2207999229431152,
            -6.063600063323975,
            2.0546000003814697
          ]
        },
        {
          "atom_index": 1277,
          "name": "O",
          "element": "O",
          "coord": [
            -3.2351999282836914,
            -6.0746002197265625,
            2.1765999794006348
          ]
        },
        {
          "atom_index": 1278,
          "name": "CB",
          "element": "C",
          "coord": [
            -3.0887999534606934,
            -6.276400089263916,
            2.0025999546051025
          ]
        },
        {
          "atom_index": 1279,
          "name": "CG",
          "element": "C",
          "coord": [
            -3.0973000526428223,
            -6.416500091552734,
            1.9471999406814575
          ]
        },
        {
          "atom_index": 1280,
          "name": "ND1",
          "element": "N",
          "coord": [
            -3.0487000942230225,
            -6.450699806213379,
            1.8228000402450562
          ]
        },
        {
          "atom_index": 1281,
          "name": "CD2",
          "element": "C",
          "coord": [
            -3.1526999473571777,
            -6.529300212860107,
            1.9980000257492065
          ]
        },
        {
          "atom_index": 1282,
          "name": "CE1",
          "element": "C",
          "coord": [
            -3.074199914932251,
            -6.577700138092041,
            1.7992000579833984
          ]
        },
        {
          "atom_index": 1283,
          "name": "NE2",
          "element": "N",
          "coord": [
            -3.13700008392334,
            -6.627500057220459,
            1.9038000106811523
          ]
        }
      ]
    },
    {
      "id": " :657",
      "chain": " ",
      "resseq": 657,
      "icode": "",
      "resname": "ALA",
      "hetflag": " ",
      "sasa": 0.0,
      "atoms": [
        {
          "atom_index": 1284,
          "name": "N",
          "element": "N",
          "coord": [
            -3.2223000526428223,
            -5.946599960327148,
            1.9912999868392944
          ]
        },
        {
          "atom_index": 1285,
          "name": "CA",
          "element": "C",
          "coord": [
            -3.231100082397461,
            -5.818699836730957,
            2.0625998973846436
          ]
        },
        {
          "atom_index": 1286,
          "name": "C",
          "element": "C",
          "coord": [
            -3.360599994659424,
            -5.808700084686279,
            2.1422998905181885
          ]
        },
        {
          "atom_index": 1287,
          "name": "O",
          "element": "O",
          "coord": [
            -3.4672999382019043,
            -5.84689998626709,
            2.0954999923706055
          ]
        },
        {
          "atom_index": 1288,
          "name": "CB",
          "element": "C",
          "coord": [
            -3.2179999351501465,
            -5.701200008392334,
            1.9645999670028687
          ]
        }
      ]
    },
    {
      "id": " :658",
      "chain": " ",
      "resseq": 658,
      "icode": "",
      "resname": "ASN",
      "hetflag": " ",
      "sasa": 0.0,
      "atoms": [
        {
          "atom_index": 1289,
          "name": "N",
          "element": "N",
          "coord": [
            -3.3501999378204346,
            -5.757299900054932,
            2.2639999389648438
          ]
        },
        {
          "atom_index": 1290,
          "name": "CA",
          "element": "C",
          "coord": [
            -3.4655001163482666,
            -5.7453999519348145,
            2.3513998985290527
          ]
        },
        {
          "atom_index": 1291,
          "name": "C",
          "element": "C",
          "coord": [
            -3.557800054550171,
            -5.635499954223633,
            2.305500030517578
          ]
        },
        {
          "atom_index": 1292,
          "name": "O",
          "element": "O",
          "coord": [
            -3.5566999912261963,
            -5.525300025939941,
            2.3585000038146973
          ]
        },
        {
          "atom_index": 1293,
          "name": "CB",
          "element": "C",
          "coord": [
            -3.421600103378296,
            -5.72189998626709,
            2.495500087738037
          ]
        },
        {
          "atom_index": 1294,
          "name": "CG",
          "element": "C",
          "coord": [
            -3.5346999168395996,
            -5.7434000968933105,
            2.5943000316619873
          ]
        },
        {
          "atom_index": 1295,
          "name": "OD1",
          "element": "O",
          "coord": [
            -3.650599956512451,
            -5.7221999168396,
            2.561800003051758
          ]
        },
        {
          "atom_index": 1296,
          "name": "ND2",
          "element": "N",
          "coord": [
            -3.501300096511841,
            -5.785799980163574,
            2.71560001373291
          ]
        }
      ]
    },
    {
      "id": " :659",
      "chain": " ",
      "resseq": 659,
      "icode": "",
      "resname": "LEU",
      "hetflag": " ",
      "sasa": 1.4519457817077637,
      "atoms": [
        {
          "atom_index": 1297,
          "name": "N",
          "element": "N",
          "coord": [
            -3.637700080871582,
            -5.666999816894531,
            2.204900026321411
          ]
        },
        {
          "atom_index": 1298,
          "name": "CA",
          "element": "C",
          "coord": [
            -3.7325000762939453,
            -5.57289981842041,
            2.1496999263763428
          ]
        },
        {
          "atom_index": 1299,
          "name": "C",
          "element": "C",
          "coord": [
            -3.8362998962402344,
            -5.52209997177124,
            2.249500036239624
          ]
        },
        {
          "atom_index": 1300,
          "name": "O",
          "element": "O",
          "coord": [
            -3.886399984359741,
            -5.410699844360352,
            2.2339999675750732
          ]
        },
        {
          "atom_index": 1301,
          "name": "CB",
          "element": "C",
          "coord": [
            -3.802500009536743,
            -5.6356000900268555,
            2.030900001525879
          ]
        },
        {
          "atom_index": 1302,
          "name": "CG",
          "element": "C",
          "coord": [
            -3.7813000679016113,
            -5.559199810028076,
            1.9023000001907349
          ]
        },
        {
          "atom_index": 1303,
          "name": "CD1",
          "element": "C",
          "coord": [
            -3.634399890899658,
            -5.5655999183654785,
            1.8654999732971191
          ]
        },
        {
          "atom_index": 1304,
          "name": "CD2",
          "element": "C",
          "coord": [
            -3.866499900817871,
            -5.620100021362305,
            1.794600009918213
          ]
        }
      ]
    },
    {
      "id": " :660",
      "chain": " ",
      "resseq": 660,
      "icode": "",
      "resname": "LYS",
      "hetflag": " ",
      "sasa": 0.29038915038108826,
      "atoms": [
        {
          "atom_index": 1305,
          "name": "N",
          "element": "N",
          "coord": [
            -3.8714001178741455,
            -5.603400230407715,
            2.3487000465393066
          ]
        },
        {
          "atom_index": 1306,
          "name": "CA",
          "element": "C",
          "coord": [
            -3.969399929046631,
            -5.561699867248535,
            2.4493000507354736
          ]
        },
        {
          "atom_index": 1307,
          "name": "C",
          "element": "C",
          "coord": [
            -3.911799907684326,
            -5.444399833679199,
            2.5278000831604004
          ]
        },
        {
          "atom_index": 1308,
          "name": "O",
          "element": "O",
          "coord": [
            -3.9818999767303467,
            -5.345600128173828,
            2.551800012588501
          ]
        },
        {
          "atom_index": 1309,
          "name": "CB",
          "element": "C",
          "coord": [
            -4.002600193023682,
            -5.676199913024902,
            2.54259991645813
          ]
        }
      ]
    },
    {
      "id": " :661",
      "chain": " ",
      "resseq": 661,
      "icode": "",
      "resname": "GLN",
      "hetflag": " ",
      "sasa": 0.0,
      "atoms": [
        {
          "atom_index": 1310,
          "name": "N",
          "element": "N",
          "coord": [
            -3.7829999923706055,
            -5.45359992980957,
            2.563699960708618
          ]
        },
        {
          "atom_index": 1311,
          "name": "CA",
          "element": "C",
          "coord": [
            -3.713099956512451,
            -5.347400188446045,
            2.636199951171875
          ]
        },
        {
          "atom_index": 1312,
          "name": "C",
          "element": "C",
          "coord": [
            -3.694700002670288,
            -5.227499961853027,
            2.5448999404907227
          ]
        },
        {
          "atom_index": 1313,
          "name": "O",
          "element": "O",
          "coord": [
            -3.7156999111175537,
            -5.113900184631348,
            2.5861001014709473
          ]
        },
        {
          "atom_index": 1314,
          "name": "CB",
          "element": "C",
          "coord": [
            -3.578200101852417,
            -5.395299911499023,
            2.6909000873565674
          ]
        },
        {
          "atom_index": 1315,
          "name": "CG",
          "element": "C",
          "coord": [
            -3.5920000076293945,
            -5.478899955749512,
            2.8201000690460205
          ]
        },
        {
          "atom_index": 1316,
          "name": "CD",
          "element": "C",
          "coord": [
            -3.458400011062622,
            -5.526800155639648,
            2.877500057220459
          ]
        },
        {
          "atom_index": 1317,
          "name": "OE1",
          "element": "O",
          "coord": [
            -3.3550000190734863,
            -5.518899917602539,
            2.8113999366760254
          ]
        },
        {
          "atom_index": 1318,
          "name": "NE2",
          "element": "N",
          "coord": [
            -3.460700035095215,
            -5.577899932861328,
            3.0
          ]
        }
      ]
    },
    {
      "id": " :662",
      "chain": " ",
      "resseq": 662,
      "icode": "",
      "resname": "ILE",
      "hetflag": " ",
      "sasa": 0.0,
      "atoms": [
        {
          "atom_index": 1319,
          "name": "N",
          "element": "N",
          "coord": [
            -3.6628000736236572,
            -5.252699851989746,
            2.4184000492095947
          ]
        },
        {
          "atom_index": 1320,
          "name": "CA",
          "element": "C",
          "coord": [
            -3.646199941635132,
            -5.144800186157227,
            2.3222999572753906
          ]
        },
        {
          "atom_index": 1321,
          "name": "C",
          "element": "C",
          "coord": [
            -3.7780001163482666,
            -5.066800117492676,
            2.3148000240325928
          ]
        },
        {
          "atom_index": 1322,
          "name": "O",
          "element": "O",
          "coord": [
            -3.777100086212158,
            -4.94379997253418,
            2.318700075149536
          ]
        },
        {
          "atom_index": 1323,
          "name": "CB",
          "element": "C",
          "coord": [
            -3.6001999378204346,
            -5.200900077819824,
            2.1839001178741455
          ]
        },
        {
          "atom_index": 1324,
          "name": "CG1",
          "element": "C",
          "coord": [
            -3.4605000019073486,
            -5.259200096130371,
            2.197499990463257
          ]
        },
        {
          "atom_index": 1325,
          "name": "CG2",
          "element": "C",
          "coord": [
            -3.59689998626709,
            -5.09499979019165,
            2.074899911880493
          ]
        },
        {
          "atom_index": 1326,
          "name": "CD1",
          "element": "C",
          "coord": [
            -3.4010000228881836,
            -5.310999870300293,
            2.06820011138916
          ]
        }
      ]
    },
    {
      "id": " :663",
      "chain": " ",
      "resseq": 663,
      "icode": "",
      "resname": "ARG",
      "hetflag": " ",
      "sasa": 2.6455130577087402,
      "atoms": [
        {
          "atom_index": 1327,
          "name": "N",
          "element": "N",
          "coord": [
            -3.8914999961853027,
            -5.13670015335083,
            2.31469988822937
          ]
        },
        {
          "atom_index": 1328,
          "name": "CA",
          "element": "C",
          "coord": [
            -4.021100044250488,
            -5.0690999031066895,
            2.3071999549865723
          ]
        },
        {
          "atom_index": 1329,
          "name": "C",
          "element": "C",
          "coord": [
            -4.055099964141846,
            -4.993000030517578,
            2.435800075531006
          ]
        },
        {
          "atom_index": 1330,
          "name": "O",
          "element": "O",
          "coord": [
            -4.123799800872803,
            -4.890900135040283,
            2.4326000213623047
          ]
        },
        {
          "atom_index": 1331,
          "name": "CB",
          "element": "C",
          "coord": [
            -4.133399963378906,
            -5.167699813842773,
            2.2697999477386475
          ]
        },
        {
          "atom_index": 1332,
          "name": "CG",
          "element": "C",
          "coord": [
            -4.11929988861084,
            -5.2316999435424805,
            2.131500005722046
          ]
        },
        {
          "atom_index": 1333,
          "name": "CD",
          "element": "C",
          "coord": [
            -4.104000091552734,
            -5.128600120544434,
            2.0167999267578125
          ]
        },
        {
          "atom_index": 1334,
          "name": "NE",
          "element": "N",
          "coord": [
            -4.052999973297119,
            -5.189499855041504,
            1.8930000066757202
          ]
        },
        {
          "atom_index": 1335,
          "name": "CZ",
          "element": "C",
          "coord": [
            -4.001100063323975,
            -5.122799873352051,
            1.7898999452590942
          ]
        },
        {
          "atom_index": 1336,
          "name": "NH1",
          "element": "N",
          "coord": [
            -3.992500066757202,
            -4.991099834442139,
            1.7913000583648682
          ]
        },
        {
          "atom_index": 1337,
          "name": "NH2",
          "element": "N",
          "coord": [
            -3.950000047683716,
            -5.1890997886657715,
            1.687600016593933
          ]
        }
      ]
    },
    {
      "id": " :664",
      "chain": " ",
      "resseq": 664,
      "icode": "",
      "resname": "LEU",
      "hetflag": " ",
      "sasa": 0.0,
      "atoms": [
        {
          "atom_index": 1338,
          "name": "N",
          "element": "N",
          "coord": [
            -4.0081000328063965,
            -5.042699813842773,
            2.5490000247955322
          ]
        },
        {
          "atom_index": 1339,
          "name": "CA",
          "element": "C",
          "coord": [
            -4.032599925994873,
            -4.976200103759766,
            2.675800085067749
          ]
        },
        {
          "atom_index": 1340,
          "name": "C",
          "element": "C",
          "coord": [
            -3.9514999389648438,
            -4.845799922943115,
            2.682499885559082
          ]
        },
        {
          "atom_index": 1341,
          "name": "O",
          "element": "O",
          "coord": [
            -4.002200126647949,
            -4.742300033569336,
            2.72760009765625
          ]
        },
        {
          "atom_index": 1342,
          "name": "CB",
          "element": "C",
          "coord": [
            -3.9934000968933105,
            -5.0665998458862305,
            2.792099952697754
          ]
        },
        {
          "atom_index": 1343,
          "name": "CG",
          "element": "C",
          "coord": [
            -4.100800037384033,
            -5.1579999923706055,
            2.848400115966797
          ]
        },
        {
          "atom_index": 1344,
          "name": "CD1",
          "element": "C",
          "coord": [
            -4.034900188446045,
            -5.250199794769287,
            2.947999954223633
          ]
        },
        {
          "atom_index": 1345,
          "name": "CD2",
          "element": "C",
          "coord": [
            -4.212399959564209,
            -5.077899932861328,
            2.9135000705718994
          ]
        }
      ]
    },
    {
      "id": " :665",
      "chain": " ",
      "resseq": 665,
      "icode": "",
      "resname": "ILE",
      "hetflag": " ",
      "sasa": 0.0,
      "atoms": [
        {
          "atom_index": 1346,
          "name": "N",
          "element": "N",
          "coord": [
            -3.8257999420166016,
            -4.851600170135498,
            2.6382999420166016
          ]
        },
        {
          "atom_index": 1347,
          "name": "CA",
          "element": "C",
          "coord": [
            -3.7386999130249023,
            -4.735499858856201,
            2.6389000415802
          ]
        },
        {
          "atom_index": 1348,
          "name": "C",
          "element": "C",
          "coord": [
            -3.799799919128418,
            -4.625800132751465,
            2.5529000759124756
          ]
        },
        {
          "atom_index": 1349,
          "name": "O",
          "element": "O",
          "coord": [
            -3.812299966812134,
            -4.512599945068359,
            2.597399950027466
          ]
        },
        {
          "atom_index": 1350,
          "name": "CB",
          "element": "C",
          "coord": [
            -3.598900079727173,
            -4.769800186157227,
            2.5882999897003174
          ]
        },
        {
          "atom_index": 1351,
          "name": "CG1",
          "element": "C",
          "coord": [
            -3.529400110244751,
            -4.863900184631348,
            2.6865999698638916
          ]
        },
        {
          "atom_index": 1352,
          "name": "CG2",
          "element": "C",
          "coord": [
            -3.5167999267578125,
            -4.643499851226807,
            2.5727999210357666
          ]
        },
        {
          "atom_index": 1353,
          "name": "CD1",
          "element": "C",
          "coord": [
            -3.394700050354004,
            -4.918099880218506,
            2.6354000568389893
          ]
        }
      ]
    },
    {
      "id": " :666",
      "chain": " ",
      "resseq": 666,
      "icode": "",
      "resname": "GLU",
      "hetflag": " ",
      "sasa": 0.22070901095867157,
      "atoms": [
        {
          "atom_index": 1354,
          "name": "N",
          "element": "N",
          "coord": [
            -3.839400053024292,
            -4.65910005569458,
            2.4312000274658203
          ]
        },
        {
          "atom_index": 1355,
          "name": "CA",
          "element": "C",
          "coord": [
            -3.9005000591278076,
            -4.561699867248535,
            2.341599941253662
          ]
        },
        {
          "atom_index": 1356,
          "name": "C",
          "element": "C",
          "coord": [
            -4.0167999267578125,
            -4.482800006866455,
            2.3989999294281006
          ]
        },
        {
          "atom_index": 1357,
          "name": "O",
          "element": "O",
          "coord": [
            -4.029600143432617,
            -4.363800048828125,
            2.3724000453948975
          ]
        },
        {
          "atom_index": 1358,
          "name": "CB",
          "element": "C",
          "coord": [
            -3.9530999660491943,
            -4.630799770355225,
            2.2181999683380127
          ]
        },
        {
          "atom_index": 1359,
          "name": "CG",
          "element": "C",
          "coord": [
            -3.8512001037597656,
            -4.658899784088135,
            2.112600088119507
          ]
        },
        {
          "atom_index": 1360,
          "name": "CD",
          "element": "C",
          "coord": [
            -3.91759991645813,
            -4.6819000244140625,
            1.9783999919891357
          ]
        },
        {
          "atom_index": 1361,
          "name": "OE1",
          "element": "O",
          "coord": [
            -3.986999988555908,
            -4.7855000495910645,
            1.9648000001907349
          ]
        },
        {
          "atom_index": 1362,
          "name": "OE2",
          "element": "O",
          "coord": [
            -3.901900053024292,
            -4.5945000648498535,
            1.888700008392334
          ]
        }
      ]
    },
    {
      "id": " :667",
      "chain": " ",
      "resseq": 667,
      "icode": "",
      "resname": "LYS",
      "hetflag": " ",
      "sasa": 5.57344913482666,
      "atoms": [
        {
          "atom_index": 1363,
          "name": "N",
          "element": "N",
          "coord": [
            -4.103099822998047,
            -4.549600124359131,
            2.474900007247925
          ]
        },
        {
          "atom_index": 1364,
          "name": "CA",
          "element": "C",
          "coord": [
            -4.221099853515625,
            -4.48330020904541,
            2.5281999111175537
          ]
        },
        {
          "atom_index": 1365,
          "name": "C",
          "element": "C",
          "coord": [
            -4.205399990081787,
            -4.406599998474121,
            2.658600091934204
          ]
        },
        {
          "atom_index": 1366,
          "name": "O",
          "element": "O",
          "coord": [
            -4.299799919128418,
            -4.3414998054504395,
            2.704900026321411
          ]
        },
        {
          "atom_index": 1367,
          "name": "CB",
          "element": "C",
          "coord": [
            -4.338600158691406,
            -4.581099987030029,
            2.5369999408721924
          ]
        },
        {
          "atom_index": 1368,
          "name": "CG",
          "element": "C",
          "coord": [
            -4.329999923706055,
            -4.682499885559082,
            2.6466000080108643
          ]
        },
        {
          "atom_index": 1369,
          "name": "CD",
          "element": "C",
          "coord": [
            -4.456399917602539,
            -4.76800012588501,
            2.650099992752075
          ]
        },
        {
          "atom_index": 1370,
          "name": "CE",
          "element": "C",
          "coord": [
            -4.4496002197265625,
            -4.873499870300293,
            2.7618000507354736
          ]
        },
        {
          "atom_index": 1371,
          "name": "NZ",
          "element": "N",
          "coord": [
            -4.512499809265137,
            -5.0055999755859375,
            2.724400043487549
          ]
        }
      ]
    },
    {
      "id": " :668",
      "chain": " ",
      "resseq": 668,
      "icode": "",
      "resname": "GLN",
      "hetflag": " ",
      "sasa": 0.0,
      "atoms": [
        {
          "atom_index": 1372,
          "name": "N",
          "element": "N",
          "coord": [
            -4.086599826812744,
            -4.412399768829346,
            2.716900110244751
          ]
        },
        {
          "atom_index": 1373,
          "name": "CA",
          "element": "C",
          "coord": [
            -4.057400226593018,
            -4.34250020980835,
            2.841099977493286
          ]
        },
        {
          "atom_index": 1374,
          "name": "C",
          "element": "C",
          "coord": [
            -4.037899971008301,
            -4.192500114440918,
            2.8108999729156494
          ]
        },
        {
          "atom_index": 1375,
          "name": "O",
          "element": "O",
          "coord": [
            -4.068999767303467,
            -4.106800079345703,
            2.893399953842163
          ]
        },
        {
          "atom_index": 1376,
          "name": "CB",
          "element": "C",
          "coord": [
            -3.930999994277954,
            -4.402599811553955,
            2.903899908065796
          ]
        },
        {
          "atom_index": 1377,
          "name": "CG",
          "element": "C",
          "coord": [
            -3.948899984359741,
            -4.456699848175049,
            3.0439999103546143
          ]
        },
        {
          "atom_index": 1378,
          "name": "CD",
          "element": "C",
          "coord": [
            -4.071499824523926,
            -4.545400142669678,
            3.06030011177063
          ]
        },
        {
          "atom_index": 1379,
          "name": "OE1",
          "element": "O",
          "coord": [
            -4.159800052642822,
            -4.516300201416016,
            3.142199993133545
          ]
        },
        {
          "atom_index": 1380,
          "name": "NE2",
          "element": "N",
          "coord": [
            -4.075799942016602,
            -4.656000137329102,
            2.9863998889923096
          ]
        }
      ]
    },
    {
      "id": " :669",
      "chain": " ",
      "resseq": 669,
      "icode": "",
      "resname": "ALA",
      "hetflag": " ",
      "sasa": 0.0,
      "atoms": [
        {
          "atom_index": 1381,
          "name": "N",
          "element": "N",
          "coord": [
            -3.98580002784729,
            -4.161200046539307,
            2.6923000812530518
          ]
        },
        {
          "atom_index": 1382,
          "name": "CA",
          "element": "C",
          "coord": [
            -3.9630000591278076,
            -4.022799968719482,
            2.6514999866485596
          ]
        },
        {
          "atom_index": 1383,
          "name": "C",
          "element": "C",
          "coord": [
            -3.955399990081787,
            -4.015200138092041,
            2.498199939727783
          ]
        },
        {
          "atom_index": 1384,
          "name": "O",
          "element": "O",
          "coord": [
            -3.8996999263763428,
            -4.102499961853027,
            2.434799909591675
          ]
        },
        {
          "atom_index": 1385,
          "name": "CB",
          "element": "C",
          "coord": [
            -3.8338000774383545,
            -3.9702000617980957,
            2.7151999473571777
          ]
        }
      ]
    },
    {
      "id": " :670",
      "chain": " ",
      "resseq": 670,
      "icode": "",
      "resname": "PRO",
      "hetflag": " ",
      "sasa": 3.8718552589416504,
      "atoms": [
        {
          "atom_index": 1386,
          "name": "N",
          "element": "N",
          "coord": [
            -4.010300159454346,
            -3.908799886703491,
            2.4375998973846436
          ]
        },
        {
          "atom_index": 1387,
          "name": "CA",
          "element": "C",
          "coord": [
            -4.007800102233887,
            -3.8949999809265137,
            2.2920000553131104
          ]
        },
        {
          "atom_index": 1388,
          "name": "C",
          "element": "C",
          "coord": [
            -3.874500036239624,
            -3.902600049972534,
            2.217600107192993
          ]
        },
        {
          "atom_index": 1389,
          "name": "O",
          "element": "O",
          "coord": [
            -3.871799945831299,
            -3.947999954223633,
            2.102099895477295
          ]
        },
        {
          "atom_index": 1390,
          "name": "CB",
          "element": "C",
          "coord": [
            -4.078700065612793,
            -3.7604000568389893,
            2.2681000232696533
          ]
        },
        {
          "atom_index": 1391,
          "name": "CG",
          "element": "C",
          "coord": [
            -4.075200080871582,
            -3.690999984741211,
            2.3987998962402344
          ]
        },
        {
          "atom_index": 1392,
          "name": "CD",
          "element": "C",
          "coord": [
            -4.09250020980835,
            -3.802000045776367,
            2.497499942779541
          ]
        }
      ]
    },
    {
      "id": " :671",
      "chain": " ",
      "resseq": 671,
      "icode": "",
      "resname": "GLU",
      "hetflag": " ",
      "sasa": 0.1261194348335266,
      "atoms": [
        {
          "atom_index": 1393,
          "name": "N",
          "element": "N",
          "coord": [
            -3.76419997215271,
            -3.865799903869629,
            2.282599925994873
          ]
        },
        {
          "atom_index": 1394,
          "name": "CA",
          "element": "C",
          "coord": [
            -3.637500047683716,
            -3.8654000759124756,
            2.2128000259399414
          ]
        },
        {
          "atom_index": 1395,
          "name": "C",
          "element": "C",
          "coord": [
            -3.5683999061584473,
            -3.998199939727783,
            2.214600086212158
          ]
        },
        {
          "atom_index": 1396,
          "name": "O",
          "element": "O",
          "coord": [
            -3.4649999141693115,
            -4.015500068664551,
            2.1486001014709473
          ]
        },
        {
          "atom_index": 1397,
          "name": "CB",
          "element": "C",
          "coord": [
            -3.54229998588562,
            -3.758699893951416,
            2.2669999599456787
          ]
        },
        {
          "atom_index": 1398,
          "name": "CG",
          "element": "C",
          "coord": [
            -3.5936999320983887,
            -3.6178998947143555,
            2.259200096130371
          ]
        },
        {
          "atom_index": 1399,
          "name": "CD",
          "element": "C",
          "coord": [
            -3.655100107192993,
            -3.572700023651123,
            2.3898000717163086
          ]
        },
        {
          "atom_index": 1400,
          "name": "OE1",
          "element": "O",
          "coord": [
            -3.708199977874756,
            -3.6577999591827393,
            2.466099977493286
          ]
        },
        {
          "atom_index": 1401,
          "name": "OE2",
          "element": "O",
          "coord": [
            -3.6498000621795654,
            -3.4505999088287354,
            2.4159998893737793
          ]
        }
      ]
    },
    {
      "id": " :672",
      "chain": " ",
      "resseq": 672,
      "icode": "",
      "resname": "ASN",
      "hetflag": " ",
      "sasa": 0.0,
      "atoms": [
        {
          "atom_index": 1402,
          "name": "N",
          "element": "N",
          "coord": [
            -3.6177000999450684,
            -4.089399814605713,
            2.2969000339508057
          ]
        },
        {
          "atom_index": 1403,
          "name": "CA",
          "element": "C",
          "coord": [
            -3.5566999912261963,
            -4.223100185394287,
            2.304800033569336
          ]
        },
        {
          "atom_index": 1404,
          "name": "C",
          "element": "C",
          "coord": [
            -3.5899999141693115,
            -4.298799991607666,
            2.1749000549316406
          ]
        },
        {
          "atom_index": 1405,
          "name": "O",
          "element": "O",
          "coord": [
            -3.66510009765625,
            -4.396699905395508,
            2.1768999099731445
          ]
        },
        {
          "atom_index": 1406,
          "name": "CB",
          "element": "C",
          "coord": [
            -3.6140999794006348,
            -4.300899982452393,
            2.4242000579833984
          ]
        },
        {
          "atom_index": 1407,
          "name": "CG",
          "element": "C",
          "coord": [
            -3.5826001167297363,
            -4.237400054931641,
            2.5589001178741455
          ]
        },
        {
          "atom_index": 1408,
          "name": "OD1",
          "element": "O",
          "coord": [
            -3.5002999305725098,
            -4.146900177001953,
            2.5708000659942627
          ]
        },
        {
          "atom_index": 1409,
          "name": "ND2",
          "element": "N",
          "coord": [
            -3.6473000049591064,
            -4.28849983215332,
            2.6623001098632812
          ]
        }
      ]
    },
    {
      "id": " :673",
      "chain": " ",
      "resseq": 673,
      "icode": "",
      "resname": "LYS",
      "hetflag": " ",
      "sasa": 0.5795511603355408,
      "atoms": [
        {
          "atom_index": 1410,
          "name": "N",
          "element": "N",
          "coord": [
            -3.5388998985290527,
            -4.250899791717529,
            2.0620999336242676
          ]
        },
        {
          "atom_index": 1411,
          "name": "CA",
          "element": "C",
          "coord": [
            -3.569000005722046,
            -4.312399864196777,
            1.93340003490448
          ]
        },
        {
          "atom_index": 1412,
          "name": "C",
          "element": "C",
          "coord": [
            -3.4925999641418457,
            -4.443299770355225,
            1.9176000356674194
          ]
        },
        {
          "atom_index": 1413,
          "name": "O",
          "element": "O",
          "coord": [
            -3.373199939727783,
            -4.450200080871582,
            1.9472999572753906
          ]
        },
        {
          "atom_index": 1414,
          "name": "CB",
          "element": "C",
          "coord": [
            -3.535599946975708,
            -4.217199802398682,
            1.8169000148773193
          ]
        },
        {
          "atom_index": 1415,
          "name": "CG",
          "element": "C",
          "coord": [
            -3.6215999126434326,
            -4.244699954986572,
            1.6920000314712524
          ]
        },
        {
          "atom_index": 1416,
          "name": "CD",
          "element": "C",
          "coord": [
            -3.5448999404907227,
            -4.25,
            1.5600999593734741
          ]
        },
        {
          "atom_index": 1417,
          "name": "CE",
          "element": "C",
          "coord": [
            -3.511399984359741,
            -4.1118998527526855,
            1.5109000205993652
          ]
        },
        {
          "atom_index": 1418,
          "name": "NZ",
          "element": "N",
          "coord": [
            -3.427799940109253,
            -4.112199783325195,
            1.3868000507354736
          ]
        }
      ]
    },
    {
      "id": " :674",
      "chain": " ",
      "resseq": 674,
      "icode": "",
      "resname": "ALA",
      "hetflag": " ",
      "sasa": 0.0,
      "atoms": [
        {
          "atom_index": 1419,
          "name": "N",
          "element": "N",
          "coord": [
            -3.5625,
            -4.547999858856201,
            1.8747999668121338
          ]
        },
        {
          "atom_index": 1420,
          "name": "CA",
          "element": "C",
          "coord": [
            -3.4999001026153564,
            -4.676799774169922,
            1.854099988937378
          ]
        },
        {
          "atom_index": 1421,
          "name": "C",
          "element": "C",
          "coord": [
            -3.4595000743865967,
            -4.693999767303467,
            1.7093000411987305
          ]
        },
        {
          "atom_index": 1422,
          "name": "O",
          "element": "O",
          "coord": [
            -3.5243000984191895,
            -4.641499996185303,
            1.6169999837875366
          ]
        },
        {
          "atom_index": 1423,
          "name": "CB",
          "element": "C",
          "coord": [
            -3.5936999320983887,
            -4.787499904632568,
            1.8940000534057617
          ]
        }
      ]
    },
    {
      "id": " :675",
      "chain": " ",
      "resseq": 675,
      "icode": "",
      "resname": "PHE",
      "hetflag": " ",
      "sasa": 0.0,
      "atoms": [
        {
          "atom_index": 1424,
          "name": "N",
          "element": "N",
          "coord": [
            -3.3508999347686768,
            -4.7692999839782715,
            1.691499948501587
          ]
        },
        {
          "atom_index": 1425,
          "name": "CA",
          "element": "C",
          "coord": [
            -3.29830002784729,
            -4.803699970245361,
            1.5602999925613403
          ]
        },
        {
          "atom_index": 1426,
          "name": "C",
          "element": "C",
          "coord": [
            -3.2876999378204346,
            -4.955100059509277,
            1.5591000318527222
          ]
        },
        {
          "atom_index": 1427,
          "name": "O",
          "element": "O",
          "coord": [
            -3.2093000411987305,
            -5.0117998123168945,
            1.632200002670288
          ]
        },
        {
          "atom_index": 1428,
          "name": "CB",
          "element": "C",
          "coord": [
            -3.1624999046325684,
            -4.738699913024902,
            1.537500023841858
          ]
        },
        {
          "atom_index": 1429,
          "name": "CG",
          "element": "C",
          "coord": [
            -3.170300006866455,
            -4.5904998779296875,
            1.5190000534057617
          ]
        },
        {
          "atom_index": 1430,
          "name": "CD1",
          "element": "C",
          "coord": [
            -3.1714000701904297,
            -4.504799842834473,
            1.6289000511169434
          ]
        },
        {
          "atom_index": 1431,
          "name": "CD2",
          "element": "C",
          "coord": [
            -3.1812000274658203,
            -4.536099910736084,
            1.3924000263214111
          ]
        },
        {
          "atom_index": 1432,
          "name": "CE1",
          "element": "C",
          "coord": [
            -3.184299945831299,
            -4.366600036621094,
            1.6133999824523926
          ]
        },
        {
          "atom_index": 1433,
          "name": "CE2",
          "element": "C",
          "coord": [
            -3.1940999031066895,
            -4.396999835968018,
            1.376099944114685
          ]
        },
        {
          "atom_index": 1434,
          "name": "CZ",
          "element": "C",
          "coord": [
            -3.1958999633789062,
            -4.313000202178955,
            1.4874000549316406
          ]
        }
      ]
    },
    {
      "id": " :676",
      "chain": " ",
      "resseq": 676,
      "icode": "",
      "resname": "VAL",
      "hetflag": " ",
      "sasa": 0.03152985870838165,
      "atoms": [
        {
          "atom_index": 1435,
          "name": "N",
          "element": "N",
          "coord": [
            -3.3787999153137207,
            -5.020400047302246,
            1.4888999462127686
          ]
        },
        {
          "atom_index": 1436,
          "name": "CA",
          "element": "C",
          "coord": [
            -3.3773000240325928,
            -5.166200160980225,
            1.4809999465942383
          ]
        },
        {
          "atom_index": 1437,
          "name": "C",
          "element": "C",
          "coord": [
            -3.308799982070923,
            -5.207099914550781,
            1.3504999876022339
          ]
        },
        {
          "atom_index": 1438,
          "name": "O",
          "element": "O",
          "coord": [
            -3.340100049972534,
            -5.155900001525879,
            1.2430000305175781
          ]
        },
        {
          "atom_index": 1439,
          "name": "CB",
          "element": "C",
          "coord": [
            -3.5190000534057617,
            -5.223400115966797,
            1.4918999671936035
          ]
        },
        {
          "atom_index": 1440,
          "name": "CG1",
          "element": "C",
          "coord": [
            -3.515000104904175,
            -5.37470006942749,
            1.48989999294281
          ]
        },
        {
          "atom_index": 1441,
          "name": "CG2",
          "element": "C",
          "coord": [
            -3.584199905395508,
            -5.173900127410889,
            1.621899962425232
          ]
        }
      ]
    },
    {
      "id": " :677",
      "chain": " ",
      "resseq": 677,
      "icode": "",
      "resname": "LEU",
      "hetflag": " ",
      "sasa": 0.0,
      "atoms": [
        {
          "atom_index": 1442,
          "name": "N",
          "element": "N",
          "coord": [
            -3.206399917602539,
            -5.2906999588012695,
            1.364400029182434
          ]
        },
        {
          "atom_index": 1443,
          "name": "CA",
          "element": "C",
          "coord": [
            -3.125499963760376,
            -5.337100028991699,
            1.2523000240325928
          ]
        },
        {
          "atom_index": 1444,
          "name": "C",
          "element": "C",
          "coord": [
            -3.123199939727783,
            -5.4882001876831055,
            1.2496000528335571
          ]
        },
        {
          "atom_index": 1445,
          "name": "O",
          "element": "O",
          "coord": [
            -3.142899990081787,
            -5.553999900817871,
            1.3524999618530273
          ]
        },
        {
          "atom_index": 1446,
          "name": "CB",
          "element": "C",
          "coord": [
            -2.9816999435424805,
            -5.285799980163574,
            1.2646000385284424
          ]
        },
        {
          "atom_index": 1447,
          "name": "CG",
          "element": "C",
          "coord": [
            -2.944700002670288,
            -5.139699935913086,
            1.2395000457763672
          ]
        },
        {
          "atom_index": 1448,
          "name": "CD1",
          "element": "C",
          "coord": [
            -3.023900032043457,
            -5.043799877166748,
            1.3221999406814575
          ]
        },
        {
          "atom_index": 1449,
          "name": "CD2",
          "element": "C",
          "coord": [
            -2.800600051879883,
            -5.1269001960754395,
            1.273300051689148
          ]
        }
      ]
    },
    {
      "id": " :678",
      "chain": " ",
      "resseq": 678,
      "icode": "",
      "resname": "SER",
      "hetflag": " ",
      "sasa": 2.1785027980804443,
      "atoms": [
        {
          "atom_index": 1450,
          "name": "N",
          "element": "N",
          "coord": [
            -3.0987000465393066,
            -5.543099880218506,
            1.1312999725341797
          ]
        },
        {
          "atom_index": 1451,
          "name": "CA",
          "element": "C",
          "coord": [
            -3.0947000980377197,
            -5.68779993057251,
            1.1152000427246094
          ]
        },
        {
          "atom_index": 1452,
          "name": "C",
          "element": "C",
          "coord": [
            -2.966099977493286,
            -5.755000114440918,
            1.1622999906539917
          ]
        },
        {
          "atom_index": 1453,
          "name": "O",
          "element": "O",
          "coord": [
            -2.9679999351501465,
            -5.868299961090088,
            1.2116999626159668
          ]
        },
        {
          "atom_index": 1454,
          "name": "CB",
          "element": "C",
          "coord": [
            -3.125699996948242,
            -5.725500106811523,
            0.9707000255584717
          ]
        },
        {
          "atom_index": 1455,
          "name": "OG",
          "element": "O",
          "coord": [
            -3.2614998817443848,
            -5.697800159454346,
            0.9412999749183655
          ]
        }
      ]
    },
    {
      "id": " :679",
      "chain": " ",
      "resseq": 679,
      "icode": "",
      "resname": "SER",
      "hetflag": " ",
      "sasa": 0.0,
      "atoms": [
        {
          "atom_index": 1456,
          "name": "N",
          "element": "N",
          "coord": [
            -2.8552000522613525,
            -5.683300018310547,
            1.1527999639511108
          ]
        },
        {
          "atom_index": 1457,
          "name": "CA",
          "element": "C",
          "coord": [
            -2.728300094604492,
            -5.739299774169922,
            1.1931999921798706
          ]
        },
        {
          "atom_index": 1458,
          "name": "C",
          "element": "C",
          "coord": [
            -2.630500078201294,
            -5.623199939727783,
            1.2031999826431274
          ]
        },
        {
          "atom_index": 1459,
          "name": "O",
          "element": "O",
          "coord": [
            -2.6600000858306885,
            -5.511600017547607,
            1.1583000421524048
          ]
        },
        {
          "atom_index": 1460,
          "name": "CB",
          "element": "C",
          "coord": [
            -2.6805999279022217,
            -5.836599826812744,
            1.0849000215530396
          ]
        },
        {
          "atom_index": 1461,
          "name": "OG",
          "element": "O",
          "coord": [
            -2.650099992752075,
            -5.765699863433838,
            0.9639999866485596
          ]
        }
      ]
    },
    {
      "id": " :680",
      "chain": " ",
      "resseq": 680,
      "icode": "",
      "resname": "VAL",
      "hetflag": " ",
      "sasa": 0.0,
      "atoms": [
        {
          "atom_index": 1462,
          "name": "N",
          "element": "N",
          "coord": [
            -2.5118000507354736,
            -5.651500225067139,
            1.2558000087738037
          ]
        },
        {
          "atom_index": 1463,
          "name": "CA",
          "element": "C",
          "coord": [
            -2.4094998836517334,
            -5.548999786376953,
            1.268399953842163
          ]
        },
        {
          "atom_index": 1464,
          "name": "C",
          "element": "C",
          "coord": [
            -2.3677000999450684,
            -5.497000217437744,
            1.1305999755859375
          ]
        },
        {
          "atom_index": 1465,
          "name": "O",
          "element": "O",
          "coord": [
            -2.311199903488159,
            -5.388400077819824,
            1.1198999881744385
          ]
        },
        {
          "atom_index": 1466,
          "name": "CB",
          "element": "C",
          "coord": [
            -2.283400058746338,
            -5.60129976272583,
            1.3411999940872192
          ]
        },
        {
          "atom_index": 1467,
          "name": "CG1",
          "element": "C",
          "coord": [
            -2.314300060272217,
            -5.638400077819824,
            1.4866000413894653
          ]
        },
        {
          "atom_index": 1468,
          "name": "CG2",
          "element": "C",
          "coord": [
            -2.225100040435791,
            -5.71999979019165,
            1.266700029373169
          ]
        }
      ]
    },
    {
      "id": " :681",
      "chain": " ",
      "resseq": 681,
      "icode": "",
      "resname": "ASP",
      "hetflag": " ",
      "sasa": 2.6800379753112793,
      "atoms": [
        {
          "atom_index": 1469,
          "name": "N",
          "element": "N",
          "coord": [
            -2.3994998931884766,
            -5.571000099182129,
            1.0246000289916992
          ]
        },
        {
          "atom_index": 1470,
          "name": "CA",
          "element": "C",
          "coord": [
            -2.359800100326538,
            -5.529799938201904,
            0.8903999924659729
          ]
        },
        {
          "atom_index": 1471,
          "name": "C",
          "element": "C",
          "coord": [
            -2.436300039291382,
            -5.409999847412109,
            0.8434000015258789
          ]
        },
        {
          "atom_index": 1472,
          "name": "O",
          "element": "O",
          "coord": [
            -2.3922998905181885,
            -5.341700077056885,
            0.7505000233650208
          ]
        },
        {
          "atom_index": 1473,
          "name": "CB",
          "element": "C",
          "coord": [
            -2.3729000091552734,
            -5.6442999839782715,
            0.789900004863739
          ]
        },
        {
          "atom_index": 1474,
          "name": "CG",
          "element": "C",
          "coord": [
            -2.2734999656677246,
            -5.757400035858154,
            0.8162999749183655
          ]
        },
        {
          "atom_index": 1475,
          "name": "OD1",
          "element": "O",
          "coord": [
            -2.1626999378204346,
            -5.731400012969971,
            0.869700014591217
          ]
        },
        {
          "atom_index": 1476,
          "name": "OD2",
          "element": "O",
          "coord": [
            -2.30649995803833,
            -5.873199939727783,
            0.7827000021934509
          ]
        }
      ]
    },
    {
      "id": " :682",
      "chain": " ",
      "resseq": 682,
      "icode": "",
      "resname": "GLU",
      "hetflag": " ",
      "sasa": 1.4503735303878784,
      "atoms": [
        {
          "atom_index": 1477,
          "name": "N",
          "element": "N",
          "coord": [
            -2.5497000217437744,
            -5.383900165557861,
            0.907800018787384
          ]
        },
        {
          "atom_index": 1478,
          "name": "CA",
          "element": "C",
          "coord": [
            -2.6328001022338867,
            -5.268899917602539,
            0.8723999857902527
          ]
        },
        {
          "atom_index": 1479,
          "name": "C",
          "element": "C",
          "coord": [
            -2.5954999923706055,
            -5.139900207519531,
            0.9451000094413757
          ]
        },
        {
          "atom_index": 1480,
          "name": "O",
          "element": "O",
          "coord": [
            -2.633500099182129,
            -5.032700061798096,
            0.9031999707221985
          ]
        },
        {
          "atom_index": 1481,
          "name": "CB",
          "element": "C",
          "coord": [
            -2.780600070953369,
            -5.3024001121521,
            0.890999972820282
          ]
        },
        {
          "atom_index": 1482,
          "name": "CG",
          "element": "C",
          "coord": [
            -2.8173000812530518,
            -5.427299976348877,
            0.8151999711990356
          ]
        },
        {
          "atom_index": 1483,
          "name": "CD",
          "element": "C",
          "coord": [
            -2.9642999172210693,
            -5.440199851989746,
            0.7842000126838684
          ]
        },
        {
          "atom_index": 1484,
          "name": "OE1",
          "element": "O",
          "coord": [
            -3.0481998920440674,
            -5.3958001136779785,
            0.866100013256073
          ]
        },
        {
          "atom_index": 1485,
          "name": "OE2",
          "element": "O",
          "coord": [
            -2.994499921798706,
            -5.498499870300293,
            0.676800012588501
          ]
        }
      ]
    },
    {
      "id": " :683",
      "chain": " ",
      "resseq": 683,
      "icode": "",
      "resname": "LEU",
      "hetflag": " ",
      "sasa": 0.0,
      "atoms": [
        {
          "atom_index": 1486,
          "name": "N",
          "element": "N",
          "coord": [
            -2.5139999389648438,
            -5.1508002281188965,
            1.049299955368042
          ]
        },
        {
          "atom_index": 1487,
          "name": "CA",
          "element": "C",
          "coord": [
            -2.470099925994873,
            -5.035299777984619,
            1.1274000406265259
          ]
        },
        {
          "atom_index": 1488,
          "name": "C",
          "element": "C",
          "coord": [
            -2.411900043487549,
            -4.923399925231934,
            1.0414999723434448
          ]
        },
        {
          "atom_index": 1489,
          "name": "O",
          "element": "O",
          "coord": [
            -2.4453001022338867,
            -4.806600093841553,
            1.0615999698638916
          ]
        },
        {
          "atom_index": 1490,
          "name": "CB",
          "element": "C",
          "coord": [
            -2.365499973297119,
            -5.078199863433838,
            1.2307000160217285
          ]
        },
        {
          "atom_index": 1491,
          "name": "CG",
          "element": "C",
          "coord": [
            -2.420099973678589,
            -5.160600185394287,
            1.3461999893188477
          ]
        },
        {
          "atom_index": 1492,
          "name": "CD1",
          "element": "C",
          "coord": [
            -2.3066000938415527,
            -5.213600158691406,
            1.434999942779541
          ]
        },
        {
          "atom_index": 1493,
          "name": "CD2",
          "element": "C",
          "coord": [
            -2.5139999389648438,
            -5.0731000900268555,
            1.423799991607666
          ]
        }
      ]
    },
    {
      "id": " :684",
      "chain": " ",
      "resseq": 684,
      "icode": "",
      "resname": "GLU",
      "hetflag": " ",
      "sasa": 3.247575283050537,
      "atoms": [
        {
          "atom_index": 1494,
          "name": "N",
          "element": "N",
          "coord": [
            -2.3264999389648438,
            -4.958600044250488,
            0.9463000297546387
          ]
        },
        {
          "atom_index": 1495,
          "name": "CA",
          "element": "C",
          "coord": [
            -2.2637999057769775,
            -4.859300136566162,
            0.8610000014305115
          ]
        },
        {
          "atom_index": 1496,
          "name": "C",
          "element": "C",
          "coord": [
            -2.362499952316284,
            -4.778600215911865,
            0.77920001745224
          ]
        },
        {
          "atom_index": 1497,
          "name": "O",
          "element": "O",
          "coord": [
            -2.343400001525879,
            -4.658599853515625,
            0.7591999769210815
          ]
        },
        {
          "atom_index": 1498,
          "name": "CB",
          "element": "C",
          "coord": [
            -2.1621999740600586,
            -4.9257001876831055,
            0.7685999870300293
          ]
        },
        {
          "atom_index": 1499,
          "name": "CG",
          "element": "C",
          "coord": [
            -2.101799964904785,
            -4.827899932861328,
            0.6668000221252441
          ]
        },
        {
          "atom_index": 1500,
          "name": "CD",
          "element": "C",
          "coord": [
            -1.9799000024795532,
            -4.882599830627441,
            0.5932999849319458
          ]
        },
        {
          "atom_index": 1501,
          "name": "OE1",
          "element": "O",
          "coord": [
            -1.9700000286102295,
            -5.007199764251709,
            0.5758000016212463
          ]
        },
        {
          "atom_index": 1502,
          "name": "OE2",
          "element": "O",
          "coord": [
            -1.8949999809265137,
            -4.798699855804443,
            0.5522000193595886
          ]
        }
      ]
    },
    {
      "id": " :685",
      "chain": " ",
      "resseq": 685,
      "icode": "",
      "resname": "GLN",
      "hetflag": " ",
      "sasa": 3.6392719745635986,
      "atoms": [
        {
          "atom_index": 1503,
          "name": "N",
          "element": "N",
          "coord": [
            -2.468400001525879,
            -4.845300197601318,
            0.7347999811172485
          ]
        },
        {
          "atom_index": 1504,
          "name": "CA",
          "element": "C",
          "coord": [
            -2.575000047683716,
            -4.785600185394287,
            0.6535000205039978
          ]
        },
        {
          "atom_index": 1505,
          "name": "C",
          "element": "C",
          "coord": [
            -2.6637001037597656,
            -4.688499927520752,
            0.7315999865531921
          ]
        },
        {
          "atom_index": 1506,
          "name": "O",
          "element": "O",
          "coord": [
            -2.7441999912261963,
            -4.618000030517578,
            0.6733999848365784
          ]
        },
        {
          "atom_index": 1507,
          "name": "CB",
          "element": "C",
          "coord": [
            -2.6670000553131104,
            -4.895599842071533,
            0.5986999869346619
          ]
        },
        {
          "atom_index": 1508,
          "name": "CG",
          "element": "C",
          "coord": [
            -2.597599983215332,
            -5.024400234222412,
            0.5576000213623047
          ]
        },
        {
          "atom_index": 1509,
          "name": "CD",
          "element": "C",
          "coord": [
            -2.6972999572753906,
            -5.131800174713135,
            0.515500009059906
          ]
        },
        {
          "atom_index": 1510,
          "name": "OE1",
          "element": "O",
          "coord": [
            -2.8173999786376953,
            -5.105899810791016,
            0.5004000067710876
          ]
        },
        {
          "atom_index": 1511,
          "name": "NE2",
          "element": "N",
          "coord": [
            -2.647900104522705,
            -5.253900051116943,
            0.4970000088214874
          ]
        }
      ]
    },
    {
      "id": " :686",
      "chain": " ",
      "resseq": 686,
      "icode": "",
      "resname": "GLN",
      "hetflag": " ",
      "sasa": 0.0,
      "atoms": [
        {
          "atom_index": 1512,
          "name": "N",
          "element": "N",
          "coord": [
            -2.6563000679016113,
            -4.694200038909912,
            0.8636999726295471
          ]
        },
        {
          "atom_index": 1513,
          "name": "CA",
          "element": "C",
          "coord": [
            -2.736999988555908,
            -4.6097002029418945,
            0.9502999782562256
          ]
        },
        {
          "atom_index": 1514,
          "name": "C",
          "element": "C",
          "coord": [
            -2.6575000286102295,
            -4.511099815368652,
            1.034500002861023
          ]
        },
        {
          "atom_index": 1515,
          "name": "O",
          "element": "O",
          "coord": [
            -2.7144999504089355,
            -4.416800022125244,
            1.0896999835968018
          ]
        },
        {
          "atom_index": 1516,
          "name": "CB",
          "element": "C",
          "coord": [
            -2.8162999153137207,
            -4.697700023651123,
            1.0450999736785889
          ]
        },
        {
          "atom_index": 1517,
          "name": "CG",
          "element": "C",
          "coord": [
            -2.921099901199341,
            -4.778600215911865,
            0.9790999889373779
          ]
        },
        {
          "atom_index": 1518,
          "name": "CD",
          "element": "C",
          "coord": [
            -3.0578999519348145,
            -4.727700233459473,
            1.0140999555587769
          ]
        },
        {
          "atom_index": 1519,
          "name": "OE1",
          "element": "O",
          "coord": [
            -3.1333000659942627,
            -4.793600082397461,
            1.086300015449524
          ]
        },
        {
          "atom_index": 1520,
          "name": "NE2",
          "element": "N",
          "coord": [
            -3.090399980545044,
            -4.607900142669678,
            0.9660000205039978
          ]
        }
      ]
    },
    {
      "id": " :687",
      "chain": " ",
      "resseq": 687,
      "icode": "",
      "resname": "ARG",
      "hetflag": " ",
      "sasa": 0.0,
      "atoms": [
        {
          "atom_index": 1521,
          "name": "N",
          "element": "N",
          "coord": [
            -2.527400016784668,
            -4.533699989318848,
            1.044700026512146
          ]
        },
        {
          "atom_index": 1522,
          "name": "CA",
          "element": "C",
          "coord": [
            -2.439199924468994,
            -4.450399875640869,
            1.124500036239624
          ]
        },
        {
          "atom_index": 1523,
          "name": "C",
          "element": "C",
          "coord": [
            -2.4595000743865967,
            -4.299699783325195,
            1.111899971961975
          ]
        },
        {
          "atom_index": 1524,
          "name": "O",
          "element": "O",
          "coord": [
            -2.4825000762939453,
            -4.231599807739258,
            1.210800051689148
          ]
        },
        {
          "atom_index": 1525,
          "name": "CB",
          "element": "C",
          "coord": [
            -2.2945001125335693,
            -4.48799991607666,
            1.0949000120162964
          ]
        },
        {
          "atom_index": 1526,
          "name": "CG",
          "element": "C",
          "coord": [
            -2.188999891281128,
            -4.4156999588012695,
            1.177299976348877
          ]
        },
        {
          "atom_index": 1527,
          "name": "CD",
          "element": "C",
          "coord": [
            -2.083400011062622,
            -4.356900215148926,
            1.0852999687194824
          ]
        },
        {
          "atom_index": 1528,
          "name": "NE",
          "element": "N",
          "coord": [
            -2.0476999282836914,
            -4.451499938964844,
            0.9797999858856201
          ]
        },
        {
          "atom_index": 1529,
          "name": "CZ",
          "element": "C",
          "coord": [
            -2.024600028991699,
            -4.4207000732421875,
            0.8526999950408936
          ]
        },
        {
          "atom_index": 1530,
          "name": "NH1",
          "element": "N",
          "coord": [
            -2.030600070953369,
            -4.29610013961792,
            0.8105000257492065
          ]
        },
        {
          "atom_index": 1531,
          "name": "NH2",
          "element": "N",
          "coord": [
            -2.0030999183654785,
            -4.5177998542785645,
            0.7653999924659729
          ]
        }
      ]
    },
    {
      "id": " :688",
      "chain": " ",
      "resseq": 688,
      "icode": "",
      "resname": "ASP",
      "hetflag": " ",
      "sasa": 0.5990673303604126,
      "atoms": [
        {
          "atom_index": 1532,
          "name": "N",
          "element": "N",
          "coord": [
            -2.455399990081787,
            -4.247300148010254,
            0.9902999997138977
          ]
        },
        {
          "atom_index": 1533,
          "name": "CA",
          "element": "C",
          "coord": [
            -2.4697000980377197,
            -4.103499889373779,
            0.972599983215332
          ]
        },
        {
          "atom_index": 1534,
          "name": "C",
          "element": "C",
          "coord": [
            -2.6041998863220215,
            -4.051700115203857,
            1.0162999629974365
          ]
        },
        {
          "atom_index": 1535,
          "name": "O",
          "element": "O",
          "coord": [
            -2.6142001152038574,
            -3.94320011138916,
            1.0722999572753906
          ]
        },
        {
          "atom_index": 1536,
          "name": "CB",
          "element": "C",
          "coord": [
            -2.438499927520752,
            -4.063600063323975,
            0.8294000029563904
          ]
        },
        {
          "atom_index": 1537,
          "name": "CG",
          "element": "C",
          "coord": [
            -2.2911999225616455,
            -4.080699920654297,
            0.7961000204086304
          ]
        },
        {
          "atom_index": 1538,
          "name": "OD1",
          "element": "O",
          "coord": [
            -2.211400032043457,
            -4.104800224304199,
            0.8895000219345093
          ]
        },
        {
          "atom_index": 1539,
          "name": "OD2",
          "element": "O",
          "coord": [
            -2.253200054168701,
            -4.06850004196167,
            0.6779999732971191
          ]
        }
      ]
    },
    {
      "id": " :689",
      "chain": " ",
      "resseq": 689,
      "icode": "",
      "resname": "GLU",
      "hetflag": " ",
      "sasa": 3.1243984699249268,
      "atoms": [
        {
          "atom_index": 1540,
          "name": "N",
          "element": "N",
          "coord": [
            -2.706899881362915,
            -4.1331000328063965,
            0.9997000098228455
          ]
        },
        {
          "atom_index": 1541,
          "name": "CA",
          "element": "C",
          "coord": [
            -2.839900016784668,
            -4.092400074005127,
            1.0400999784469604
          ]
        },
        {
          "atom_index": 1542,
          "name": "C",
          "element": "C",
          "coord": [
            -2.852099895477295,
            -4.0883002281188965,
            1.1928999423980713
          ]
        },
        {
          "atom_index": 1543,
          "name": "O",
          "element": "O",
          "coord": [
            -2.928800106048584,
            -4.007900238037109,
            1.247499942779541
          ]
        },
        {
          "atom_index": 1544,
          "name": "CB",
          "element": "C",
          "coord": [
            -2.943000078201294,
            -4.188399791717529,
            0.9811999797821045
          ]
        },
        {
          "atom_index": 1545,
          "name": "CG",
          "element": "C",
          "coord": [
            -3.0882999897003174,
            -4.157599925994873,
            1.017699956893921
          ]
        },
        {
          "atom_index": 1546,
          "name": "CD",
          "element": "C",
          "coord": [
            -3.1847000122070312,
            -4.252600193023682,
            0.9502000212669373
          ]
        },
        {
          "atom_index": 1547,
          "name": "OE1",
          "element": "O",
          "coord": [
            -3.1531999111175537,
            -4.296599864959717,
            0.8367999792098999
          ]
        },
        {
          "atom_index": 1548,
          "name": "OE2",
          "element": "O",
          "coord": [
            -3.291300058364868,
            -4.282700061798096,
            1.0096999406814575
          ]
        }
      ]
    },
    {
      "id": " :690",
      "chain": " ",
      "resseq": 690,
      "icode": "",
      "resname": "ILE",
      "hetflag": " ",
      "sasa": 0.0,
      "atoms": [
        {
          "atom_index": 1549,
          "name": "N",
          "element": "N",
          "coord": [
            -2.780600070953369,
            -4.177599906921387,
            1.261299967765808
          ]
        },
        {
          "atom_index": 1550,
          "name": "CA",
          "element": "C",
          "coord": [
            -2.7829999923706055,
            -4.182600021362305,
            1.407099962234497
          ]
        },
        {
          "atom_index": 1551,
          "name": "C",
          "element": "C",
          "coord": [
            -2.7063000202178955,
            -4.066100120544434,
            1.4652999639511108
          ]
        },
        {
          "atom_index": 1552,
          "name": "O",
          "element": "O",
          "coord": [
            -2.7500998973846436,
            -4.005799770355225,
            1.5608999729156494
          ]
        },
        {
          "atom_index": 1553,
          "name": "CB",
          "element": "C",
          "coord": [
            -2.7239999771118164,
            -4.3130998611450195,
            1.4596999883651733
          ]
        },
        {
          "atom_index": 1554,
          "name": "CG1",
          "element": "C",
          "coord": [
            -2.8124001026153564,
            -4.4303998947143555,
            1.4151999950408936
          ]
        },
        {
          "atom_index": 1555,
          "name": "CG2",
          "element": "C",
          "coord": [
            -2.7102999687194824,
            -4.307199954986572,
            1.6103999614715576
          ]
        },
        {
          "atom_index": 1556,
          "name": "CD1",
          "element": "C",
          "coord": [
            -2.768199920654297,
            -4.564799785614014,
            1.4645999670028687
          ]
        }
      ]
    },
    {
      "id": " :691",
      "chain": " ",
      "resseq": 691,
      "icode": "",
      "resname": "VAL",
      "hetflag": " ",
      "sasa": 0.0,
      "atoms": [
        {
          "atom_index": 1557,
          "name": "N",
          "element": "N",
          "coord": [
            -2.5910000801086426,
            -4.034299850463867,
            1.4083000421524048
          ]
        },
        {
          "atom_index": 1558,
          "name": "CA",
          "element": "C",
          "coord": [
            -2.511899948120117,
            -3.9210000038146973,
            1.4550000429153442
          ]
        },
        {
          "atom_index": 1559,
          "name": "C",
          "element": "C",
          "coord": [
            -2.5866000652313232,
            -3.7887001037597656,
            1.4327000379562378
          ]
        },
        {
          "atom_index": 1560,
          "name": "O",
          "element": "O",
          "coord": [
            -2.5852999687194824,
            -3.703200101852417,
            1.5197999477386475
          ]
        },
        {
          "atom_index": 1561,
          "name": "CB",
          "element": "C",
          "coord": [
            -2.3736000061035156,
            -3.9182000160217285,
            1.3877999782562256
          ]
        },
        {
          "atom_index": 1562,
          "name": "CG1",
          "element": "C",
          "coord": [
            -2.3041000366210938,
            -3.788599967956543,
            1.4149999618530273
          ]
        },
        {
          "atom_index": 1563,
          "name": "CG2",
          "element": "C",
          "coord": [
            -2.290299892425537,
            -4.028600215911865,
            1.4429999589920044
          ]
        }
      ]
    },
    {
      "id": " :692",
      "chain": " ",
      "resseq": 692,
      "icode": "",
      "resname": "SER",
      "hetflag": " ",
      "sasa": 0.2529744803905487,
      "atoms": [
        {
          "atom_index": 1564,
          "name": "N",
          "element": "N",
          "coord": [
            -2.654099941253662,
            -3.773099899291992,
            1.3193000555038452
          ]
        },
        {
          "atom_index": 1565,
          "name": "CA",
          "element": "C",
          "coord": [
            -2.7304000854492188,
            -3.651700019836426,
            1.2913000583648682
          ]
        },
        {
          "atom_index": 1566,
          "name": "C",
          "element": "C",
          "coord": [
            -2.8433001041412354,
            -3.6296000480651855,
            1.3911999464035034
          ]
        },
        {
          "atom_index": 1567,
          "name": "O",
          "element": "O",
          "coord": [
            -2.863800048828125,
            -3.5188000202178955,
            1.4394999742507935
          ]
        },
        {
          "atom_index": 1568,
          "name": "CB",
          "element": "C",
          "coord": [
            -2.7908999919891357,
            -3.6584999561309814,
            1.152500033378601
          ]
        },
        {
          "atom_index": 1569,
          "name": "OG",
          "element": "O",
          "coord": [
            -2.688699960708618,
            -3.660399913787842,
            1.0556999444961548
          ]
        }
      ]
    },
    {
      "id": " :693",
      "chain": " ",
      "resseq": 693,
      "icode": "",
      "resname": "TYR",
      "hetflag": " ",
      "sasa": 0.0,
      "atoms": [
        {
          "atom_index": 1570,
          "name": "N",
          "element": "N",
          "coord": [
            -2.9177000522613525,
            -3.735300064086914,
            1.4183000326156616
          ]
        },
        {
          "atom_index": 1571,
          "name": "CA",
          "element": "C",
          "coord": [
            -3.0292999744415283,
            -3.7321999073028564,
            1.5104000568389893
          ]
        },
        {
          "atom_index": 1572,
          "name": "C",
          "element": "C",
          "coord": [
            -2.976900100708008,
            -3.6879000663757324,
            1.6445000171661377
          ]
        },
        {
          "atom_index": 1573,
          "name": "O",
          "element": "O",
          "coord": [
            -3.0190000534057617,
            -3.5876998901367188,
            1.7008999586105347
          ]
        },
        {
          "atom_index": 1574,
          "name": "CB",
          "element": "C",
          "coord": [
            -3.088200092315674,
            -3.8721001148223877,
            1.5225000381469727
          ]
        },
        {
          "atom_index": 1575,
          "name": "CG",
          "element": "C",
          "coord": [
            -3.194000005722046,
            -3.8828001022338867,
            1.628600001335144
          ]
        },
        {
          "atom_index": 1576,
          "name": "CD1",
          "element": "C",
          "coord": [
            -3.32069993019104,
            -3.823199987411499,
            1.611199975013733
          ]
        },
        {
          "atom_index": 1577,
          "name": "CD2",
          "element": "C",
          "coord": [
            -3.1659998893737793,
            -3.9439001083374023,
            1.751099944114685
          ]
        },
        {
          "atom_index": 1578,
          "name": "CE1",
          "element": "C",
          "coord": [
            -3.414799928665161,
            -3.8239998817443848,
            1.7145999670028687
          ]
        },
        {
          "atom_index": 1579,
          "name": "CE2",
          "element": "C",
          "coord": [
            -3.2592999935150146,
            -3.9447999000549316,
            1.8529000282287598
          ]
        },
        {
          "atom_index": 1580,
          "name": "CZ",
          "element": "C",
          "coord": [
            -3.3821001052856445,
            -3.884399890899658,
            1.8344999551773071
          ]
        },
        {
          "atom_index": 1581,
          "name": "OH",
          "element": "O",
          "coord": [
            -3.470900058746338,
            -3.8833999633789062,
            1.9388999938964844
          ]
        }
      ]
    },
    {
      "id": " :694",
      "chain": " ",
      "resseq": 694,
      "icode": "",
      "resname": "LEU",
      "hetflag": " ",
      "sasa": 0.0,
      "atoms": [
        {
          "atom_index": 1582,
          "name": "N",
          "element": "N",
          "coord": [
            -2.8757998943328857,
            -3.7597999572753906,
            1.6883000135421753
          ]
        },
        {
          "atom_index": 1583,
          "name": "CA",
          "element": "C",
          "coord": [
            -2.808199882507324,
            -3.7393999099731445,
            1.8150999546051025
          ]
        },
        {
          "atom_index": 1584,
          "name": "C",
          "element": "C",
          "coord": [
            -2.7421998977661133,
            -3.600600004196167,
            1.8299000263214111
          ]
        },
        {
          "atom_index": 1585,
          "name": "O",
          "element": "O",
          "coord": [
            -2.759000062942505,
            -3.531599998474121,
            1.9323999881744385
          ]
        },
        {
          "atom_index": 1586,
          "name": "CB",
          "element": "C",
          "coord": [
            -2.7125000953674316,
            -3.857800006866455,
            1.8276000022888184
          ]
        },
        {
          "atom_index": 1587,
          "name": "CG",
          "element": "C",
          "coord": [
            -2.5840001106262207,
            -3.8778998851776123,
            1.903499960899353
          ]
        },
        {
          "atom_index": 1588,
          "name": "CD1",
          "element": "C",
          "coord": [
            -2.5690999031066895,
            -4.026500225067139,
            1.920699954032898
          ]
        },
        {
          "atom_index": 1589,
          "name": "CD2",
          "element": "C",
          "coord": [
            -2.4670000076293945,
            -3.819499969482422,
            1.8276000022888184
          ]
        }
      ]
    },
    {
      "id": " :695",
      "chain": " ",
      "resseq": 695,
      "icode": "",
      "resname": "CYS",
      "hetflag": " ",
      "sasa": 0.0,
      "atoms": [
        {
          "atom_index": 1590,
          "name": "N",
          "element": "N",
          "coord": [
            -2.6731998920440674,
            -3.555799961090088,
            1.7257000207901
          ]
        },
        {
          "atom_index": 1591,
          "name": "CA",
          "element": "C",
          "coord": [
            -2.6084001064300537,
            -3.42549991607666,
            1.7265000343322754
          ]
        },
        {
          "atom_index": 1592,
          "name": "C",
          "element": "C",
          "coord": [
            -2.7137999534606934,
            -3.3164000511169434,
            1.736199975013733
          ]
        },
        {
          "atom_index": 1593,
          "name": "O",
          "element": "O",
          "coord": [
            -2.7051000595092773,
            -3.2251999378204346,
            1.8194999694824219
          ]
        },
        {
          "atom_index": 1594,
          "name": "CB",
          "element": "C",
          "coord": [
            -2.5269999504089355,
            -3.406399965286255,
            1.5981999635696411
          ]
        },
        {
          "atom_index": 1595,
          "name": "SG",
          "element": "S",
          "coord": [
            -2.411600112915039,
            -3.2667999267578125,
            1.6054999828338623
          ]
        }
      ]
    },
    {
      "id": " :696",
      "chain": " ",
      "resseq": 696,
      "icode": "",
      "resname": "ASP",
      "hetflag": " ",
      "sasa": 2.5854485034942627,
      "atoms": [
        {
          "atom_index": 1596,
          "name": "N",
          "element": "N",
          "coord": [
            -2.8159000873565674,
            -3.3290998935699463,
            1.652999997138977
          ]
        },
        {
          "atom_index": 1597,
          "name": "CA",
          "element": "C",
          "coord": [
            -2.9233999252319336,
            -3.2314999103546143,
            1.6475000381469727
          ]
        },
        {
          "atom_index": 1598,
          "name": "C",
          "element": "C",
          "coord": [
            -2.990600109100342,
            -3.204900026321411,
            1.7818000316619873
          ]
        },
        {
          "atom_index": 1599,
          "name": "O",
          "element": "O",
          "coord": [
            -3.0480000972747803,
            -3.098599910736084,
            1.8037999868392944
          ]
        },
        {
          "atom_index": 1600,
          "name": "CB",
          "element": "C",
          "coord": [
            -3.027400016784668,
            -3.2760000228881836,
            1.545300006866455
          ]
        },
        {
          "atom_index": 1601,
          "name": "CG",
          "element": "C",
          "coord": [
            -3.1445000171661377,
            -3.1816000938415527,
            1.5369000434875488
          ]
        },
        {
          "atom_index": 1602,
          "name": "OD1",
          "element": "O",
          "coord": [
            -3.1275999546051025,
            -3.0689001083374023,
            1.4843000173568726
          ]
        },
        {
          "atom_index": 1603,
          "name": "OD2",
          "element": "O",
          "coord": [
            -3.2534000873565674,
            -3.2197999954223633,
            1.5852999687194824
          ]
        }
      ]
    },
    {
      "id": " :697",
      "chain": " ",
      "resseq": 697,
      "icode": "",
      "resname": "LEU",
      "hetflag": " ",
      "sasa": 0.0,
      "atoms": [
        {
          "atom_index": 1604,
          "name": "N",
          "element": "N",
          "coord": [
            -2.9809000492095947,
            -3.3020999431610107,
            1.8711999654769897
          ]
        },
        {
          "atom_index": 1605,
          "name": "CA",
          "element": "C",
          "coord": [
            -3.040800094604492,
            -3.2962000370025635,
            2.004300117492676
          ]
        },
        {
          "atom_index": 1606,
          "name": "C",
          "element": "C",
          "coord": [
            -2.9607999324798584,
            -3.210099935531616,
            2.1003000736236572
          ]
        },
        {
          "atom_index": 1607,
          "name": "O",
          "element": "O",
          "coord": [
            -3.016700029373169,
            -3.149600028991699,
            2.191800117492676
          ]
        },
        {
          "atom_index": 1608,
          "name": "CB",
          "element": "C",
          "coord": [
            -3.0485000610351562,
            -3.438699960708618,
            2.0608999729156494
          ]
        },
        {
          "atom_index": 1609,
          "name": "CG",
          "element": "C",
          "coord": [
            -3.1802000999450684,
            -3.5132999420166016,
            2.0833001136779785
          ]
        },
        {
          "atom_index": 1610,
          "name": "CD1",
          "element": "C",
          "coord": [
            -3.29229998588562,
            -3.4670000076293945,
            1.98989999294281
          ]
        },
        {
          "atom_index": 1611,
          "name": "CD2",
          "element": "C",
          "coord": [
            -3.151700019836426,
            -3.662899971008301,
            2.071700096130371
          ]
        }
      ]
    },
    {
      "id": " :698",
      "chain": " ",
      "resseq": 698,
      "icode": "",
      "resname": "ALA",
      "hetflag": " ",
      "sasa": 0.0,
      "atoms": [
        {
          "atom_index": 1612,
          "name": "N",
          "element": "N",
          "coord": [
            -2.829400062561035,
            -3.2118000984191895,
            2.083899974822998
          ]
        },
        {
          "atom_index": 1613,
          "name": "CA",
          "element": "C",
          "coord": [
            -2.7381999492645264,
            -3.137700080871582,
            2.1689999103546143
          ]
        },
        {
          "atom_index": 1614,
          "name": "C",
          "element": "C",
          "coord": [
            -2.741499900817871,
            -2.9862000942230225,
            2.1482999324798584
          ]
        },
        {
          "atom_index": 1615,
          "name": "O",
          "element": "O",
          "coord": [
            -2.776099920272827,
            -2.9375998973846436,
            2.0399999618530273
          ]
        },
        {
          "atom_index": 1616,
          "name": "CB",
          "element": "C",
          "coord": [
            -2.5975000858306885,
            -3.1909000873565674,
            2.1491000652313232
          ]
        }
      ]
    },
    {
      "id": " :699",
      "chain": " ",
      "resseq": 699,
      "icode": "",
      "resname": "PRO",
      "hetflag": " ",
      "sasa": 0.12906184792518616,
      "atoms": [
        {
          "atom_index": 1617,
          "name": "N",
          "element": "N",
          "coord": [
            -2.706399917602539,
            -2.908900022506714,
            2.253200054168701
          ]
        },
        {
          "atom_index": 1618,
          "name": "CA",
          "element": "C",
          "coord": [
            -2.7077999114990234,
            -2.763000011444092,
            2.238600015640259
          ]
        },
        {
          "atom_index": 1619,
          "name": "C",
          "element": "C",
          "coord": [
            -2.5887999534606934,
            -2.717600107192993,
            2.1554999351501465
          ]
        },
        {
          "atom_index": 1620,
          "name": "O",
          "element": "O",
          "coord": [
            -2.4867000579833984,
            -2.785399913787842,
            2.1503000259399414
          ]
        },
        {
          "atom_index": 1621,
          "name": "CB",
          "element": "C",
          "coord": [
            -2.6958999633789062,
            -2.7128000259399414,
            2.382699966430664
          ]
        },
        {
          "atom_index": 1622,
          "name": "CG",
          "element": "C",
          "coord": [
            -2.736999988555908,
            -2.8333001136779785,
            2.4667999744415283
          ]
        },
        {
          "atom_index": 1623,
          "name": "CD",
          "element": "C",
          "coord": [
            -2.6789000034332275,
            -2.9481000900268555,
            2.3922998905181885
          ]
        }
      ]
    },
    {
      "id": " :700",
      "chain": " ",
      "resseq": 700,
      "icode": "",
      "resname": "GLU",
      "hetflag": " ",
      "sasa": 2.5854485034942627,
      "atoms": [
        {
          "atom_index": 1624,
          "name": "N",
          "element": "N",
          "coord": [
            -2.602099895477295,
            -2.6047000885009766,
            2.0876998901367188
          ]
        },
        {
          "atom_index": 1625,
          "name": "CA",
          "element": "C",
          "coord": [
            -2.490600109100342,
            -2.5536999702453613,
            2.0113000869750977
          ]
        },
        {
          "atom_index": 1626,
          "name": "C",
          "element": "C",
          "coord": [
            -2.412400007247925,
            -2.4683001041412354,
            2.1057000160217285
          ]
        },
        {
          "atom_index": 1627,
          "name": "O",
          "element": "O",
          "coord": [
            -2.466900110244751,
            -2.420599937438965,
            2.2035000324249268
          ]
        },
        {
          "atom_index": 1628,
          "name": "CB",
          "element": "C",
          "coord": [
            -2.537100076675415,
            -2.463900089263916,
            1.9005000591278076
          ]
        },
        {
          "atom_index": 1629,
          "name": "CG",
          "element": "C",
          "coord": [
            -2.603300094604492,
            -2.5344998836517334,
            1.7913000583648682
          ]
        },
        {
          "atom_index": 1630,
          "name": "CD",
          "element": "C",
          "coord": [
            -2.6277999877929688,
            -2.441699981689453,
            1.677299976348877
          ]
        },
        {
          "atom_index": 1631,
          "name": "OE1",
          "element": "O",
          "coord": [
            -2.5295000076293945,
            -2.384999990463257,
            1.6256999969482422
          ]
        },
        {
          "atom_index": 1632,
          "name": "OE2",
          "element": "O",
          "coord": [
            -2.7455999851226807,
            -2.4212000370025635,
            1.642199993133545
          ]
        }
      ]
    },
    {
      "id": " :701",
      "chain": " ",
      "resseq": 701,
      "icode": "",
      "resname": "ALA",
      "hetflag": " ",
      "sasa": 0.0,
      "atoms": [
        {
          "atom_index": 1633,
          "name": "N",
          "element": "N",
          "coord": [
            -2.2836999893188477,
            -2.4505999088287354,
            2.077899932861328
          ]
        },
        {
          "atom_index": 1634,
          "name": "CA",
          "element": "C",
          "coord": [
            -2.2000999450683594,
            -2.3635001182556152,
            2.1602001190185547
          ]
        },
        {
          "atom_index": 1635,
          "name": "C",
          "element": "C",
          "coord": [
            -2.2407000064849854,
            -2.219399929046631,
            2.1266000270843506
          ]
        },
        {
          "atom_index": 1636,
          "name": "O",
          "element": "O",
          "coord": [
            -2.2832999229431152,
            -2.190000057220459,
            2.0137999057769775
          ]
        },
        {
          "atom_index": 1637,
          "name": "CB",
          "element": "C",
          "coord": [
            -2.052500009536743,
            -2.3863000869750977,
            2.128000020980835
          ]
        }
      ]
    },
    {
      "id": " :702",
      "chain": " ",
      "resseq": 702,
      "icode": "",
      "resname": "PRO",
      "hetflag": " ",
      "sasa": 0.7421056032180786,
      "atoms": [
        {
          "atom_index": 1638,
          "name": "N",
          "element": "N",
          "coord": [
            -2.2372000217437744,
            -2.129300117492676,
            2.2258999347686768
          ]
        },
        {
          "atom_index": 1639,
          "name": "CA",
          "element": "C",
          "coord": [
            -2.2730000019073486,
            -1.9886000156402588,
            2.2051000595092773
          ]
        },
        {
          "atom_index": 1640,
          "name": "C",
          "element": "C",
          "coord": [
            -2.1673998832702637,
            -1.9264999628067017,
            2.1143999099731445
          ]
        },
        {
          "atom_index": 1641,
          "name": "O",
          "element": "O",
          "coord": [
            -2.047800064086914,
            -1.9567999839782715,
            2.130000114440918
          ]
        },
        {
          "atom_index": 1642,
          "name": "CB",
          "element": "C",
          "coord": [
            -2.263200044631958,
            -1.9292000532150269,
            2.3452999591827393
          ]
        },
        {
          "atom_index": 1643,
          "name": "CG",
          "element": "C",
          "coord": [
            -2.288100004196167,
            -2.048799991607666,
            2.434799909591675
          ]
        },
        {
          "atom_index": 1644,
          "name": "CD",
          "element": "C",
          "coord": [
            -2.2083001136779785,
            -2.1559998989105225,
            2.367799997329712
          ]
        }
      ]
    },
    {
      "id": " :703",
      "chain": " ",
      "resseq": 703,
      "icode": "",
      "resname": "PRO",
      "hetflag": " ",
      "sasa": 4.323571681976318,
      "atoms": [
        {
          "atom_index": 1645,
          "name": "N",
          "element": "N",
          "coord": [
            -2.2081000804901123,
            -1.8382999897003174,
            2.0211000442504883
          ]
        },
        {
          "atom_index": 1646,
          "name": "CA",
          "element": "C",
          "coord": [
            -2.120500087738037,
            -1.7702000141143799,
            1.9254000186920166
          ]
        },
        {
          "atom_index": 1647,
          "name": "C",
          "element": "C",
          "coord": [
            -1.9915000200271606,
            -1.7223999500274658,
            1.9925999641418457
          ]
        },
        {
          "atom_index": 1648,
          "name": "O",
          "element": "O",
          "coord": [
            -1.9954999685287476,
            -1.6620999574661255,
            2.100800037384033
          ]
        },
        {
          "atom_index": 1649,
          "name": "CB",
          "element": "C",
          "coord": [
            -2.2065000534057617,
            -1.6538000106811523,
            1.8762999773025513
          ]
        },
        {
          "atom_index": 1650,
          "name": "CG",
          "element": "C",
          "coord": [
            -2.342600107192993,
            -1.7115000486373901,
            1.8802000284194946
          ]
        },
        {
          "atom_index": 1651,
          "name": "CD",
          "element": "C",
          "coord": [
            -2.3445000648498535,
            -1.7813999652862549,
            2.0143001079559326
          ]
        }
      ]
    },
    {
      "id": " :704",
      "chain": " ",
      "resseq": 704,
      "icode": "",
      "resname": "PRO",
      "hetflag": " ",
      "sasa": 2.6156082153320312,
      "atoms": [
        {
          "atom_index": 1652,
          "name": "N",
          "element": "N",
          "coord": [
            -1.8753999471664429,
            -1.7599999904632568,
            1.9349000453948975
          ]
        },
        {
          "atom_index": 1653,
          "name": "CA",
          "element": "C",
          "coord": [
            -1.7458000183105469,
            -1.7199000120162964,
            1.9910999536514282
          ]
        },
        {
          "atom_index": 1654,
          "name": "C",
          "element": "C",
          "coord": [
            -1.746999979019165,
            -1.5693000555038452,
            2.0113000869750977
          ]
        },
        {
          "atom_index": 1655,
          "name": "O",
          "element": "O",
          "coord": [
            -1.7611000537872314,
            -1.4919999837875366,
            1.9155000448226929
          ]
        },
        {
          "atom_index": 1656,
          "name": "CB",
          "element": "C",
          "coord": [
            -1.6470999717712402,
            -1.7627999782562256,
            1.8825000524520874
          ]
        },
        {
          "atom_index": 1657,
          "name": "CG",
          "element": "C",
          "coord": [
            -1.711300015449524,
            -1.8875000476837158,
            1.8294999599456787
          ]
        },
        {
          "atom_index": 1658,
          "name": "CD",
          "element": "C",
          "coord": [
            -1.8560999631881714,
            -1.8442000150680542,
            1.8154000043869019
          ]
        }
      ]
    },
    {
      "id": " :705",
      "chain": " ",
      "resseq": 705,
      "icode": "",
      "resname": "THR",
      "hetflag": " ",
      "sasa": 13.535237312316895,
      "atoms": [
        {
          "atom_index": 1659,
          "name": "N",
          "element": "N",
          "coord": [
            -1.7319999933242798,
            -1.5302000045776367,
            2.136899948120117
          ]
        },
        {
          "atom_index": 1660,
          "name": "CA",
          "element": "C",
          "coord": [
            -1.7352999448776245,
            -1.3909000158309937,
            2.1775999069213867
          ]
        },
        {
          "atom_index": 1661,
          "name": "C",
          "element": "C",
          "coord": [
            -1.596500039100647,
            -1.3457000255584717,
            2.2276999950408936
          ]
        },
        {
          "atom_index": 1662,
          "name": "O",
          "element": "O",
          "coord": [
            -1.5499999523162842,
            -1.2371000051498413,
            2.1858999729156494
          ]
        },
        {
          "atom_index": 1663,
          "name": "CB",
          "element": "C",
          "coord": [
            -1.8487999439239502,
            -1.3736000061035156,
            2.284899950027466
          ]
        },
        {
          "atom_index": 1664,
          "name": "OG1",
          "element": "O",
          "coord": [
            -1.8839000463485718,
            -1.2354999780654907,
            2.300600051879883
          ]
        },
        {
          "atom_index": 1665,
          "name": "CG2",
          "element": "C",
          "coord": [
            -1.8099000453948975,
            -1.4349000453948975,
            2.419300079345703
          ]
        },
        {
          "atom_index": 1666,
          "name": "OXT",
          "element": "O",
          "coord": [
            -1.531499981880188,
            -1.4226000308990479,
            2.301800012588501
          ]
        }
      ]
    }
  ],
  "overlaps": {
    " :498": [
      " :499",
      " :500",
      " :501",
      " :502",
      " :503",
      " :504",
      " :505",
      " :506",
      " :507",
      " :508",
      " :509",
      " :510",
      " :511",
      " :512",
      " :513",
      " :514",
      " :515",
      " :516",
      " :517",
      " :518",
      " :519",
      " :520",
      " :521",
      " :522",
      " :523",
      " :524",
      " :525",
      " :526",
      " :527",
      " :528",
      " :529",
      " :530",
      " :531",
      " :532",
      " :533",
      " :534",
      " :535",
      " :536",
      " :537",
      " :538",
      " :539",
      " :540",
      " :541",
      " :542",
      " :543",
      " :544",
      " :545",
      " :546",
      " :547",
      " :548",
      " :549",
      " :550",
      " :551",
      " :552",
      " :553",
      " :554",
      " :555",
      " :556",
      " :557",
      " :558",
      " :559",
      " :560",
      " :561",
      " :562",
      " :563",
      " :564",
      " :565",
      " :566",
      " :567",
      " :568",
      " :569",
      " :570",
      " :571",
      " :572",
      " :573",
      " :574",
      " :575",
      " :576",
      " :577",
      " :578",
      " :579",
      " :580",
      " :581",
      " :582",
      " :583",
      " :584",
      " :585",
      " :586",
      " :587",
      " :588",
      " :589",
      " :590",
      " :591",
      " :592",
      " :593",
      " :594",
      " :595",
      " :596",
      " :597",
      " :598",
      " :599",
      " :600",
      " :601",
      " :602",
      " :603",
      " :604",
      " :605",
      " :606",
      " :607",
      " :608",
      " :609",
      " :610",
      " :611",
      " :612",
      " :613",
      " :614",
      " :615",
      " :616",
      " :617",
      " :618",
      " :619",
      " :620",
      " :621",
      " :622",
      " :623",
      " :624",
      " :625",
      " :626",
      " :627",
      " :628",
      " :629",
      " :630",
      " :631",
      " :632",
      " :633",
      " :634",
      " :635",
      " :636",
      " :637",
      " :638",
      " :639",
      " :640",
      " :641",
      " :642",
      " :643",
      " :644",
      " :645",
      " :646",
      " :647",
      " :648",
      " :649",
      " :650",
      " :651",
      " :652",
      " :653",
      " :654",
      " :655",
      " :656",
      " :657",
      " :658",
      " :659",
      " :660",
      " :661",
      " :662",
      " :663",
      " :664",
      " :665",
      " :666",
      " :667",
      " :668",
      " :669",
      " :670",
      " :671",
      " :672",
      " :673",
      " :674",
      " :675",
      " :676",
      " :677",
      " :678",
      " :679",
      " :680",
      " :681",
      " :682",
      " :683",
      " :684",
      " :685",
      " :686",
      " :687",
      " :688",
      " :689",
      " :690",
      " :691",
      " :692",
      " :693",
      " :694",
      " :695",
      " :696",
      " :697",
      " :698",
      " :699",
      " :700",
      " :701",
      " :702",
      " :703",
      " :704",
      " :705"
    ],
    " :499": [
      " :498",
      " :500",
      " :501",
      " :502",
      " :503",
      " :504",
      " :505",
      " :506",
      " :507",
      " :508",
      " :509",
      " :510",
      " :511",
      " :512",
      " :513",
      " :514",
      " :515",
      " :516",
      " :517",
      " :518",
      " :519",
      " :520",
      " :521",
      " :522",
      " :523",
      " :524",
      " :525",
      " :526",
      " :527",
      " :528",
      " :529",
      " :530",
      " :531",
      " :532",
      " :533",
      " :534",
      " :535",
      " :536",
      " :537",
      " :538",
      " :539",
      " :540",
      " :541",
      " :542",
      " :543",
      " :544",
      " :545",
      " :546",
      " :547",
      " :548",
      " :549",
      " :550",
      " :551",
      " :552",
      " :553",
      " :554",
      " :555",
      " :556",
      " :557",
      " :558",
      " :559",
      " :560",
      " :561",
      " :562",
      " :563",
      " :564",
      " :565",
      " :566",
      " :567",
      " :568",
      " :569",
      " :570",
      " :571",
      " :572",
      " :573",
      " :574",
      " :575",
      " :576",
      " :577",
      " :578",
      " :579",
      " :580",
      " :581",
      " :582",
      " :583",
      " :584",
      " :585",
      " :586",
      " :587",
      " :588",
      " :589",
      " :590",
      " :591",
      " :592",
      " :593",
      " :594",
      " :595",
      " :596",
      " :597",
      " :598",
      " :599",
      " :600",
      " :601",
      " :602",
      " :603",
      " :604",
      " :605",
      " :606",
      " :607",
      " :608",
      " :609",
      " :610",
      " :611",
      " :612",
      " :613",
      " :614",
      " :615",
      " :616",
      " :617",
      " :618",
      " :619",
      " :620",
      " :621",
      " :622",
      " :623",
      " :624",
      " :625",
      " :626",
      " :627",
      " :628",
      " :629",
      " :630",
      " :631",
      " :632",
      " :633",
      " :634",
      " :635",
      " :636",
      " :637",
      " :638",
      " :639",
      " :640",
      " :641",
      " :642",
      " :643",
      " :644",
      " :645",
      " :646",
      " :647",
      " :648",
      " :649",
      " :650",
      " :651",
      " :652",
      " :653",
      " :654",
      " :655",
      " :656",
      " :657",
      " :658",
      " :659",
      " :660",
      " :661",
      " :662",
      " :663",
      " :664",
      " :665",
      " :666",
      " :667",
      " :668",
      " :669",
      " :670",
      " :671",
      " :672",
      " :673",
      " :674",
      " :675",
      " :676",
      " :677",
      " :678",
      " :679",
      " :680",
      " :681",
      " :682",
      " :683",
      " :684",
      " :685",
      " :686",
      " :687",
      " :688",
      " :689",
      " :690",
      " :691",
      " :692",
      " :693",
      " :694",
      " :695",
      " :696",
      " :697",
      " :698",
      " :699",
      " :700",
      " :701",
      " :702",
      " :703",
      " :704",
      " :705"
    ],
    " :500": [
      " :498",
      " :499",
      " :501",
      " :502",
      " :503",
      " :504",
      " :505",
      " :506",
      " :507",
      " :508",
      " :509",
      " :510",
      " :511",
      " :512",
      " :513",
      " :514",
      " :515",
      " :516",
      " :517",
      " :518",
      " :519",
      " :520",
      " :521",
      " :522",
      " :523",
      " :524",
      " :525",
      " :526",
      " :527",
      " :528",
      " :529",
      " :530",
      " :531",
      " :532",
      " :533",
      " :534",
      " :535",
      " :536",
      " :537",
      " :538",
      " :539",
      " :540",
      " :541",
      " :542",
      " :543",
      " :544",
      " :545",
      " :546",
      " :547",
      " :548",
      " :549",
      " :550",
      " :551",
      " :552",
      " :553",
      " :554",
      " :555",
      " :556",
      " :557",
      " :558",
      " :559",
      " :560",
      " :561",
      " :562",
      " :563",
      " :564",
      " :565",
      " :566",
      " :567",
      " :568",
      " :569",
      " :570",
      " :571",
      " :572",
      " :573",
      " :574",
      " :575",
      " :576",
      " :577",
      " :578",
      " :579",
      " :580",
      " :581",
      " :582",
      " :583",
      " :584",
      " :585",
      " :586",
      " :587",
      " :588",
      " :589",
      " :590",
      " :591",
      " :592",
      " :593",
      " :594",
      " :595",
      " :596",
      " :597",
      " :598",
      " :599",
      " :600",
      " :601",
      " :602",
      " :603",
      " :604",
      " :605",
      " :606",
      " :607",
      " :608",
      " :609",
      " :610",
      " :611",
      " :612",
      " :613",
      " :614",
      " :615",
      " :616",
      " :617",
      " :618",
      " :619",
      " :620",
      " :621",
      " :622",
      " :623",
      " :624",
      " :625",
      " :626",
      " :627",
      " :628",
      " :629",
      " :630",
      " :631",
      " :632",
      " :633",
      " :634",
      " :635",
      " :636",
      " :637",
      " :638",
      " :639",
      " :640",
      " :641",
      " :642",
      " :643",
      " :644",
      " :645",
      " :646",
      " :647",
      " :648",
      " :649",
      " :650",
      " :651",
      " :652",
      " :653",
      " :654",
      " :655",
      " :656",
      " :657",
      " :658",
      " :659",
      " :660",
      " :661",
      " :662",
      " :663",
      " :664",
      " :665",
      " :666",
      " :667",
      " :668",
      " :669",
      " :670",
      " :671",
      " :672",
      " :673",
      " :674",
      " :675",
      " :676",
      " :677",
      " :678",
      " :679",
      " :680",
      " :681",
      " :682",
      " :683",
      " :684",
      " :685",
      " :686",
      " :687",
      " :688",
      " :689",
      " :690",
      " :691",
      " :692",
      " :693",
      " :694",
      " :695",
      " :696",
      " :697",
      " :698",
      " :699",
      " :700",
      " :701",
      " :702",
      " :703",
      " :704",
      " :705"
    ],
    " :501": [
      " :498",
      " :499",
      " :500",
      " :502",
      " :503",
      " :504",
      " :505",
      " :506",
      " :507",
      " :508",
      " :509",
      " :510",
      " :511",
      " :512",
      " :513",
      " :514",
      " :515",
      " :516",
      " :517",
      " :518",
      " :519",
      " :520",
      " :521",
      " :522",
      " :523",
      " :524",
      " :525",
      " :526",
      " :527",
      " :528",
      " :529",
      " :530",
      " :531",
      " :532",
      " :533",
      " :534",
      " :535",
      " :536",
      " :537",
      " :538",
      " :539",
      " :540",
      " :541",
      " :542",
      " :543",
      " :544",
      " :545",
      " :546",
      " :547",
      " :548",
      " :549",
      " :550",
      " :551",
      " :552",
      " :553",
      " :554",
      " :555",
      " :556",
      " :557",
      " :558",
      " :559",
      " :560",
      " :561",
      " :562",
      " :563",
      " :564",
      " :565",
      " :566",
      " :567",
      " :568",
      " :569",
      " :570",
      " :571",
      " :572",
      " :573",
      " :574",
      " :575",
      " :576",
      " :577",
      " :578",
      " :579",
      " :580",
      " :581",
      " :582",
      " :583",
      " :584",
      " :585",
      " :586",
      " :587",
      " :588",
      " :589",
      " :590",
      " :591",
      " :592",
      " :593",
      " :594",
      " :595",
      " :596",
      " :597",
      " :598",
      " :599",
      " :600",
      " :601",
      " :602",
      " :603",
      " :604",
      " :605",
      " :606",
      " :607",
      " :608",
      " :609",
      " :610",
      " :611",
      " :612",
      " :613",
      " :614",
      " :615",
      " :616",
      " :617",
      " :618",
      " :619",
      " :620",
      " :621",
      " :622",
      " :623",
      " :624",
      " :625",
      " :626",
      " :627",
      " :628",
      " :629",
      " :630",
      " :631",
      " :632",
      " :633",
      " :634",
      " :635",
      " :636",
      " :637",
      " :638",
      " :639",
      " :640",
      " :641",
      " :642",
      " :643",
      " :644",
      " :645",
      " :646",
      " :647",
      " :648",
      " :649",
      " :650",
      " :651",
      " :652",
      " :653",
      " :654",
      " :655",
      " :656",
      " :657",
      " :658",
      " :659",
      " :660",
      " :661",
      " :662",
      " :663",
      " :664",
      " :665",
      " :666",
      " :667",
      " :668",
      " :669",
      " :670",
      " :671",
      " :672",
      " :673",
      " :674",
      " :675",
      " :676",
      " :677",
      " :678",
      " :679",
      " :680",
      " :681",
      " :682",
      " :683",
      " :684",
      " :685",
      " :686",
      " :687",
      " :688",
      " :689",
      " :690",
      " :691",
      " :692",
      " :693",
      " :694",
      " :695",
      " :696",
      " :697",
      " :698",
      " :699",
      " :700",
      " :701",
      " :702",
      " :703",
      " :704",
      " :705"
    ],
    " :502": [
      " :498",
      " :499",
      " :500",
      " :501",
      " :503",
      " :504",
      " :505",
      " :506",
      " :507",
      " :508",
      " :509",
      " :510",
      " :511",
      " :512",
      " :513",
      " :514",
      " :515",
      " :516",
      " :517",
      " :518",
      " :519",
      " :520",
      " :521",
      " :522",
      " :523",
      " :524",
      " :525",
      " :526",
      " :527",
      " :528",
      " :529",
      " :530",
      " :531",
      " :532",
      " :533",
      " :534",
      " :535",
      " :536",
      " :537",
      " :538",
      " :539",
      " :540",
      " :541",
      " :542",
      " :543",
      " :544",
      " :545",
      " :546",
      " :547",
      " :548",
      " :549",
      " :550",
      " :551",
      " :552",
      " :553",
      " :554",
      " :555",
      " :556",
      " :557",
      " :558",
      " :559",
      " :560",
      " :561",
      " :562",
      " :563",
      " :564",
      " :565",
      " :566",
      " :567",
      " :568",
      " :569",
      " :570",
      " :571",
      " :572",
      " :573",
      " :574",
      " :575",
      " :576",
      " :577",
      " :578",
      " :579",
      " :580",
      " :581",
      " :582",
      " :583",
      " :584",
      " :585",
      " :586",
      " :587",
      " :588",
      " :589",
      " :590",
      " :591",
      " :592",
      " :593",
      " :594",
      " :595",
      " :596",
      " :597",
      " :598",
      " :599",
      " :600",
      " :601",
      " :602",
      " :603",
      " :604",
      " :605",
      " :606",
      " :607",
      " :608",
      " :609",
      " :610",
      " :611",
      " :612",
      " :613",
      " :614",
      " :615",
      " :616",
      " :617",
      " :618",
      " :619",
      " :620",
      " :621",
      " :622",
      " :623",
      " :624",
      " :625",
      " :626",
      " :627",
      " :628",
      " :629",
      " :630",
      " :631",
      " :632",
      " :633",
      " :634",
      " :635",
      " :636",
      " :637",
      " :638",
      " :639",
      " :640",
      " :641",
      " :642",
      " :643",
      " :644",
      " :645",
      " :646",
      " :647",
      " :648",
      " :649",
      " :650",
      " :651",
      " :652",
      " :653",
      " :654",
      " :655",
      " :656",
      " :657",
      " :658",
      " :659",
      " :660",
      " :661",
      " :662",
      " :663",
      " :664",
      " :665",
      " :666",
      " :667",
      " :668",
      " :669",
      " :670",
      " :671",
      " :672",
      " :673",
      " :674",
      " :675",
      " :676",
      " :677",
      " :678",
      " :679",
      " :680",
      " :681",
      " :682",
      " :683",
      " :684",
      " :685",
      " :686",
      " :687",
      " :688",
      " :689",
      " :690",
      " :691",
      " :692",
      " :693",
      " :694",
      " :695",
      " :696",
      " :697",
      " :698",
      " :699",
      " :700",
      " :701",
      " :702",
      " :703",
      " :704",
      " :705"
    ],
    " :503": [
      " :498",
      " :499",
      " :500",
      " :501",
      " :502",
      " :504",
      " :505",
      " :506",
      " :507",
      " :508",
      " :509",
      " :510",
      " :511",
      " :512",
      " :513",
      " :514",
      " :515",
      " :516",
      " :517",
      " :518",
      " :519",
      " :520",
      " :521",
      " :522",
      " :523",
      " :524",
      " :525",
      " :526",
      " :527",
      " :528",
      " :529",
      " :530",
      " :531",
      " :532",
      " :533",
      " :534",
      " :535",
      " :536",
      " :537",
      " :538",
      " :539",
      " :540",
      " :541",
      " :542",
      " :543",
      " :544",
      " :545",
      " :546",
      " :547",
      " :548",
      " :549",
      " :550",
      " :551",
      " :552",
      " :553",
      " :554",
      " :555",
      " :556",
      " :557",
      " :558",
      " :559",
      " :560",
      " :561",
      " :562",
      " :563",
      " :564",
      " :565",
      " :566",
      " :567",
      " :568",
      " :569",
      " :570",
      " :571",
      " :572",
      " :573",
      " :574",
      " :575",
      " :576",
      " :577",
      " :578",
      " :579",
      " :580",
      " :581",
      " :582",
      " :583",
      " :584",
      " :585",
      " :586",
      " :587",
      " :588",
      " :589",
      " :590",
      " :591",
      " :592",
      " :593",
      " :594",
      " :595",
      " :596",
      " :597",
      " :598",
      " :599",
      " :600",
      " :601",
      " :602",
      " :603",
      " :604",
      " :605",
      " :606",
      " :607",
      " :608",
      " :609",
      " :610",
      " :611",
      " :612",
      " :613",
      " :614",
      " :615",
      " :616",
      " :617",
      " :618",
      " :619",
      " :620",
      " :621",
      " :622",
      " :623",
      " :624",
      " :625",
      " :626",
      " :627",
      " :628",
      " :629",
      " :630",
      " :631",
      " :632",
      " :633",
      " :634",
      " :635",
      " :636",
      " :637",
      " :638",
      " :639",
      " :640",
      " :641",
      " :642",
      " :643",
      " :644",
      " :645",
      " :646",
      " :647",
      " :648",
      " :649",
      " :650",
      " :651",
      " :652",
      " :653",
      " :654",
      " :655",
      " :656",
      " :657",
      " :658",
      " :659",
      " :660",
      " :661",
      " :662",
      " :663",
      " :664",
      " :665",
      " :666",
      " :667",
      " :668",
      " :669",
      " :670",
      " :671",
      " :672",
      " :673",
      " :674",
      " :675",
      " :676",
      " :677",
      " :678",
      " :679",
      " :680",
      " :681",
      " :682",
      " :683",
      " :684",
      " :685",
      " :686",
      " :687",
      " :688",
      " :689",
      " :690",
      " :691",
      " :692",
      " :693",
      " :694",
      " :695",
      " :696",
      " :697",
      " :698",
      " :699",
      " :700",
      " :701",
      " :702",
      " :703",
      " :704",
      " :705"
    ],
    " :504": [
      " :498",
      " :499",
      " :500",
      " :501",
      " :502",
      " :503",
      " :505",
      " :506",
      " :507",
      " :508",
      " :509",
      " :510",
      " :511",
      " :512",
      " :513",
      " :514",
      " :515",
      " :516",
      " :517",
      " :518",
      " :519",
      " :520",
      " :521",
      " :522",
      " :523",
      " :524",
      " :525",
      " :526",
      " :527",
      " :528",
      " :529",
      " :530",
      " :531",
      " :532",
      " :533",
      " :534",
      " :535",
      " :536",
      " :537",
      " :538",
      " :539",
      " :540",
      " :541",
      " :542",
      " :543",
      " :544",
      " :545",
      " :546",
      " :547",
      " :548",
      " :549",
      " :550",
      " :551",
      " :552",
      " :553",
      " :554",
      " :555",
      " :556",
      " :557",
      " :558",
      " :559",
      " :560",
      " :561",
      " :562",
      " :563",
      " :564",
      " :565",
      " :566",
      " :567",
      " :568",
      " :569",
      " :570",
      " :571",
      " :572",
      " :573",
      " :574",
      " :575",
      " :576",
      " :577",
      " :578",
      " :579",
      " :580",
      " :581",
      " :582",
      " :583",
      " :584",
      " :585",
      " :586",
      " :587",
      " :588",
      " :589",
      " :590",
      " :591",
      " :592",
      " :593",
      " :594",
      " :595",
      " :596",
      " :597",
      " :598",
      " :599",
      " :600",
      " :601",
      " :602",
      " :603",
      " :604",
      " :605",
      " :606",
      " :607",
      " :608",
      " :609",
      " :610",
      " :611",
      " :612",
      " :613",
      " :614",
      " :615",
      " :616",
      " :617",
      " :618",
      " :619",
      " :620",
      " :621",
      " :622",
      " :623",
      " :624",
      " :625",
      " :626",
      " :627",
      " :628",
      " :629",
      " :630",
      " :631",
      " :632",
      " :633",
      " :634",
      " :635",
      " :636",
      " :637",
      " :638",
      " :639",
      " :640",
      " :641",
      " :642",
      " :643",
      " :644",
      " :645",
      " :646",
      " :647",
      " :648",
      " :649",
      " :650",
      " :651",
      " :652",
      " :653",
      " :654",
      " :655",
      " :656",
      " :657",
      " :658",
      " :659",
      " :660",
      " :661",
      " :662",
      " :663",
      " :664",
      " :665",
      " :666",
      " :667",
      " :668",
      " :669",
      " :670",
      " :671",
      " :672",
      " :673",
      " :674",
      " :675",
      " :676",
      " :677",
      " :678",
      " :679",
      " :680",
      " :681",
      " :682",
      " :683",
      " :684",
      " :685",
      " :686",
      " :687",
      " :688",
      " :689",
      " :690",
      " :691",
      " :692",
      " :693",
      " :694",
      " :695",
      " :696",
      " :697",
      " :698",
      " :699",
      " :700",
      " :701",
      " :702",
      " :703",
      " :704",
      " :705"
    ],
    " :505": [
      " :498",
      " :499",
      " :500",
      " :501",
      " :502",
      " :503",
      " :504",
      " :506",
      " :507",
      " :508",
      " :509",
      " :510",
      " :511",
      " :512",
      " :513",
      " :514",
      " :515",
      " :516",
      " :517",
      " :518",
      " :519",
      " :520",
      " :521",
      " :522",
      " :523",
      " :524",
      " :525",
      " :526",
      " :527",
      " :528",
      " :529",
      " :530",
      " :531",
      " :532",
      " :533",
      " :534",
      " :535",
      " :536",
      " :537",
      " :538",
      " :539",
      " :540",
      " :541",
      " :542",
      " :543",
      " :544",
      " :545",
      " :546",
      " :547",
      " :548",
      " :549",
      " :550",
      " :551",
      " :552",
      " :553",
      " :554",
      " :555",
      " :556",
      " :557",
      " :558",
      " :559",
      " :560",
      " :561",
      " :562",
      " :563",
      " :564",
      " :565",
      " :566",
      " :567",
      " :568",
      " :569",
      " :570",
      " :571",
      " :572",
      " :573",
      " :574",
      " :575",
      " :576",
      " :577",
      " :578",
      " :579",
      " :580",
      " :581",
      " :582",
      " :583",
      " :584",
      " :585",
      " :586",
      " :587",
      " :588",
      " :589",
      " :590",
      " :591",
      " :592",
      " :593",
      " :594",
      " :595",
      " :596",
      " :597",
      " :598",
      " :599",
      " :600",
      " :601",
      " :602",
      " :603",
      " :604",
      " :605",
      " :606",
      " :607",
      " :608",
      " :609",
      " :610",
      " :611",
      " :612",
      " :613",
      " :614",
      " :615",
      " :616",
      " :617",
      " :618",
      " :619",
      " :620",
      " :621",
      " :622",
      " :623",
      " :624",
      " :625",
      " :626",
      " :627",
      " :628",
      " :629",
      " :630",
      " :631",
      " :632",
      " :633",
      " :634",
      " :635",
      " :636",
      " :637",
      " :638",
      " :639",
      " :640",
      " :641",
      " :642",
      " :643",
      " :644",
      " :645",
      " :646",
      " :647",
      " :648",
      " :649",
      " :650",
      " :651",
      " :652",
      " :653",
      " :654",
      " :655",
      " :656",
      " :657",
      " :658",
      " :659",
      " :660",
      " :661",
      " :662",
      " :663",
      " :664",
      " :665",
      " :666",
      " :667",
      " :668",
      " :669",
      " :670",
      " :671",
      " :672",
      " :673",
      " :674",
      " :675",
      " :676",
      " :677",
      " :678",
      " :679",
      " :680",
      " :681",
      " :682",
      " :683",
      " :684",
      " :685",
      " :686",
      " :687",
      " :688",
      " :689",
      " :690",
      " :691",
      " :692",
      " :693",
      " :694",
      " :695",
      " :696",
      " :697",
      " :698",
      " :699",
      " :700",
      " :701",
      " :702",
      " :703",
      " :704",
      " :705"
    ],
    " :506": [
      " :498",
      " :499",
      " :500",
      " :501",
      " :502",
      " :503",
      " :504",
      " :505",
      " :507",
      " :508",
      " :509",
      " :510",
      " :511",
      " :512",
      " :513",
      " :514",
      " :515",
      " :516",
      " :517",
      " :518",
      " :519",
      " :520",
      " :521",
      " :522",
      " :523",
      " :524",
      " :525",
      " :526",
      " :527",
      " :528",
      " :529",
      " :530",
      " :531",
      " :532",
      " :533",
      " :534",
      " :535",
      " :536",
      " :537",
      " :538",
      " :539",
      " :540",
      " :541",
      " :542",
      " :543",
      " :544",
      " :545",
      " :546",
      " :547",
      " :548",
      " :549",
      " :550",
      " :551",
      " :552",
      " :553",
      " :554",
      " :555",
      " :556",
      " :557",
      " :558",
      " :559",
      " :560",
      " :561",
      " :562",
      " :563",
      " :564",
      " :565",
      " :566",
      " :567",
      " :568",
      " :569",
      " :570",
      " :571",
      " :572",
      " :573",
      " :574",
      " :575",
      " :576",
      " :577",
      " :578",
      " :579",
      " :580",
      " :581",
      " :582",
      " :583",
      " :584",
      " :585",
      " :586",
      " :587",
      " :588",
      " :589",
      " :590",
      " :591",
      " :592",
      " :593",
      " :594",
      " :595",
      " :596",
      " :597",
      " :598",
      " :599",
      " :600",
      " :601",
      " :602",
      " :603",
      " :604",
      " :605",
      " :606",
      " :607",
      " :608",
      " :609",
      " :610",
      " :611",
      " :612",
      " :613",
      " :614",
      " :615",
      " :616",
      " :617",
      " :618",
      " :619",
      " :620",
      " :621",
      " :622",
      " :623",
      " :624",
      " :625",
      " :626",
      " :627",
      " :628",
      " :629",
      " :630",
      " :631",
      " :632",
      " :633",
      " :634",
      " :635",
      " :636",
      " :637",
      " :638",
      " :639",
      " :640",
      " :641",
      " :642",
      " :643",
      " :644",
      " :645",
      " :646",
      " :647",
      " :648",
      " :649",
      " :650",
      " :651",
      " :652",
      " :653",
      " :654",
      " :655",
      " :656",
      " :657",
      " :658",
      " :659",
      " :660",
      " :661",
      " :662",
      " :663",
      " :664",
      " :665",
      " :666",
      " :667",
      " :668",
      " :669",
      " :670",
      " :671",
      " :672",
      " :673",
      " :674",
      " :675",
      " :676",
      " :677",
      " :678",
      " :679",
      " :680",
      " :681",
      " :682",
      " :683",
      " :684",
      " :685",
      " :686",
      " :687",
      " :688",
      " :689",
      " :690",
      " :691",
      " :692",
      " :693",
      " :694",
      " :695",
      " :696",
      " :697",
      " :698",
      " :699",
      " :700",
      " :701",
      " :702",
      " :703",
      " :704",
      " :705"
    ],
    " :507": [
      " :498",
      " :499",
      " :500",
      " :501",
      " :502",
      " :503",
      " :504",
      " :505",
      " :506",
      " :508",
      " :509",
      " :510",
      " :511",
      " :512",
      " :513",
      " :514",
      " :515",
      " :516",
      " :517",
      " :518",
      " :519",
      " :520",
      " :521",
      " :522",
      " :523",
      " :524",
      " :525",
      " :526",
      " :527",
      " :528",
      " :529",
      " :530",
      " :531",
      " :532",
      " :533",
      " :534",
      " :535",
      " :536",
      " :537",
      " :538",
      " :539",
      " :540",
      " :541",
      " :542",
      " :543",
      " :544",
      " :545",
      " :546",
      " :547",
      " :548",
      " :549",
      " :550",
      " :551",
      " :552",
      " :553",
      " :554",
      " :555",
      " :556",
      " :557",
      " :558",
      " :559",
      " :560",
      " :561",
      " :562",
      " :563",
      " :564",
      " :565",
      " :566",
      " :567",
      " :568",
      " :569",
      " :570",
      " :571",
      " :572",
      " :573",
      " :574",
      " :575",
      " :576",
      " :577",
      " :578",
      " :579",
      " :580",
      " :581",
      " :582",
      " :583",
      " :584",
      " :585",
      " :586",
      " :587",
      " :588",
      " :589",
      " :590",
      " :591",
      " :592",
      " :593",
      " :594",
      " :595",
      " :596",
      " :597",
      " :598",
      " :599",
      " :600",
      " :601",
      " :602",
      " :603",
      " :604",
      " :605",
      " :606",
      " :607",
      " :608",
      " :609",
      " :610",
      " :611",
      " :612",
      " :613",
      " :614",
      " :615",
      " :616",
      " :617",
      " :618",
      " :619",
      " :620",
      " :621",
      " :622",
      " :623",
      " :624",
      " :625",
      " :626",
      " :627",
      " :628",
      " :629",
      " :630",
      " :631",
      " :632",
      " :633",
      " :634",
      " :635",
      " :636",
      " :637",
      " :638",
      " :639",
      " :640",
      " :641",
      " :642",
      " :643",
      " :644",
      " :645",
      " :646",
      " :647",
      " :648",
      " :649",
      " :650",
      " :651",
      " :652",
      " :653",
      " :654",
      " :655",
      " :656",
      " :657",
      " :658",
      " :659",
      " :660",
      " :661",
      " :662",
      " :663",
      " :664",
      " :665",
      " :666",
      " :667",
      " :668",
      " :669",
      " :670",
      " :671",
      " :672",
      " :673",
      " :674",
      " :675",
      " :676",
      " :677",
      " :678",
      " :679",
      " :680",
      " :681",
      " :682",
      " :683",
      " :684",
      " :685",
      " :686",
      " :687",
      " :688",
      " :689",
      " :690",
      " :691",
      " :692",
      " :693",
      " :694",
      " :695",
      " :696",
      " :697",
      " :698",
      " :699",
      " :700",
      " :701",
      " :702",
      " :703",
      " :704",
      " :705"
    ],
    " :508": [
      " :498",
      " :499",
      " :500",
      " :501",
      " :502",
      " :503",
      " :504",
      " :505",
      " :506",
      " :507",
      " :509",
      " :510",
      " :511",
      " :512",
      " :513",
      " :514",
      " :515",
      " :516",
      " :517",
      " :518",
      " :519",
      " :520",
      " :521",
      " :522",
      " :523",
      " :524",
      " :525",
      " :526",
      " :527",
      " :528",
      " :529",
      " :530",
      " :531",
      " :532",
      " :533",
      " :534",
      " :535",
      " :536",
      " :537",
      " :538",
      " :539",
      " :540",
      " :541",
      " :542",
      " :543",
      " :544",
      " :545",
      " :546",
      " :547",
      " :548",
      " :549",
      " :550",
      " :551",
      " :552",
      " :553",
      " :554",
      " :555",
      " :556",
      " :557",
      " :558",
      " :559",
      " :560",
      " :561",
      " :562",
      " :563",
      " :564",
      " :565",
      " :566",
      " :567",
      " :568",
      " :569",
      " :570",
      " :571",
      " :572",
      " :573",
      " :574",
      " :575",
      " :576",
      " :577",
      " :578",
      " :579",
      " :580",
      " :581",
      " :582",
      " :583",
      " :584",
      " :585",
      " :586",
      " :587",
      " :588",
      " :589",
      " :590",
      " :591",
      " :592",
      " :593",
      " :594",
      " :595",
      " :596",
      " :597",
      " :598",
      " :599",
      " :600",
      " :601",
      " :602",
      " :603",
      " :604",
      " :605",
      " :606",
      " :607",
      " :608",
      " :609",
      " :610",
      " :611",
      " :612",
      " :613",
      " :614",
      " :615",
      " :616",
      " :617",
      " :618",
      " :619",
      " :620",
      " :621",
      " :622",
      " :623",
      " :624",
      " :625",
      " :626",
      " :627",
      " :628",
      " :629",
      " :630",
      " :631",
      " :632",
      " :633",
      " :634",
      " :635",
      " :636",
      " :637",
      " :638",
      " :639",
      " :640",
      " :641",
      " :642",
      " :643",
      " :644",
      " :645",
      " :646",
      " :647",
      " :648",
      " :649",
      " :650",
      " :651",
      " :652",
      " :653",
      " :654",
      " :655",
      " :656",
      " :657",
      " :658",
      " :659",
      " :660",
      " :661",
      " :662",
      " :663",
      " :664",
      " :665",
      " :666",
      " :667",
      " :668",
      " :669",
      " :670",
      " :671",
      " :672",
      " :673",
      " :674",
      " :675",
      " :676",
      " :677",
      " :678",
      " :679",
      " :680",
      " :681",
      " :682",
      " :683",
      " :684",
      " :685",
      " :686",
      " :687",
      " :688",
      " :689",
      " :690",
      " :691",
      " :692",
      " :693",
      " :694",
      " :695",
      " :696",
      " :697",
      " :698",
      " :699",
      " :700",
      " :701",
      " :702",
      " :703",
      " :704",
      " :705"
    ],
    " :509": [
      " :498",
      " :499",
      " :500",
      " :501",
      " :502",
      " :503",
      " :504",
      " :505",
      " :506",
      " :507",
      " :508",
      " :510",
      " :511",
      " :512",
      " :513",
      " :514",
      " :515",
      " :516",
      " :517",
      " :518",
      " :519",
      " :520",
      " :521",
      " :522",
      " :523",
      " :524",
      " :525",
      " :526",
      " :527",
      " :528",
      " :529",
      " :530",
      " :531",
      " :532",
      " :533",
      " :534",
      " :535",
      " :536",
      " :537",
      " :538",
      " :539",
      " :540",
      " :541",
      " :542",
      " :543",
      " :544",
      " :545",
      " :546",
      " :547",
      " :548",
      " :549",
      " :550",
      " :551",
      " :552",
      " :553",
      " :554",
      " :555",
      " :556",
      " :557",
      " :558",
      " :559",
      " :560",
      " :561",
      " :562",
      " :563",
      " :564",
      " :565",
      " :566",
      " :567",
      " :568",
      " :569",
      " :570",
      " :571",
      " :572",
      " :573",
      " :574",
      " :575",
      " :576",
      " :577",
      " :578",
      " :579",
      " :580",
      " :581",
      " :582",
      " :583",
      " :584",
      " :585",
      " :586",
      " :587",
      " :588",
      " :589",
      " :590",
      " :591",
      " :592",
      " :593",
      " :594",
      " :595",
      " :596",
      " :597",
      " :598",
      " :599",
      " :600",
      " :601",
      " :602",
      " :603",
      " :604",
      " :605",
      " :606",
      " :607",
      " :608",
      " :609",
      " :610",
      " :611",
      " :612",
      " :613",
      " :614",
      " :615",
      " :616",
      " :617",
      " :618",
      " :619",
      " :620",
      " :621",
      " :622",
      " :623",
      " :624",
      " :625",
      " :626",
      " :627",
      " :628",
      " :629",
      " :630",
      " :631",
      " :632",
      " :633",
      " :634",
      " :635",
      " :636",
      " :637",
      " :638",
      " :639",
      " :640",
      " :641",
      " :642",
      " :643",
      " :644",
      " :645",
      " :646",
      " :647",
      " :648",
      " :649",
      " :650",
      " :651",
      " :652",
      " :653",
      " :654",
      " :655",
      " :656",
      " :657",
      " :658",
      " :659",
      " :660",
      " :661",
      " :662",
      " :663",
      " :664",
      " :665",
      " :666",
      " :667",
      " :668",
      " :669",
      " :670",
      " :671",
      " :672",
      " :673",
      " :674",
      " :675",
      " :676",
      " :677",
      " :678",
      " :679",
      " :680",
      " :681",
      " :682",
      " :683",
      " :684",
      " :685",
      " :686",
      " :687",
      " :688",
      " :689",
      " :690",
      " :691",
      " :692",
      " :693",
      " :694",
      " :695",
      " :696",
      " :697",
      " :698",
      " :699",
      " :700",
      " :701",
      " :702",
      " :703",
      " :704",
      " :705"
    ],
    " :510": [
      " :498",
      " :499",
      " :500",
      " :501",
      " :502",
      " :503",
      " :504",
      " :505",
      " :506",
      " :507",
      " :508",
      " :509",
      " :511",
      " :512",
      " :513",
      " :514",
      " :515",
      " :516",
      " :517",
      " :518",
      " :519",
      " :520",
      " :521",
      " :522",
      " :523",
      " :524",
      " :525",
      " :526",
      " :527",
      " :528",
      " :529",
      " :530",
      " :531",
      " :532",
      " :533",
      " :534",
      " :535",
      " :536",
      " :537",
      " :538",
      " :539",
      " :540",
      " :541",
      " :542",
      " :543",
      " :544",
      " :545",
      " :546",
      " :547",
      " :548",
      " :549",
      " :550",
      " :551",
      " :552",
      " :553",
      " :554",
      " :555",
      " :556",
      " :557",
      " :558",
      " :559",
      " :560",
      " :561",
      " :562",
      " :563",
      " :564",
      " :565",
      " :566",
      " :567",
      " :568",
      " :569",
      " :570",
      " :571",
      " :572",
      " :573",
      " :574",
      " :575",
      " :576",
      " :577",
      " :578",
      " :579",
      " :580",
      " :581",
      " :582",
      " :583",
      " :584",
      " :585",
      " :586",
      " :587",
      " :588",
      " :589",
      " :590",
      " :591",
      " :592",
      " :593",
      " :594",
      " :595",
      " :596",
      " :597",
      " :598",
      " :599",
      " :600",
      " :601",
      " :602",
      " :603",
      " :604",
      " :605",
      " :606",
      " :607",
      " :608",
      " :609",
      " :610",
      " :611",
      " :612",
      " :613",
      " :614",
      " :615",
      " :616",
      " :617",
      " :618",
      " :619",
      " :620",
      " :621",
      " :622",
      " :623",
      " :624",
      " :625",
      " :626",
      " :627",
      " :628",
      " :629",
      " :630",
      " :631",
      " :632",
      " :633",
      " :634",
      " :635",
      " :636",
      " :637",
      " :638",
      " :639",
      " :640",
      " :641",
      " :642",
      " :643",
      " :644",
      " :645",
      " :646",
      " :647",
      " :648",
      " :649",
      " :650",
      " :651",
      " :652",
      " :653",
      " :654",
      " :655",
      " :656",
      " :657",
      " :658",
      " :659",
      " :660",
      " :661",
      " :662",
      " :663",
      " :664",
      " :665",
      " :666",
      " :667",
      " :668",
      " :669",
      " :670",
      " :671",
      " :672",
      " :673",
      " :674",
      " :675",
      " :676",
      " :677",
      " :678",
      " :679",
      " :680",
      " :681",
      " :682",
      " :683",
      " :684",
      " :685",
      " :686",
      " :687",
      " :688",
      " :689",
      " :690",
      " :691",
      " :692",
      " :693",
      " :694",
      " :695",
      " :696",
      " :697",
      " :698",
      " :699",
      " :700",
      " :701",
      " :702",
      " :703",
      " :704",
      " :705"
    ],
    " :511": [
      " :498",
      " :499",
      " :500",
      " :501",
      " :502",
      " :503",
      " :504",
      " :505",
      " :506",
      " :507",
      " :508",
      " :509",
      " :510",
      " :512",
      " :513",
      " :514",
      " :515",
      " :516",
      " :517",
      " :518",
      " :519",
      " :520",
      " :521",
      " :522",
      " :523",
      " :524",
      " :525",
      " :526",
      " :527",
      " :528",
      " :529",
      " :530",
      " :531",
      " :532",
      " :533",
      " :534",
      " :535",
      " :536",
      " :537",
      " :538",
      " :539",
      " :540",
      " :541",
      " :542",
      " :543",
      " :544",
      " :545",
      " :546",
      " :547",
      " :548",
      " :549",
      " :550",
      " :551",
      " :552",
      " :553",
      " :554",
      " :555",
      " :556",
      " :557",
      " :558",
      " :559",
      " :560",
      " :561",
      " :562",
      " :563",
      " :564",
      " :565",
      " :566",
      " :567",
      " :568",
      " :569",
      " :570",
      " :571",
      " :572",
      " :573",
      " :574",
      " :575",
      " :576",
      " :577",
      " :578",
      " :579",
      " :580",
      " :581",
      " :582",
      " :583",
      " :584",
      " :585",
      " :586",
      " :587",
      " :588",
      " :589",
      " :590",
      " :591",
      " :592",
      " :593",
      " :594",
      " :595",
      " :596",
      " :597",
      " :598",
      " :599",
      " :600",
      " :601",
      " :602",
      " :603",
      " :604",
      " :605",
      " :606",
      " :607",
      " :608",
      " :609",
      " :610",
      " :611",
      " :612",
      " :613",
      " :614",
      " :615",
      " :616",
      " :617",
      " :618",
      " :619",
      " :620",
      " :621",
      " :622",
      " :623",
      " :624",
      " :625",
      " :626",
      " :627",
      " :628",
      " :629",
      " :630",
      " :631",
      " :632",
      " :633",
      " :634",
      " :635",
      " :636",
      " :637",
      " :638",
      " :639",
      " :640",
      " :641",
      " :642",
      " :643",
      " :644",
      " :645",
      " :646",
      " :647",
      " :648",
      " :649",
      " :650",
      " :651",
      " :652",
      " :653",
      " :654",
      " :655",
      " :656",
      " :657",
      " :658",
      " :659",
      " :660",
      " :661",
      " :662",
      " :663",
      " :664",
      " :665",
      " :666",
      " :667",
      " :668",
      " :669",
      " :670",
      " :671",
      " :672",
      " :673",
      " :674",
      " :675",
      " :676",
      " :677",
      " :678",
      " :679",
      " :680",
      " :681",
      " :682",
      " :683",
      " :684",
      " :685",
      " :686",
      " :687",
      " :688",
      " :689",
      " :690",
      " :691",
      " :692",
      " :693",
      " :694",
      " :695",
      " :696",
      " :697",
      " :698",
      " :699",
      " :700",
      " :701",
      " :702",
      " :703",
      " :704",
      " :705"
    ],
    " :512": [
      " :498",
      " :499",
      " :500",
      " :501",
      " :502",
      " :503",
      " :504",
      " :505",
      " :506",
      " :507",
      " :508",
      " :509",
      " :510",
      " :511",
      " :513",
      " :514",
      " :515",
      " :516",
      " :517",
      " :518",
      " :519",
      " :520",
      " :521",
      " :522",
      " :523",
      " :524",
      " :525",
      " :526",
      " :527",
      " :528",
      " :529",
      " :530",
      " :531",
      " :532",
      " :533",
      " :534",
      " :535",
      " :536",
      " :537",
      " :538",
      " :539",
      " :540",
      " :541",
      " :542",
      " :543",
      " :544",
      " :545",
      " :546",
      " :547",
      " :548",
      " :549",
      " :550",
      " :551",
      " :552",
      " :553",
      " :554",
      " :555",
      " :556",
      " :557",
      " :558",
      " :559",
      " :560",
      " :561",
      " :562",
      " :563",
      " :564",
      " :565",
      " :566",
      " :567",
      " :568",
      " :569",
      " :570",
      " :571",
      " :572",
      " :573",
      " :574",
      " :575",
      " :576",
      " :577",
      " :578",
      " :579",
      " :580",
      " :581",
      " :582",
      " :583",
      " :584",
      " :585",
      " :586",
      " :587",
      " :588",
      " :589",
      " :590",
      " :591",
      " :592",
      " :593",
      " :594",
      " :595",
      " :596",
      " :597",
      " :598",
      " :599",
      " :600",
      " :601",
      " :602",
      " :603",
      " :604",
      " :605",
      " :606",
      " :607",
      " :608",
      " :609",
      " :610",
      " :611",
      " :612",
      " :613",
      " :614",
      " :615",
      " :616",
      " :617",
      " :618",
      " :619",
      " :620",
      " :621",
      " :622",
      " :623",
      " :624",
      " :625",
      " :626",
      " :627",
      " :628",
      " :629",
      " :630",
      " :631",
      " :632",
      " :633",
      " :634",
      " :635",
      " :636",
      " :637",
      " :638",
      " :639",
      " :640",
      " :641",
      " :642",
      " :643",
      " :644",
      " :645",
      " :646",
      " :647",
      " :648",
      " :649",
      " :650",
      " :651",
      " :652",
      " :653",
      " :654",
      " :655",
      " :656",
      " :657",
      " :658",
      " :659",
      " :660",
      " :661",
      " :662",
      " :663",
      " :664",
      " :665",
      " :666",
      " :667",
      " :668",
      " :669",
      " :670",
      " :671",
      " :672",
      " :673",
      " :674",
      " :675",
      " :676",
      " :677",
      " :678",
      " :679",
      " :680",
      " :681",
      " :682",
      " :683",
      " :684",
      " :685",
      " :686",
      " :687",
      " :688",
      " :689",
      " :690",
      " :691",
      " :692",
      " :693",
      " :694",
      " :695",
      " :696",
      " :697",
      " :698",
      " :699",
      " :700",
      " :701",
      " :702",
      " :703",
      " :704",
      " :705"
    ],
    " :513": [
      " :498",
      " :499",
      " :500",
      " :501",
      " :502",
      " :503",
      " :504",
      " :505",
      " :506",
      " :507",
      " :508",
      " :509",
      " :510",
      " :511",
      " :512",
      " :514",
      " :515",
      " :516",
      " :517",
      " :518",
      " :519",
      " :520",
      " :521",
      " :522",
      " :523",
      " :524",
      " :525",
      " :526",
      " :527",
      " :528",
      " :529",
      " :530",
      " :531",
      " :532",
      " :533",
      " :534",
      " :535",
      " :536",
      " :537",
      " :538",
      " :539",
      " :540",
      " :541",
      " :542",
      " :543",
      " :544",
      " :545",
      " :546",
      " :547",
      " :548",
      " :549",
      " :550",
      " :551",
      " :552",
      " :553",
      " :554",
      " :555",
      " :556",
      " :557",
      " :558",
      " :559",
      " :560",
      " :561",
      " :562",
      " :563",
      " :564",
      " :565",
      " :566",
      " :567",
      " :568",
      " :569",
      " :570",
      " :571",
      " :572",
      " :573",
      " :574",
      " :575",
      " :576",
      " :577",
      " :578",
      " :579",
      " :580",
      " :581",
      " :582",
      " :583",
      " :584",
      " :585",
      " :586",
      " :587",
      " :588",
      " :589",
      " :590",
      " :591",
      " :592",
      " :593",
      " :594",
      " :595",
      " :596",
      " :597",
      " :598",
      " :599",
      " :600",
      " :601",
      " :602",
      " :603",
      " :604",
      " :605",
      " :606",
      " :607",
      " :608",
      " :609",
      " :610",
      " :611",
      " :612",
      " :613",
      " :614",
      " :615",
      " :616",
      " :617",
      " :618",
      " :619",
      " :620",
      " :621",
      " :622",
      " :623",
      " :624",
      " :625",
      " :626",
      " :627",
      " :628",
      " :629",
      " :630",
      " :631",
      " :632",
      " :633",
      " :634",
      " :635",
      " :636",
      " :637",
      " :638",
      " :639",
      " :640",
      " :641",
      " :642",
      " :643",
      " :644",
      " :645",
      " :646",
      " :647",
      " :648",
      " :649",
      " :650",
      " :651",
      " :652",
      " :653",
      " :654",
      " :655",
      " :656",
      " :657",
      " :658",
      " :659",
      " :660",
      " :661",
      " :662",
      " :663",
      " :664",
      " :665",
      " :666",
      " :667",
      " :668",
      " :669",
      " :670",
      " :671",
      " :672",
      " :673",
      " :674",
      " :675",
      " :676",
      " :677",
      " :678",
      " :679",
      " :680",
      " :681",
      " :682",
      " :683",
      " :684",
      " :685",
      " :686",
      " :687",
      " :688",
      " :689",
      " :690",
      " :691",
      " :692",
      " :693",
      " :694",
      " :695",
      " :696",
      " :697",
      " :698",
      " :699",
      " :700",
      " :701",
      " :702",
      " :703",
      " :704",
      " :705"
    ],
    " :514": [
      " :498",
      " :499",
      " :500",
      " :501",
      " :502",
      " :503",
      " :504",
      " :505",
      " :506",
      " :507",
      " :508",
      " :509",
      " :510",
      " :511",
      " :512",
      " :513",
      " :515",
      " :516",
      " :517",
      " :518",
      " :519",
      " :520",
      " :521",
      " :522",
      " :523",
      " :524",
      " :525",
      " :526",
      " :527",
      " :528",
      " :529",
      " :530",
      " :531",
      " :532",
      " :533",
      " :534",
      " :535",
      " :536",
      " :537",
      " :538",
      " :539",
      " :540",
      " :541",
      " :542",
      " :543",
      " :544",
      " :545",
      " :546",
      " :547",
      " :548",
      " :549",
      " :550",
      " :551",
      " :552",
      " :553",
      " :554",
      " :555",
      " :556",
      " :557",
      " :558",
      " :559",
      " :560",
      " :561",
      " :562",
      " :563",
      " :564",
      " :565",
      " :566",
      " :567",
      " :568",
      " :569",
      " :570",
      " :571",
      " :572",
      " :573",
      " :574",
      " :575",
      " :576",
      " :577",
      " :578",
      " :579",
      " :580",
      " :581",
      " :582",
      " :583",
      " :584",
      " :585",
      " :586",
      " :587",
      " :588",
      " :589",
      " :590",
      " :591",
      " :592",
      " :593",
      " :594",
      " :595",
      " :596",
      " :597",
      " :598",
      " :599",
      " :600",
      " :601",
      " :602",
      " :603",
      " :604",
      " :605",
      " :606",
      " :607",
      " :608",
      " :609",
      " :610",
      " :611",
      " :612",
      " :613",
      " :614",
      " :615",
      " :616",
      " :617",
      " :618",
      " :619",
      " :620",
      " :621",
      " :622",
      " :623",
      " :624",
      " :625",
      " :626",
      " :627",
      " :628",
      " :629",
      " :630",
      " :631",
      " :632",
      " :633",
      " :634",
      " :635",
      " :636",
      " :637",
      " :638",
      " :639",
      " :640",
      " :641",
      " :642",
      " :643",
      " :644",
      " :645",
      " :646",
      " :647",
      " :648",
      " :649",
      " :650",
      " :651",
      " :652",
      " :653",
      " :654",
      " :655",
      " :656",
      " :657",
      " :658",
      " :659",
      " :660",
      " :661",
      " :662",
      " :663",
      " :664",
      " :665",
      " :666",
      " :667",
      " :668",
      " :669",
      " :670",
      " :671",
      " :672",
      " :673",
      " :674",
      " :675",
      " :676",
      " :677",
      " :678",
      " :679",
      " :680",
      " :681",
      " :682",
      " :683",
      " :684",
      " :685",
      " :686",
      " :687",
      " :688",
      " :689",
      " :690",
      " :691",
      " :692",
      " :693",
      " :694",
      " :695",
      " :696",
      " :697",
      " :698",
      " :699",
      " :700",
      " :701",
      " :702",
      " :703",
      " :704",
      " :705"
    ],
    " :515": [
      " :498",
      " :499",
      " :500",
      " :501",
      " :502",
      " :503",
      " :504",
      " :505",
      " :506",
      " :507",
      " :508",
      " :509",
      " :510",
      " :511",
      " :512",
      " :513",
      " :514",
      " :516",
      " :517",
      " :518",
      " :519",
      " :520",
      " :521",
      " :522",
      " :523",
      " :524",
      " :525",
      " :526",
      " :527",
      " :528",
      " :529",
      " :530",
      " :531",
      " :532",
      " :533",
      " :534",
      " :535",
      " :536",
      " :537",
      " :538",
      " :539",
      " :540",
      " :541",
      " :542",
      " :543",
      " :544",
      " :545",
      " :546",
      " :547",
      " :548",
      " :549",
      " :550",
      " :551",
      " :552",
      " :553",
      " :554",
      " :555",
      " :556",
      " :557",
      " :558",
      " :559",
      " :560",
      " :561",
      " :562",
      " :563",
      " :564",
      " :565",
      " :566",
      " :567",
      " :568",
      " :569",
      " :570",
      " :571",
      " :572",
      " :573",
      " :574",
      " :575",
      " :576",
      " :577",
      " :578",
      " :579",
      " :580",
      " :581",
      " :582",
      " :583",
      " :584",
      " :585",
      " :586",
      " :587",
      " :588",
      " :589",
      " :590",
      " :591",
      " :592",
      " :593",
      " :594",
      " :595",
      " :596",
      " :597",
      " :598",
      " :599",
      " :600",
      " :601",
      " :602",
      " :603",
      " :604",
      " :605",
      " :606",
      " :607",
      " :608",
      " :609",
      " :610",
      " :611",
      " :612",
      " :613",
      " :614",
      " :615",
      " :616",
      " :617",
      " :618",
      " :619",
      " :620",
      " :621",
      " :622",
      " :623",
      " :624",
      " :625",
      " :626",
      " :627",
      " :628",
      " :629",
      " :630",
      " :631",
      " :632",
      " :633",
      " :634",
      " :635",
      " :636",
      " :637",
      " :638",
      " :639",
      " :640",
      " :641",
      " :642",
      " :643",
      " :644",
      " :645",
      " :646",
      " :647",
      " :648",
      " :649",
      " :650",
      " :651",
      " :652",
      " :653",
      " :654",
      " :655",
      " :656",
      " :657",
      " :658",
      " :659",
      " :660",
      " :661",
      " :662",
      " :663",
      " :664",
      " :665",
      " :666",
      " :667",
      " :668",
      " :669",
      " :670",
      " :671",
      " :672",
      " :673",
      " :674",
      " :675",
      " :676",
      " :677",
      " :678",
      " :679",
      " :680",
      " :681",
      " :682",
      " :683",
      " :684",
      " :685",
      " :686",
      " :687",
      " :688",
      " :689",
      " :690",
      " :691",
      " :692",
      " :693",
      " :694",
      " :695",
      " :696",
      " :697",
      " :698",
      " :699",
      " :700",
      " :701",
      " :702",
      " :703",
      " :704",
      " :705"
    ],
    " :516": [
      " :498",
      " :499",
      " :500",
      " :501",
      " :502",
      " :503",
      " :504",
      " :505",
      " :506",
      " :507",
      " :508",
      " :509",
      " :510",
      " :511",
      " :512",
      " :513",
      " :514",
      " :515",
      " :517",
      " :518",
      " :519",
      " :520",
      " :521",
      " :522",
      " :523",
      " :524",
      " :525",
      " :526",
      " :527",
      " :528",
      " :529",
      " :530",
      " :531",
      " :532",
      " :533",
      " :534",
      " :535",
      " :536",
      " :537",
      " :538",
      " :539",
      " :540",
      " :541",
      " :542",
      " :543",
      " :544",
      " :545",
      " :546",
      " :547",
      " :548",
      " :549",
      " :550",
      " :551",
      " :552",
      " :553",
      " :554",
      " :555",
      " :556",
      " :557",
      " :558",
      " :559",
      " :560",
      " :561",
      " :562",
      " :563",
      " :564",
      " :565",
      " :566",
      " :567",
      " :568",
      " :569",
      " :570",
      " :571",
      " :572",
      " :573",
      " :574",
      " :575",
      " :576",
      " :577",
      " :578",
      " :579",
      " :580",
      " :581",
      " :582",
      " :583",
      " :584",
      " :585",
      " :586",
      " :587",
      " :588",
      " :589",
      " :590",
      " :591",
      " :592",
      " :593",
      " :594",
      " :595",
      " :596",
      " :597",
      " :598",
      " :599",
      " :600",
      " :601",
      " :602",
      " :603",
      " :604",
      " :605",
      " :606",
      " :607",
      " :608",
      " :609",
      " :610",
      " :611",
      " :612",
      " :613",
      " :614",
      " :615",
      " :616",
      " :617",
      " :618",
      " :619",
      " :620",
      " :621",
      " :622",
      " :623",
      " :624",
      " :625",
      " :626",
      " :627",
      " :628",
      " :629",
      " :630",
      " :631",
      " :632",
      " :633",
      " :634",
      " :635",
      " :636",
      " :637",
      " :638",
      " :639",
      " :640",
      " :641",
      " :642",
      " :643",
      " :644",
      " :645",
      " :646",
      " :647",
      " :648",
      " :649",
      " :650",
      " :651",
      " :652",
      " :653",
      " :654",
      " :655",
      " :656",
      " :657",
      " :658",
      " :659",
      " :660",
      " :661",
      " :662",
      " :663",
      " :664",
      " :665",
      " :666",
      " :667",
      " :668",
      " :669",
      " :670",
      " :671",
      " :672",
      " :673",
      " :674",
      " :675",
      " :676",
      " :677",
      " :678",
      " :679",
      " :680",
      " :681",
      " :682",
      " :683",
      " :684",
      " :685",
      " :686",
      " :687",
      " :688",
      " :689",
      " :690",
      " :691",
      " :692",
      " :693",
      " :694",
      " :695",
      " :696",
      " :697",
      " :698",
      " :699",
      " :700",
      " :701",
      " :702",
      " :703",
      " :704",
      " :705"
    ],
    " :517": [
      " :498",
      " :499",
      " :500",
      " :501",
      " :502",
      " :503",
      " :504",
      " :505",
      " :506",
      " :507",
      " :508",
      " :509",
      " :510",
      " :511",
      " :512",
      " :513",
      " :514",
      " :515",
      " :516",
      " :518",
      " :519",
      " :520",
      " :521",
      " :522",
      " :523",
      " :524",
      " :525",
      " :526",
      " :527",
      " :528",
      " :529",
      " :530",
      " :531",
      " :532",
      " :533",
      " :534",
      " :535",
      " :536",
      " :537",
      " :538",
      " :539",
      " :540",
      " :541",
      " :542",
      " :543",
      " :544",
      " :545",
      " :546",
      " :547",
      " :548",
      " :549",
      " :550",
      " :551",
      " :552",
      " :553",
      " :554",
      " :555",
      " :556",
      " :557",
      " :558",
      " :559",
      " :560",
      " :561",
      " :562",
      " :563",
      " :564",
      " :565",
      " :566",
      " :567",
      " :568",
      " :569",
      " :570",
      " :571",
      " :572",
      " :573",
      " :574",
      " :575",
      " :576",
      " :577",
      " :578",
      " :579",
      " :580",
      " :581",
      " :582",
      " :583",
      " :584",
      " :585",
      " :586",
      " :587",
      " :588",
      " :589",
      " :590",
      " :591",
      " :592",
      " :593",
      " :594",
      " :595",
      " :596",
      " :597",
      " :598",
      " :599",
      " :600",
      " :601",
      " :602",
      " :603",
      " :604",
      " :605",
      " :606",
      " :607",
      " :608",
      " :609",
      " :610",
      " :611",
      " :612",
      " :613",
      " :614",
      " :615",
      " :616",
      " :617",
      " :618",
      " :619",
      " :620",
      " :621",
      " :622",
      " :623",
      " :624",
      " :625",
      " :626",
      " :627",
      " :628",
      " :629",
      " :630",
      " :631",
      " :632",
      " :633",
      " :634",
      " :635",
      " :636",
      " :637",
      " :638",
      " :639",
      " :640",
      " :641",
      " :642",
      " :643",
      " :644",
      " :645",
      " :646",
      " :647",
      " :648",
      " :649",
      " :650",
      " :651",
      " :652",
      " :653",
      " :654",
      " :655",
      " :656",
      " :657",
      " :658",
      " :659",
      " :660",
      " :661",
      " :662",
      " :663",
      " :664",
      " :665",
      " :666",
      " :667",
      " :668",
      " :669",
      " :670",
      " :671",
      " :672",
      " :673",
      " :674",
      " :675",
      " :676",
      " :677",
      " :678",
      " :679",
      " :680",
      " :681",
      " :682",
      " :683",
      " :684",
      " :685",
      " :686",
      " :687",
      " :688",
      " :689",
      " :690",
      " :691",
      " :692",
      " :693",
      " :694",
      " :695",
      " :696",
      " :697",
      " :698",
      " :699",
      " :700",
      " :701",
      " :702",
      " :703",
      " :704",
      " :705"
    ],
    " :518": [
      " :498",
      " :499",
      " :500",
      " :501",
      " :502",
      " :503",
      " :504",
      " :505",
      " :506",
      " :507",
      " :508",
      " :509",
      " :510",
      " :511",
      " :512",
      " :513",
      " :514",
      " :515",
      " :516",
      " :517",
      " :519",
      " :520",
      " :521",
      " :522",
      " :523",
      " :524",
      " :525",
      " :526",
      " :527",
      " :528",
      " :529",
      " :530",
      " :531",
      " :532",
      " :533",
      " :534",
      " :535",
      " :536",
      " :537",
      " :538",
      " :539",
      " :540",
      " :541",
      " :542",
      " :543",
      " :544",
      " :545",
      " :546",
      " :547",
      " :548",
      " :549",
      " :550",
      " :551",
      " :552",
      " :553",
      " :554",
      " :555",
      " :556",
      " :557",
      " :558",
      " :559",
      " :560",
      " :561",
      " :562",
      " :563",
      " :564",
      " :565",
      " :566",
      " :567",
      " :568",
      " :569",
      " :570",
      " :571",
      " :572",
      " :573",
      " :574",
      " :575",
      " :576",
      " :577",
      " :578",
      " :579",
      " :580",
      " :581",
      " :582",
      " :583",
      " :584",
      " :585",
      " :586",
      " :587",
      " :588",
      " :589",
      " :590",
      " :591",
      " :592",
      " :593",
      " :594",
      " :595",
      " :596",
      " :597",
      " :598",
      " :599",
      " :600",
      " :601",
      " :602",
      " :603",
      " :604",
      " :605",
      " :606",
      " :607",
      " :608",
      " :609",
      " :610",
      " :611",
      " :612",
      " :613",
      " :614",
      " :615",
      " :616",
      " :617",
      " :618",
      " :619",
      " :620",
      " :621",
      " :622",
      " :623",
      " :624",
      " :625",
      " :626",
      " :627",
      " :628",
      " :629",
      " :630",
      " :631",
      " :632",
      " :633",
      " :634",
      " :635",
      " :636",
      " :637",
      " :638",
      " :639",
      " :640",
      " :641",
      " :642",
      " :643",
      " :644",
      " :645",
      " :646",
      " :647",
      " :648",
      " :649",
      " :650",
      " :651",
      " :652",
      " :653",
      " :654",
      " :655",
      " :656",
      " :657",
      " :658",
      " :659",
      " :660",
      " :661",
      " :662",
      " :663",
      " :664",
      " :665",
      " :666",
      " :667",
      " :668",
      " :669",
      " :670",
      " :671",
      " :672",
      " :673",
      " :674",
      " :675",
      " :676",
      " :677",
      " :678",
      " :679",
      " :680",
      " :681",
      " :682",
      " :683",
      " :684",
      " :685",
      " :686",
      " :687",
      " :688",
      " :689",
      " :690",
      " :691",
      " :692",
      " :693",
      " :694",
      " :695",
      " :696",
      " :697",
      " :698",
      " :699",
      " :700",
      " :701",
      " :702",
      " :703",
      " :704",
      " :705"
    ],
    " :519": [
      " :498",
      " :499",
      " :500",
      " :501",
      " :502",
      " :503",
      " :504",
      " :505",
      " :506",
      " :507",
      " :508",
      " :509",
      " :510",
      " :511",
      " :512",
      " :513",
      " :514",
      " :515",
      " :516",
      " :517",
      " :518",
      " :520",
      " :521",
      " :522",
      " :523",
      " :524",
      " :525",
      " :526",
      " :527",
      " :528",
      " :529",
      " :530",
      " :531",
      " :532",
      " :533",
      " :534",
      " :535",
      " :536",
      " :537",
      " :538",
      " :539",
      " :540",
      " :541",
      " :542",
      " :543",
      " :544",
      " :545",
      " :546",
      " :547",
      " :548",
      " :549",
      " :550",
      " :551",
      " :552",
      " :553",
      " :554",
      " :555",
      " :556",
      " :557",
      " :558",
      " :559",
      " :560",
      " :561",
      " :562",
      " :563",
      " :564",
      " :565",
      " :566",
      " :567",
      " :568",
      " :569",
      " :570",
      " :571",
      " :572",
      " :573",
      " :574",
      " :575",
      " :576",
      " :577",
      " :578",
      " :579",
      " :580",
      " :581",
      " :582",
      " :583",
      " :584",
      " :585",
      " :586",
      " :587",
      " :588",
      " :589",
      " :590",
      " :591",
      " :592",
      " :593",
      " :594",
      " :595",
      " :596",
      " :597",
      " :598",
      " :599",
      " :600",
      " :601",
      " :602",
      " :603",
      " :604",
      " :605",
      " :606",
      " :607",
      " :608",
      " :609",
      " :610",
      " :611",
      " :612",
      " :613",
      " :614",
      " :615",
      " :616",
      " :617",
      " :618",
      " :619",
      " :620",
      " :621",
      " :622",
      " :623",
      " :624",
      " :625",
      " :626",
      " :627",
      " :628",
      " :629",
      " :630",
      " :631",
      " :632",
      " :633",
      " :634",
      " :635",
      " :636",
      " :637",
      " :638",
      " :639",
      " :640",
      " :641",
      " :642",
      " :643",
      " :644",
      " :645",
      " :646",
      " :647",
      " :648",
      " :649",
      " :650",
      " :651",
      " :652",
      " :653",
      " :654",
      " :655",
      " :656",
      " :657",
      " :658",
      " :659",
      " :660",
      " :661",
      " :662",
      " :663",
      " :664",
      " :665",
      " :666",
      " :667",
      " :668",
      " :669",
      " :670",
      " :671",
      " :672",
      " :673",
      " :674",
      " :675",
      " :676",
      " :677",
      " :678",
      " :679",
      " :680",
      " :681",
      " :682",
      " :683",
      " :684",
      " :685",
      " :686",
      " :687",
      " :688",
      " :689",
      " :690",
      " :691",
      " :692",
      " :693",
      " :694",
      " :695",
      " :696",
      " :697",
      " :698",
      " :699",
      " :700",
      " :701",
      " :702",
      " :703",
      " :704",
      " :705"
    ],
    " :520": [
      " :498",
      " :499",
      " :500",
      " :501",
      " :502",
      " :503",
      " :504",
      " :505",
      " :506",
      " :507",
      " :508",
      " :509",
      " :510",
      " :511",
      " :512",
      " :513",
      " :514",
      " :515",
      " :516",
      " :517",
      " :518",
      " :519",
      " :521",
      " :522",
      " :523",
      " :524",
      " :525",
      " :526",
      " :527",
      " :528",
      " :529",
      " :530",
      " :531",
      " :532",
      " :533",
      " :534",
      " :535",
      " :536",
      " :537",
      " :538",
      " :539",
      " :540",
      " :541",
      " :542",
      " :543",
      " :544",
      " :545",
      " :546",
      " :547",
      " :548",
      " :549",
      " :550",
      " :551",
      " :552",
      " :553",
      " :554",
      " :555",
      " :556",
      " :557",
      " :558",
      " :559",
      " :560",
      " :561",
      " :562",
      " :563",
      " :564",
      " :565",
      " :566",
      " :567",
      " :568",
      " :569",
      " :570",
      " :571",
      " :572",
      " :573",
      " :574",
      " :575",
      " :576",
      " :577",
      " :578",
      " :579",
      " :580",
      " :581",
      " :582",
      " :583",
      " :584",
      " :585",
      " :586",
      " :587",
      " :588",
      " :589",
      " :590",
      " :591",
      " :592",
      " :593",
      " :594",
      " :595",
      " :596",
      " :597",
      " :598",
      " :599",
      " :600",
      " :601",
      " :602",
      " :603",
      " :604",
      " :605",
      " :606",
      " :607",
      " :608",
      " :609",
      " :610",
      " :611",
      " :612",
      " :613",
      " :614",
      " :615",
      " :616",
      " :617",
      " :618",
      " :619",
      " :620",
      " :621",
      " :622",
      " :623",
      " :624",
      " :625",
      " :626",
      " :627",
      " :628",
      " :629",
      " :630",
      " :631",
      " :632",
      " :633",
      " :634",
      " :635",
      " :636",
      " :637",
      " :638",
      " :639",
      " :640",
      " :641",
      " :642",
      " :643",
      " :644",
      " :645",
      " :646",
      " :647",
      " :648",
      " :649",
      " :650",
      " :651",
      " :652",
      " :653",
      " :654",
      " :655",
      " :656",
      " :657",
      " :658",
      " :659",
      " :660",
      " :661",
      " :662",
      " :663",
      " :664",
      " :665",
      " :666",
      " :667",
      " :668",
      " :669",
      " :670",
      " :671",
      " :672",
      " :673",
      " :674",
      " :675",
      " :676",
      " :677",
      " :678",
      " :679",
      " :680",
      " :681",
      " :682",
      " :683",
      " :684",
      " :685",
      " :686",
      " :687",
      " :688",
      " :689",
      " :690",
      " :691",
      " :692",
      " :693",
      " :694",
      " :695",
      " :696",
      " :697",
      " :698",
      " :699",
      " :700",
      " :701",
      " :702",
      " :703",
      " :704",
      " :705"
    ],
    " :521": [
      " :498",
      " :499",
      " :500",
      " :501",
      " :502",
      " :503",
      " :504",
      " :505",
      " :506",
      " :507",
      " :508",
      " :509",
      " :510",
      " :511",
      " :512",
      " :513",
      " :514",
      " :515",
      " :516",
      " :517",
      " :518",
      " :519",
      " :520",
      " :522",
      " :523",
      " :524",
      " :525",
      " :526",
      " :527",
      " :528",
      " :529",
      " :530",
      " :531",
      " :532",
      " :533",
      " :534",
      " :535",
      " :536",
      " :537",
      " :538",
      " :539",
      " :540",
      " :541",
      " :542",
      " :543",
      " :544",
      " :545",
      " :546",
      " :547",
      " :548",
      " :549",
      " :550",
      " :551",
      " :552",
      " :553",
      " :554",
      " :555",
      " :556",
      " :557",
      " :558",
      " :559",
      " :560",
      " :561",
      " :562",
      " :563",
      " :564",
      " :565",
      " :566",
      " :567",
      " :568",
      " :569",
      " :570",
      " :571",
      " :572",
      " :573",
      " :574",
      " :575",
      " :576",
      " :577",
      " :578",
      " :579",
      " :580",
      " :581",
      " :582",
      " :583",
      " :584",
      " :585",
      " :586",
      " :587",
      " :588",
      " :589",
      " :590",
      " :591",
      " :592",
      " :593",
      " :594",
      " :595",
      " :596",
      " :597",
      " :598",
      " :599",
      " :600",
      " :601",
      " :602",
      " :603",
      " :604",
      " :605",
      " :606",
      " :607",
      " :608",
      " :609",
      " :610",
      " :611",
      " :612",
      " :613",
      " :614",
      " :615",
      " :616",
      " :617",
      " :618",
      " :619",
      " :620",
      " :621",
      " :622",
      " :623",
      " :624",
      " :625",
      " :626",
      " :627",
      " :628",
      " :629",
      " :630",
      " :631",
      " :632",
      " :633",
      " :634",
      " :635",
      " :636",
      " :637",
      " :638",
      " :639",
      " :640",
      " :641",
      " :642",
      " :643",
      " :644",
      " :645",
      " :646",
      " :647",
      " :648",
      " :649",
      " :650",
      " :651",
      " :652",
      " :653",
      " :654",
      " :655",
      " :656",
      " :657",
      " :658",
      " :659",
      " :660",
      " :661",
      " :662",
      " :663",
      " :664",
      " :665",
      " :666",
      " :667",
      " :668",
      " :669",
      " :670",
      " :671",
      " :672",
      " :673",
      " :674",
      " :675",
      " :676",
      " :677",
      " :678",
      " :679",
      " :680",
      " :681",
      " :682",
      " :683",
      " :684",
      " :685",
      " :686",
      " :687",
      " :688",
      " :689",
      " :690",
      " :691",
      " :692",
      " :693",
      " :694",
      " :695",
      " :696",
      " :697",
      " :698",
      " :699",
      " :700",
      " :701",
      " :702",
      " :703",
      " :704",
      " :705"
    ],
    " :522": [
      " :498",
      " :499",
      " :500",
      " :501",
      " :502",
      " :503",
      " :504",
      " :505",
      " :506",
      " :507",
      " :508",
      " :509",
      " :510",
      " :511",
      " :512",
      " :513",
      " :514",
      " :515",
      " :516",
      " :517",
      " :518",
      " :519",
      " :520",
      " :521",
      " :523",
      " :524",
      " :525",
      " :526",
      " :527",
      " :528",
      " :529",
      " :530",
      " :531",
      " :532",
      " :533",
      " :534",
      " :535",
      " :536",
      " :537",
      " :538",
      " :539",
      " :540",
      " :541",
      " :542",
      " :543",
      " :544",
      " :545",
      " :546",
      " :547",
      " :548",
      " :549",
      " :550",
      " :551",
      " :552",
      " :553",
      " :554",
      " :555",
      " :556",
      " :557",
      " :558",
      " :559",
      " :560",
      " :561",
      " :562",
      " :563",
      " :564",
      " :565",
      " :566",
      " :567",
      " :568",
      " :569",
      " :570",
      " :571",
      " :572",
      " :573",
      " :574",
      " :575",
      " :576",
      " :577",
      " :578",
      " :579",
      " :580",
      " :581",
      " :582",
      " :583",
      " :584",
      " :585",
      " :586",
      " :587",
      " :588",
      " :589",
      " :590",
      " :591",
      " :592",
      " :593",
      " :594",
      " :595",
      " :596",
      " :597",
      " :598",
      " :599",
      " :600",
      " :601",
      " :602",
      " :603",
      " :604",
      " :605",
      " :606",
      " :607",
      " :608",
      " :609",
      " :610",
      " :611",
      " :612",
      " :613",
      " :614",
      " :615",
      " :616",
      " :617",
      " :618",
      " :619",
      " :620",
      " :621",
      " :622",
      " :623",
      " :624",
      " :625",
      " :626",
      " :627",
      " :628",
      " :629",
      " :630",
      " :631",
      " :632",
      " :633",
      " :634",
      " :635",
      " :636",
      " :637",
      " :638",
      " :639",
      " :640",
      " :641",
      " :642",
      " :643",
      " :644",
      " :645",
      " :646",
      " :647",
      " :648",
      " :649",
      " :650",
      " :651",
      " :652",
      " :653",
      " :654",
      " :655",
      " :656",
      " :657",
      " :658",
      " :659",
      " :660",
      " :661",
      " :662",
      " :663",
      " :664",
      " :665",
      " :666",
      " :667",
      " :668",
      " :669",
      " :670",
      " :671",
      " :672",
      " :673",
      " :674",
      " :675",
      " :676",
      " :677",
      " :678",
      " :679",
      " :680",
      " :681",
      " :682",
      " :683",
      " :684",
      " :685",
      " :686",
      " :687",
      " :688",
      " :689",
      " :690",
      " :691",
      " :692",
      " :693",
      " :694",
      " :695",
      " :696",
      " :697",
      " :698",
      " :699",
      " :700",
      " :701",
      " :702",
      " :703",
      " :704",
      " :705"
    ],
    " :523": [
      " :498",
      " :499",
      " :500",
      " :501",
      " :502",
      " :503",
      " :504",
      " :505",
      " :506",
      " :507",
      " :508",
      " :509",
      " :510",
      " :511",
      " :512",
      " :513",
      " :514",
      " :515",
      " :516",
      " :517",
      " :518",
      " :519",
      " :520",
      " :521",
      " :522",
      " :524",
      " :525",
      " :526",
      " :527",
      " :528",
      " :529",
      " :530",
      " :531",
      " :532",
      " :533",
      " :534",
      " :535",
      " :536",
      " :537",
      " :538",
      " :539",
      " :540",
      " :541",
      " :542",
      " :543",
      " :544",
      " :545",
      " :546",
      " :547",
      " :548",
      " :549",
      " :550",
      " :551",
      " :552",
      " :553",
      " :554",
      " :555",
      " :556",
      " :557",
      " :558",
      " :559",
      " :560",
      " :561",
      " :562",
      " :563",
      " :564",
      " :565",
      " :566",
      " :567",
      " :568",
      " :569",
      " :570",
      " :571",
      " :572",
      " :573",
      " :574",
      " :575",
      " :576",
      " :577",
      " :578",
      " :579",
      " :580",
      " :581",
      " :582",
      " :583",
      " :584",
      " :585",
      " :586",
      " :587",
      " :588",
      " :589",
      " :590",
      " :591",
      " :592",
      " :593",
      " :594",
      " :595",
      " :596",
      " :597",
      " :598",
      " :599",
      " :600",
      " :601",
      " :602",
      " :603",
      " :604",
      " :605",
      " :606",
      " :607",
      " :608",
      " :609",
      " :610",
      " :611",
      " :612",
      " :613",
      " :614",
      " :615",
      " :616",
      " :617",
      " :618",
      " :619",
      " :620",
      " :621",
      " :622",
      " :623",
      " :624",
      " :625",
      " :626",
      " :627",
      " :628",
      " :629",
      " :630",
      " :631",
      " :632",
      " :633",
      " :634",
      " :635",
      " :636",
      " :637",
      " :638",
      " :639",
      " :640",
      " :641",
      " :642",
      " :643",
      " :644",
      " :645",
      " :646",
      " :647",
      " :648",
      " :649",
      " :650",
      " :651",
      " :652",
      " :653",
      " :654",
      " :655",
      " :656",
      " :657",
      " :658",
      " :659",
      " :660",
      " :661",
      " :662",
      " :663",
      " :664",
      " :665",
      " :666",
      " :667",
      " :668",
      " :669",
      " :670",
      " :671",
      " :672",
      " :673",
      " :674",
      " :675",
      " :676",
      " :677",
      " :678",
      " :679",
      " :680",
      " :681",
      " :682",
      " :683",
      " :684",
      " :685",
      " :686",
      " :687",
      " :688",
      " :689",
      " :690",
      " :691",
      " :692",
      " :693",
      " :694",
      " :695",
      " :696",
      " :697",
      " :698",
      " :699",
      " :700",
      " :701",
      " :702",
      " :703",
      " :704",
      " :705"
    ],
    " :524": [
      " :498",
      " :499",
      " :500",
      " :501",
      " :502",
      " :503",
      " :504",
      " :505",
      " :506",
      " :507",
      " :508",
      " :509",
      " :510",
      " :511",
      " :512",
      " :513",
      " :514",
      " :515",
      " :516",
      " :517",
      " :518",
      " :519",
      " :520",
      " :521",
      " :522",
      " :523",
      " :525",
      " :526",
      " :527",
      " :528",
      " :529",
      " :530",
      " :531",
      " :532",
      " :533",
      " :534",
      " :535",
      " :536",
      " :537",
      " :538",
      " :539",
      " :540",
      " :541",
      " :542",
      " :543",
      " :544",
      " :545",
      " :546",
      " :547",
      " :548",
      " :549",
      " :550",
      " :551",
      " :552",
      " :553",
      " :554",
      " :555",
      " :556",
      " :557",
      " :558",
      " :559",
      " :560",
      " :561",
      " :562",
      " :563",
      " :564",
      " :565",
      " :566",
      " :567",
      " :568",
      " :569",
      " :570",
      " :571",
      " :572",
      " :573",
      " :574",
      " :575",
      " :576",
      " :577",
      " :578",
      " :579",
      " :580",
      " :581",
      " :582",
      " :583",
      " :584",
      " :585",
      " :586",
      " :587",
      " :588",
      " :589",
      " :590",
      " :591",
      " :592",
      " :593",
      " :594",
      " :595",
      " :596",
      " :597",
      " :598",
      " :599",
      " :600",
      " :601",
      " :602",
      " :603",
      " :604",
      " :605",
      " :606",
      " :607",
      " :608",
      " :609",
      " :610",
      " :611",
      " :612",
      " :613",
      " :614",
      " :615",
      " :616",
      " :617",
      " :618",
      " :619",
      " :620",
      " :621",
      " :622",
      " :623",
      " :624",
      " :625",
      " :626",
      " :627",
      " :628",
      " :629",
      " :630",
      " :631",
      " :632",
      " :633",
      " :634",
      " :635",
      " :636",
      " :637",
      " :638",
      " :639",
      " :640",
      " :641",
      " :642",
      " :643",
      " :644",
      " :645",
      " :646",
      " :647",
      " :648",
      " :649",
      " :650",
      " :651",
      " :652",
      " :653",
      " :654",
      " :655",
      " :656",
      " :657",
      " :658",
      " :659",
      " :660",
      " :661",
      " :662",
      " :663",
      " :664",
      " :665",
      " :666",
      " :667",
      " :668",
      " :669",
      " :670",
      " :671",
      " :672",
      " :673",
      " :674",
      " :675",
      " :676",
      " :677",
      " :678",
      " :679",
      " :680",
      " :681",
      " :682",
      " :683",
      " :684",
      " :685",
      " :686",
      " :687",
      " :688",
      " :689",
      " :690",
      " :691",
      " :692",
      " :693",
      " :694",
      " :695",
      " :696",
      " :697",
      " :698",
      " :699",
      " :700",
      " :701",
      " :702",
      " :703",
      " :704",
      " :705"
    ],
    " :525": [
      " :498",
      " :499",
      " :500",
      " :501",
      " :502",
      " :503",
      " :504",
      " :505",
      " :506",
      " :507",
      " :508",
      " :509",
      " :510",
      " :511",
      " :512",
      " :513",
      " :514",
      " :515",
      " :516",
      " :517",
      " :518",
      " :519",
      " :520",
      " :521",
      " :522",
      " :523",
      " :524",
      " :526",
      " :527",
      " :528",
      " :529",
      " :530",
      " :531",
      " :532",
      " :533",
      " :534",
      " :535",
      " :536",
      " :537",
      " :538",
      " :539",
      " :540",
      " :541",
      " :542",
      " :543",
      " :544",
      " :545",
      " :546",
      " :547",
      " :548",
      " :549",
      " :550",
      " :551",
      " :552",
      " :553",
      " :554",
      " :555",
      " :556",
      " :557",
      " :558",
      " :559",
      " :560",
      " :561",
      " :562",
      " :563",
      " :564",
      " :565",
      " :566",
      " :567",
      " :568",
      " :569",
      " :570",
      " :571",
      " :572",
      " :573",
      " :574",
      " :575",
      " :576",
      " :577",
      " :578",
      " :579",
      " :580",
      " :581",
      " :582",
      " :583",
      " :584",
      " :585",
      " :586",
      " :587",
      " :588",
      " :589",
      " :590",
      " :591",
      " :592",
      " :593",
      " :594",
      " :595",
      " :596",
      " :597",
      " :598",
      " :599",
      " :600",
      " :601",
      " :602",
      " :603",
      " :604",
      " :605",
      " :606",
      " :607",
      " :608",
      " :609",
      " :610",
      " :611",
      " :612",
      " :613",
      " :614",
      " :615",
      " :616",
      " :617",
      " :618",
      " :619",
      " :620",
      " :621",
      " :622",
      " :623",
      " :624",
      " :625",
      " :626",
      " :627",
      " :628",
      " :629",
      " :630",
      " :631",
      " :632",
      " :633",
      " :634",
      " :635",
      " :636",
      " :637",
      " :638",
      " :639",
      " :640",
      " :641",
      " :642",
      " :643",
      " :644",
      " :645",
      " :646",
      " :647",
      " :648",
      " :649",
      " :650",
      " :651",
      " :652",
      " :653",
      " :654",
      " :655",
      " :656",
      " :657",
      " :658",
      " :659",
      " :660",
      " :661",
      " :662",
      " :663",
      " :664",
      " :665",
      " :666",
      " :667",
      " :668",
      " :669",
      " :670",
      " :671",
      " :672",
      " :673",
      " :674",
      " :675",
      " :676",
      " :677",
      " :678",
      " :679",
      " :680",
      " :681",
      " :682",
      " :683",
      " :684",
      " :685",
      " :686",
      " :687",
      " :688",
      " :689",
      " :690",
      " :691",
      " :692",
      " :693",
      " :694",
      " :695",
      " :696",
      " :697",
      " :698",
      " :699",
      " :700",
      " :701",
      " :702",
      " :703",
      " :704",
      " :705"
    ],
    " :526": [
      " :498",
      " :499",
      " :500",
      " :501",
      " :502",
      " :503",
      " :504",
      " :505",
      " :506",
      " :507",
      " :508",
      " :509",
      " :510",
      " :511",
      " :512",
      " :513",
      " :514",
      " :515",
      " :516",
      " :517",
      " :518",
      " :519",
      " :520",
      " :521",
      " :522",
      " :523",
      " :524",
      " :525",
      " :527",
      " :528",
      " :529",
      " :530",
      " :531",
      " :532",
      " :533",
      " :534",
      " :535",
      " :536",
      " :537",
      " :538",
      " :539",
      " :540",
      " :541",
      " :542",
      " :543",
      " :544",
      " :545",
      " :546",
      " :547",
      " :548",
      " :549",
      " :550",
      " :551",
      " :552",
      " :553",
      " :554",
      " :555",
      " :556",
      " :557",
      " :558",
      " :559",
      " :560",
      " :561",
      " :562",
      " :563",
      " :564",
      " :565",
      " :566",
      " :567",
      " :568",
      " :569",
      " :570",
      " :571",
      " :572",
      " :573",
      " :574",
      " :575",
      " :576",
      " :577",
      " :578",
      " :579",
      " :580",
      " :581",
      " :582",
      " :583",
      " :584",
      " :585",
      " :586",
      " :587",
      " :588",
      " :589",
      " :590",
      " :591",
      " :592",
      " :593",
      " :594",
      " :595",
      " :596",
      " :597",
      " :598",
      " :599",
      " :600",
      " :601",
      " :602",
      " :603",
      " :604",
      " :605",
      " :606",
      " :607",
      " :608",
      " :609",
      " :610",
      " :611",
      " :612",
      " :613",
      " :614",
      " :615",
      " :616",
      " :617",
      " :618",
      " :619",
      " :620",
      " :621",
      " :622",
      " :623",
      " :624",
      " :625",
      " :626",
      " :627",
      " :628",
      " :629",
      " :630",
      " :631",
      " :632",
      " :633",
      " :634",
      " :635",
      " :636",
      " :637",
      " :638",
      " :639",
      " :640",
      " :641",
      " :642",
      " :643",
      " :644",
      " :645",
      " :646",
      " :647",
      " :648",
      " :649",
      " :650",
      " :651",
      " :652",
      " :653",
      " :654",
      " :655",
      " :656",
      " :657",
      " :658",
      " :659",
      " :660",
      " :661",
      " :662",
      " :663",
      " :664",
      " :665",
      " :666",
      " :667",
      " :668",
      " :669",
      " :670",
      " :671",
      " :672",
      " :673",
      " :674",
      " :675",
      " :676",
      " :677",
      " :678",
      " :679",
      " :680",
      " :681",
      " :682",
      " :683",
      " :684",
      " :685",
      " :686",
      " :687",
      " :688",
      " :689",
      " :690",
      " :691",
      " :692",
      " :693",
      " :694",
      " :695",
      " :696",
      " :697",
      " :698",
      " :699",
      " :700",
      " :701",
      " :702",
      " :703",
      " :704",
      " :705"
    ],
    " :527": [
      " :498",
      " :499",
      " :500",
      " :501",
      " :502",
      " :503",
      " :504",
      " :505",
      " :506",
      " :507",
      " :508",
      " :509",
      " :510",
      " :511",
      " :512",
      " :513",
      " :514",
      " :515",
      " :516",
      " :517",
      " :518",
      " :519",
      " :520",
      " :521",
      " :522",
      " :523",
      " :524",
      " :525",
      " :526",
      " :528",
      " :529",
      " :530",
      " :531",
      " :532",
      " :533",
      " :534",
      " :535",
      " :536",
      " :537",
      " :538",
      " :539",
      " :540",
      " :541",
      " :542",
      " :543",
      " :544",
      " :545",
      " :546",
      " :547",
      " :548",
      " :549",
      " :550",
      " :551",
      " :552",
      " :553",
      " :554",
      " :555",
      " :556",
      " :557",
      " :558",
      " :559",
      " :560",
      " :561",
      " :562",
      " :563",
      " :564",
      " :565",
      " :566",
      " :567",
      " :568",
      " :569",
      " :570",
      " :571",
      " :572",
      " :573",
      " :574",
      " :575",
      " :576",
      " :577",
      " :578",
      " :579",
      " :580",
      " :581",
      " :582",
      " :583",
      " :584",
      " :585",
      " :586",
      " :587",
      " :588",
      " :589",
      " :590",
      " :591",
      " :592",
      " :593",
      " :594",
      " :595",
      " :596",
      " :597",
      " :598",
      " :599",
      " :600",
      " :601",
      " :602",
      " :603",
      " :604",
      " :605",
      " :606",
      " :607",
      " :608",
      " :609",
      " :610",
      " :611",
      " :612",
      " :613",
      " :614",
      " :615",
      " :616",
      " :617",
      " :618",
      " :619",
      " :620",
      " :621",
      " :622",
      " :623",
      " :624",
      " :625",
      " :626",
      " :627",
      " :628",
      " :629",
      " :630",
      " :631",
      " :632",
      " :633",
      " :634",
      " :635",
      " :636",
      " :637",
      " :638",
      " :639",
      " :640",
      " :641",
      " :642",
      " :643",
      " :644",
      " :645",
      " :646",
      " :647",
      " :648",
      " :649",
      " :650",
      " :651",
      " :652",
      " :653",
      " :654",
      " :655",
      " :656",
      " :657",
      " :658",
      " :659",
      " :660",
      " :661",
      " :662",
      " :663",
      " :664",
      " :665",
      " :666",
      " :667",
      " :668",
      " :669",
      " :670",
      " :671",
      " :672",
      " :673",
      " :674",
      " :675",
      " :676",
      " :677",
      " :678",
      " :679",
      " :680",
      " :681",
      " :682",
      " :683",
      " :684",
      " :685",
      " :686",
      " :687",
      " :688",
      " :689",
      " :690",
      " :691",
      " :692",
      " :693",
      " :694",
      " :695",
      " :696",
      " :697",
      " :698",
      " :699",
      " :700",
      " :701",
      " :702",
      " :703",
      " :704",
      " :705"
    ],
    " :528": [
      " :498",
      " :499",
      " :500",
      " :501",
      " :502",
      " :503",
      " :504",
      " :505",
      " :506",
      " :507",
      " :508",
      " :509",
      " :510",
      " :511",
      " :512",
      " :513",
      " :514",
      " :515",
      " :516",
      " :517",
      " :518",
      " :519",
      " :520",
      " :521",
      " :522",
      " :523",
      " :524",
      " :525",
      " :526",
      " :527",
      " :529",
      " :530",
      " :531",
      " :532",
      " :533",
      " :534",
      " :535",
      " :536",
      " :537",
      " :538",
      " :539",
      " :540",
      " :541",
      " :542",
      " :543",
      " :544",
      " :545",
      " :546",
      " :547",
      " :548",
      " :549",
      " :550",
      " :551",
      " :552",
      " :553",
      " :554",
      " :555",
      " :556",
      " :557",
      " :558",
      " :559",
      " :560",
      " :561",
      " :562",
      " :563",
      " :564",
      " :565",
      " :566",
      " :567",
      " :568",
      " :569",
      " :570",
      " :571",
      " :572",
      " :573",
      " :574",
      " :575",
      " :576",
      " :577",
      " :578",
      " :579",
      " :580",
      " :581",
      " :582",
      " :583",
      " :584",
      " :585",
      " :586",
      " :587",
      " :588",
      " :589",
      " :590",
      " :591",
      " :592",
      " :593",
      " :594",
      " :595",
      " :596",
      " :597",
      " :598",
      " :599",
      " :600",
      " :601",
      " :602",
      " :603",
      " :604",
      " :605",
      " :606",
      " :607",
      " :608",
      " :609",
      " :610",
      " :611",
      " :612",
      " :613",
      " :614",
      " :615",
      " :616",
      " :617",
      " :618",
      " :619",
      " :620",
      " :621",
      " :622",
      " :623",
      " :624",
      " :625",
      " :626",
      " :627",
      " :628",
      " :629",
      " :630",
      " :631",
      " :632",
      " :633",
      " :634",
      " :635",
      " :636",
      " :637",
      " :638",
      " :639",
      " :640",
      " :641",
      " :642",
      " :643",
      " :644",
      " :645",
      " :646",
      " :647",
      " :648",
      " :649",
      " :650",
      " :651",
      " :652",
      " :653",
      " :654",
      " :655",
      " :656",
      " :657",
      " :658",
      " :659",
      " :660",
      " :661",
      " :662",
      " :663",
      " :664",
      " :665",
      " :666",
      " :667",
      " :668",
      " :669",
      " :670",
      " :671",
      " :672",
      " :673",
      " :674",
      " :675",
      " :676",
      " :677",
      " :678",
      " :679",
      " :680",
      " :681",
      " :682",
      " :683",
      " :684",
      " :685",
      " :686",
      " :687",
      " :688",
      " :689",
      " :690",
      " :691",
      " :692",
      " :693",
      " :694",
      " :695",
      " :696",
      " :697",
      " :698",
      " :699",
      " :700",
      " :701",
      " :702",
      " :703",
      " :704",
      " :705"
    ],
    " :529": [
      " :498",
      " :499",
      " :500",
      " :501",
      " :502",
      " :503",
      " :504",
      " :505",
      " :506",
      " :507",
      " :508",
      " :509",
      " :510",
      " :511",
      " :512",
      " :513",
      " :514",
      " :515",
      " :516",
      " :517",
      " :518",
      " :519",
      " :520",
      " :521",
      " :522",
      " :523",
      " :524",
      " :525",
      " :526",
      " :527",
      " :528",
      " :530",
      " :531",
      " :532",
      " :533",
      " :534",
      " :535",
      " :536",
      " :537",
      " :538",
      " :539",
      " :540",
      " :541",
      " :542",
      " :543",
      " :544",
      " :545",
      " :546",
      " :547",
      " :548",
      " :549",
      " :550",
      " :551",
      " :552",
      " :553",
      " :554",
      " :555",
      " :556",
      " :557",
      " :558",
      " :559",
      " :560",
      " :561",
      " :562",
      " :563",
      " :564",
      " :565",
      " :566",
      " :567",
      " :568",
      " :569",
      " :570",
      " :571",
      " :572",
      " :573",
      " :574",
      " :575",
      " :576",
      " :577",
      " :578",
      " :579",
      " :580",
      " :581",
      " :582",
      " :583",
      " :584",
      " :585",
      " :586",
      " :587",
      " :588",
      " :589",
      " :590",
      " :591",
      " :592",
      " :593",
      " :594",
      " :595",
      " :596",
      " :597",
      " :598",
      " :599",
      " :600",
      " :601",
      " :602",
      " :603",
      " :604",
      " :605",
      " :606",
      " :607",
      " :608",
      " :609",
      " :610",
      " :611",
      " :612",
      " :613",
      " :614",
      " :615",
      " :616",
      " :617",
      " :618",
      " :619",
      " :620",
      " :621",
      " :622",
      " :623",
      " :624",
      " :625",
      " :626",
      " :627",
      " :628",
      " :629",
      " :630",
      " :631",
      " :632",
      " :633",
      " :634",
      " :635",
      " :636",
      " :637",
      " :638",
      " :639",
      " :640",
      " :641",
      " :642",
      " :643",
      " :644",
      " :645",
      " :646",
      " :647",
      " :648",
      " :649",
      " :650",
      " :651",
      " :652",
      " :653",
      " :654",
      " :655",
      " :656",
      " :657",
      " :658",
      " :659",
      " :660",
      " :661",
      " :662",
      " :663",
      " :664",
      " :665",
      " :666",
      " :667",
      " :668",
      " :669",
      " :670",
      " :671",
      " :672",
      " :673",
      " :674",
      " :675",
      " :676",
      " :677",
      " :678",
      " :679",
      " :680",
      " :681",
      " :682",
      " :683",
      " :684",
      " :685",
      " :686",
      " :687",
      " :688",
      " :689",
      " :690",
      " :691",
      " :692",
      " :693",
      " :694",
      " :695",
      " :696",
      " :697",
      " :698",
      " :699",
      " :700",
      " :701",
      " :702",
      " :703",
      " :704",
      " :705"
    ],
    " :530": [
      " :498",
      " :499",
      " :500",
      " :501",
      " :502",
      " :503",
      " :504",
      " :505",
      " :506",
      " :507",
      " :508",
      " :509",
      " :510",
      " :511",
      " :512",
      " :513",
      " :514",
      " :515",
      " :516",
      " :517",
      " :518",
      " :519",
      " :520",
      " :521",
      " :522",
      " :523",
      " :524",
      " :525",
      " :526",
      " :527",
      " :528",
      " :529",
      " :531",
      " :532",
      " :533",
      " :534",
      " :535",
      " :536",
      " :537",
      " :538",
      " :539",
      " :540",
      " :541",
      " :542",
      " :543",
      " :544",
      " :545",
      " :546",
      " :547",
      " :548",
      " :549",
      " :550",
      " :551",
      " :552",
      " :553",
      " :554",
      " :555",
      " :556",
      " :557",
      " :558",
      " :559",
      " :560",
      " :561",
      " :562",
      " :563",
      " :564",
      " :565",
      " :566",
      " :567",
      " :568",
      " :569",
      " :570",
      " :571",
      " :572",
      " :573",
      " :574",
      " :575",
      " :576",
      " :577",
      " :578",
      " :579",
      " :580",
      " :581",
      " :582",
      " :583",
      " :584",
      " :585",
      " :586",
      " :587",
      " :588",
      " :589",
      " :590",
      " :591",
      " :592",
      " :593",
      " :594",
      " :595",
      " :596",
      " :597",
      " :598",
      " :599",
      " :600",
      " :601",
      " :602",
      " :603",
      " :604",
      " :605",
      " :606",
      " :607",
      " :608",
      " :609",
      " :610",
      " :611",
      " :612",
      " :613",
      " :614",
      " :615",
      " :616",
      " :617",
      " :618",
      " :619",
      " :620",
      " :621",
      " :622",
      " :623",
      " :624",
      " :625",
      " :626",
      " :627",
      " :628",
      " :629",
      " :630",
      " :631",
      " :632",
      " :633",
      " :634",
      " :635",
      " :636",
      " :637",
      " :638",
      " :639",
      " :640",
      " :641",
      " :642",
      " :643",
      " :644",
      " :645",
      " :646",
      " :647",
      " :648",
      " :649",
      " :650",
      " :651",
      " :652",
      " :653",
      " :654",
      " :655",
      " :656",
      " :657",
      " :658",
      " :659",
      " :660",
      " :661",
      " :662",
      " :663",
      " :664",
      " :665",
      " :666",
      " :667",
      " :668",
      " :669",
      " :670",
      " :671",
      " :672",
      " :673",
      " :674",
      " :675",
      " :676",
      " :677",
      " :678",
      " :679",
      " :680",
      " :681",
      " :682",
      " :683",
      " :684",
      " :685",
      " :686",
      " :687",
      " :688",
      " :689",
      " :690",
      " :691",
      " :692",
      " :693",
      " :694",
      " :695",
      " :696",
      " :697",
      " :698",
      " :699",
      " :700",
      " :701",
      " :702",
      " :703",
      " :704",
      " :705"
    ],
    " :531": [
      " :498",
      " :499",
      " :500",
      " :501",
      " :502",
      " :503",
      " :504",
      " :505",
      " :506",
      " :507",
      " :508",
      " :509",
      " :510",
      " :511",
      " :512",
      " :513",
      " :514",
      " :515",
      " :516",
      " :517",
      " :518",
      " :519",
      " :520",
      " :521",
      " :522",
      " :523",
      " :524",
      " :525",
      " :526",
      " :527",
      " :528",
      " :529",
      " :530",
      " :532",
      " :533",
      " :534",
      " :535",
      " :536",
      " :537",
      " :538",
      " :539",
      " :540",
      " :541",
      " :542",
      " :543",
      " :544",
      " :545",
      " :546",
      " :547",
      " :548",
      " :549",
      " :550",
      " :551",
      " :552",
      " :553",
      " :554",
      " :555",
      " :556",
      " :557",
      " :558",
      " :559",
      " :560",
      " :561",
      " :562",
      " :563",
      " :564",
      " :565",
      " :566",
      " :567",
      " :568",
      " :569",
      " :570",
      " :571",
      " :572",
      " :573",
      " :574",
      " :575",
      " :576",
      " :577",
      " :578",
      " :579",
      " :580",
      " :581",
      " :582",
      " :583",
      " :584",
      " :585",
      " :586",
      " :587",
      " :588",
      " :589",
      " :590",
      " :591",
      " :592",
      " :593",
      " :594",
      " :595",
      " :596",
      " :597",
      " :598",
      " :599",
      " :600",
      " :601",
      " :602",
      " :603",
      " :604",
      " :605",
      " :606",
      " :607",
      " :608",
      " :609",
      " :610",
      " :611",
      " :612",
      " :613",
      " :614",
      " :615",
      " :616",
      " :617",
      " :618",
      " :619",
      " :620",
      " :621",
      " :622",
      " :623",
      " :624",
      " :625",
      " :626",
      " :627",
      " :628",
      " :629",
      " :630",
      " :631",
      " :632",
      " :633",
      " :634",
      " :635",
      " :636",
      " :637",
      " :638",
      " :639",
      " :640",
      " :641",
      " :642",
      " :643",
      " :644",
      " :645",
      " :646",
      " :647",
      " :648",
      " :649",
      " :650",
      " :651",
      " :652",
      " :653",
      " :654",
      " :655",
      " :656",
      " :657",
      " :658",
      " :659",
      " :660",
      " :661",
      " :662",
      " :663",
      " :664",
      " :665",
      " :666",
      " :667",
      " :668",
      " :669",
      " :670",
      " :671",
      " :672",
      " :673",
      " :674",
      " :675",
      " :676",
      " :677",
      " :678",
      " :679",
      " :680",
      " :681",
      " :682",
      " :683",
      " :684",
      " :685",
      " :686",
      " :687",
      " :688",
      " :689",
      " :690",
      " :691",
      " :692",
      " :693",
      " :694",
      " :695",
      " :696",
      " :697",
      " :698",
      " :699",
      " :700",
      " :701",
      " :702",
      " :703",
      " :704",
      " :705"
    ],
    " :532": [
      " :498",
      " :499",
      " :500",
      " :501",
      " :502",
      " :503",
      " :504",
      " :505",
      " :506",
      " :507",
      " :508",
      " :509",
      " :510",
      " :511",
      " :512",
      " :513",
      " :514",
      " :515",
      " :516",
      " :517",
      " :518",
      " :519",
      " :520",
      " :521",
      " :522",
      " :523",
      " :524",
      " :525",
      " :526",
      " :527",
      " :528",
      " :529",
      " :530",
      " :531",
      " :533",
      " :534",
      " :535",
      " :536",
      " :537",
      " :538",
      " :539",
      " :540",
      " :541",
      " :542",
      " :543",
      " :544",
      " :545",
      " :546",
      " :547",
      " :548",
      " :549",
      " :550",
      " :551",
      " :552",
      " :553",
      " :554",
      " :555",
      " :556",
      " :557",
      " :558",
      " :559",
      " :560",
      " :561",
      " :562",
      " :563",
      " :564",
      " :565",
      " :566",
      " :567",
      " :568",
      " :569",
      " :570",
      " :571",
      " :572",
      " :573",
      " :574",
      " :575",
      " :576",
      " :577",
      " :578",
      " :579",
      " :580",
      " :581",
      " :582",
      " :583",
      " :584",
      " :585",
      " :586",
      " :587",
      " :588",
      " :589",
      " :590",
      " :591",
      " :592",
      " :593",
      " :594",
      " :595",
      " :596",
      " :597",
      " :598",
      " :599",
      " :600",
      " :601",
      " :602",
      " :603",
      " :604",
      " :605",
      " :606",
      " :607",
      " :608",
      " :609",
      " :610",
      " :611",
      " :612",
      " :613",
      " :614",
      " :615",
      " :616",
      " :617",
      " :618",
      " :619",
      " :620",
      " :621",
      " :622",
      " :623",
      " :624",
      " :625",
      " :626",
      " :627",
      " :628",
      " :629",
      " :630",
      " :631",
      " :632",
      " :633",
      " :634",
      " :635",
      " :636",
      " :637",
      " :638",
      " :639",
      " :640",
      " :641",
      " :642",
      " :643",
      " :644",
      " :645",
      " :646",
      " :647",
      " :648",
      " :649",
      " :650",
      " :651",
      " :652",
      " :653",
      " :654",
      " :655",
      " :656",
      " :657",
      " :658",
      " :659",
      " :660",
      " :661",
      " :662",
      " :663",
      " :664",
      " :665",
      " :666",
      " :667",
      " :668",
      " :669",
      " :670",
      " :671",
      " :672",
      " :673",
      " :674",
      " :675",
      " :676",
      " :677",
      " :678",
      " :679",
      " :680",
      " :681",
      " :682",
      " :683",
      " :684",
      " :685",
      " :686",
      " :687",
      " :688",
      " :689",
      " :690",
      " :691",
      " :692",
      " :693",
      " :694",
      " :695",
      " :696",
      " :697",
      " :698",
      " :699",
      " :700",
      " :701",
      " :702",
      " :703",
      " :704",
      " :705"
    ],
    " :533": [
      " :498",
      " :499",
      " :500",
      " :501",
      " :502",
      " :503",
      " :504",
      " :505",
      " :506",
      " :507",
      " :508",
      " :509",
      " :510",
      " :511",
      " :512",
      " :513",
      " :514",
      " :515",
      " :516",
      " :517",
      " :518",
      " :519",
      " :520",
      " :521",
      " :522",
      " :523",
      " :524",
      " :525",
      " :526",
      " :527",
      " :528",
      " :529",
      " :530",
      " :531",
      " :532",
      " :534",
      " :535",
      " :536",
      " :537",
      " :538",
      " :539",
      " :540",
      " :541",
      " :542",
      " :543",
      " :544",
      " :545",
      " :546",
      " :547",
      " :548",
      " :549",
      " :550",
      " :551",
      " :552",
      " :553",
      " :554",
      " :555",
      " :556",
      " :557",
      " :558",
      " :559",
      " :560",
      " :561",
      " :562",
      " :563",
      " :564",
      " :565",
      " :566",
      " :567",
      " :568",
      " :569",
      " :570",
      " :571",
      " :572",
      " :573",
      " :574",
      " :575",
      " :576",
      " :577",
      " :578",
      " :579",
      " :580",
      " :581",
      " :582",
      " :583",
      " :584",
      " :585",
      " :586",
      " :587",
      " :588",
      " :589",
      " :590",
      " :591",
      " :592",
      " :593",
      " :594",
      " :595",
      " :596",
      " :597",
      " :598",
      " :599",
      " :600",
      " :601",
      " :602",
      " :603",
      " :604",
      " :605",
      " :606",
      " :607",
      " :608",
      " :609",
      " :610",
      " :611",
      " :612",
      " :613",
      " :614",
      " :615",
      " :616",
      " :617",
      " :618",
      " :619",
      " :620",
      " :621",
      " :622",
      " :623",
      " :624",
      " :625",
      " :626",
      " :627",
      " :628",
      " :629",
      " :630",
      " :631",
      " :632",
      " :633",
      " :634",
      " :635",
      " :636",
      " :637",
      " :638",
      " :639",
      " :640",
      " :641",
      " :642",
      " :643",
      " :644",
      " :645",
      " :646",
      " :647",
      " :648",
      " :649",
      " :650",
      " :651",
      " :652",
      " :653",
      " :654",
      " :655",
      " :656",
      " :657",
      " :658",
      " :659",
      " :660",
      " :661",
      " :662",
      " :663",
      " :664",
      " :665",
      " :666",
      " :667",
      " :668",
      " :669",
      " :670",
      " :671",
      " :672",
      " :673",
      " :674",
      " :675",
      " :676",
      " :677",
      " :678",
      " :679",
      " :680",
      " :681",
      " :682",
      " :683",
      " :684",
      " :685",
      " :686",
      " :687",
      " :688",
      " :689",
      " :690",
      " :691",
      " :692",
      " :693",
      " :694",
      " :695",
      " :696",
      " :697",
      " :698",
      " :699",
      " :700",
      " :701",
      " :702",
      " :703",
      " :704",
      " :705"
    ],
    " :534": [
      " :498",
      " :499",
      " :500",
      " :501",
      " :502",
      " :503",
      " :504",
      " :505",
      " :506",
      " :507",
      " :508",
      " :509",
      " :510",
      " :511",
      " :512",
      " :513",
      " :514",
      " :515",
      " :516",
      " :517",
      " :518",
      " :519",
      " :520",
      " :521",
      " :522",
      " :523",
      " :524",
      " :525",
      " :526",
      " :527",
      " :528",
      " :529",
      " :530",
      " :531",
      " :532",
      " :533",
      " :535",
      " :536",
      " :537",
      " :538",
      " :539",
      " :540",
      " :541",
      " :542",
      " :543",
      " :544",
      " :545",
      " :546",
      " :547",
      " :548",
      " :549",
      " :550",
      " :551",
      " :552",
      " :553",
      " :554",
      " :555",
      " :556",
      " :557",
      " :558",
      " :559",
      " :560",
      " :561",
      " :562",
      " :563",
      " :564",
      " :565",
      " :566",
      " :567",
      " :568",
      " :569",
      " :570",
      " :571",
      " :572",
      " :573",
      " :574",
      " :575",
      " :576",
      " :577",
      " :578",
      " :579",
      " :580",
      " :581",
      " :582",
      " :583",
      " :584",
      " :585",
      " :586",
      " :587",
      " :588",
      " :589",
      " :590",
      " :591",
      " :592",
      " :593",
      " :594",
      " :595",
      " :596",
      " :597",
      " :598",
      " :599",
      " :600",
      " :601",
      " :602",
      " :603",
      " :604",
      " :605",
      " :606",
      " :607",
      " :608",
      " :609",
      " :610",
      " :611",
      " :612",
      " :613",
      " :614",
      " :615",
      " :616",
      " :617",
      " :618",
      " :619",
      " :620",
      " :621",
      " :622",
      " :623",
      " :624",
      " :625",
      " :626",
      " :627",
      " :628",
      " :629",
      " :630",
      " :631",
      " :632",
      " :633",
      " :634",
      " :635",
      " :636",
      " :637",
      " :638",
      " :639",
      " :640",
      " :641",
      " :642",
      " :643",
      " :644",
      " :645",
      " :646",
      " :647",
      " :648",
      " :649",
      " :650",
      " :651",
      " :652",
      " :653",
      " :654",
      " :655",
      " :656",
      " :657",
      " :658",
      " :659",
      " :660",
      " :661",
      " :662",
      " :663",
      " :664",
      " :665",
      " :666",
      " :667",
      " :668",
      " :669",
      " :670",
      " :671",
      " :672",
      " :673",
      " :674",
      " :675",
      " :676",
      " :677",
      " :678",
      " :679",
      " :680",
      " :681",
      " :682",
      " :683",
      " :684",
      " :685",
      " :686",
      " :687",
      " :688",
      " :689",
      " :690",
      " :691",
      " :692",
      " :693",
      " :694",
      " :695",
      " :696",
      " :697",
      " :698",
      " :699",
      " :700",
      " :701",
      " :702",
      " :703",
      " :704",
      " :705"
    ],
    " :535": [
      " :498",
      " :499",
      " :500",
      " :501",
      " :502",
      " :503",
      " :504",
      " :505",
      " :506",
      " :507",
      " :508",
      " :509",
      " :510",
      " :511",
      " :512",
      " :513",
      " :514",
      " :515",
      " :516",
      " :517",
      " :518",
      " :519",
      " :520",
      " :521",
      " :522",
      " :523",
      " :524",
      " :525",
      " :526",
      " :527",
      " :528",
      " :529",
      " :530",
      " :531",
      " :532",
      " :533",
      " :534",
      " :536",
      " :537",
      " :538",
      " :539",
      " :540",
      " :541",
      " :542",
      " :543",
      " :544",
      " :545",
      " :546",
      " :547",
      " :548",
      " :549",
      " :550",
      " :551",
      " :552",
      " :553",
      " :554",
      " :555",
      " :556",
      " :557",
      " :558",
      " :559",
      " :560",
      " :561",
      " :562",
      " :563",
      " :564",
      " :565",
      " :566",
      " :567",
      " :568",
      " :569",
      " :570",
      " :571",
      " :572",
      " :573",
      " :574",
      " :575",
      " :576",
      " :577",
      " :578",
      " :579",
      " :580",
      " :581",
      " :582",
      " :583",
      " :584",
      " :585",
      " :586",
      " :587",
      " :588",
      " :589",
      " :590",
      " :591",
      " :592",
      " :593",
      " :594",
      " :595",
      " :596",
      " :597",
      " :598",
      " :599",
      " :600",
      " :601",
      " :602",
      " :603",
      " :604",
      " :605",
      " :606",
      " :607",
      " :608",
      " :609",
      " :610",
      " :611",
      " :612",
      " :613",
      " :614",
      " :615",
      " :616",
      " :617",
      " :618",
      " :619",
      " :620",
      " :621",
      " :622",
      " :623",
      " :624",
      " :625",
      " :626",
      " :627",
      " :628",
      " :629",
      " :630",
      " :631",
      " :632",
      " :633",
      " :634",
      " :635",
      " :636",
      " :637",
      " :638",
      " :639",
      " :640",
      " :641",
      " :642",
      " :643",
      " :644",
      " :645",
      " :646",
      " :647",
      " :648",
      " :649",
      " :650",
      " :651",
      " :652",
      " :653",
      " :654",
      " :655",
      " :656",
      " :657",
      " :658",
      " :659",
      " :660",
      " :661",
      " :662",
      " :663",
      " :664",
      " :665",
      " :666",
      " :667",
      " :668",
      " :669",
      " :670",
      " :671",
      " :672",
      " :673",
      " :674",
      " :675",
      " :676",
      " :677",
      " :678",
      " :679",
      " :680",
      " :681",
      " :682",
      " :683",
      " :684",
      " :685",
      " :686",
      " :687",
      " :688",
      " :689",
      " :690",
      " :691",
      " :692",
      " :693",
      " :694",
      " :695",
      " :696",
      " :697",
      " :698",
      " :699",
      " :700",
      " :701",
      " :702",
      " :703",
      " :704",
      " :705"
    ],
    " :536": [
      " :498",
      " :499",
      " :500",
      " :501",
      " :502",
      " :503",
      " :504",
      " :505",
      " :506",
      " :507",
      " :508",
      " :509",
      " :510",
      " :511",
      " :512",
      " :513",
      " :514",
      " :515",
      " :516",
      " :517",
      " :518",
      " :519",
      " :520",
      " :521",
      " :522",
      " :523",
      " :524",
      " :525",
      " :526",
      " :527",
      " :528",
      " :529",
      " :530",
      " :531",
      " :532",
      " :533",
      " :534",
      " :535",
      " :537",
      " :538",
      " :539",
      " :540",
      " :541",
      " :542",
      " :543",
      " :544",
      " :545",
      " :546",
      " :547",
      " :548",
      " :549",
      " :550",
      " :551",
      " :552",
      " :553",
      " :554",
      " :555",
      " :556",
      " :557",
      " :558",
      " :559",
      " :560",
      " :561",
      " :562",
      " :563",
      " :564",
      " :565",
      " :566",
      " :567",
      " :568",
      " :569",
      " :570",
      " :571",
      " :572",
      " :573",
      " :574",
      " :575",
      " :576",
      " :577",
      " :578",
      " :579",
      " :580",
      " :581",
      " :582",
      " :583",
      " :584",
      " :585",
      " :586",
      " :587",
      " :588",
      " :589",
      " :590",
      " :591",
      " :592",
      " :593",
      " :594",
      " :595",
      " :596",
      " :597",
      " :598",
      " :599",
      " :600",
      " :601",
      " :602",
      " :603",
      " :604",
      " :605",
      " :606",
      " :607",
      " :608",
      " :609",
      " :610",
      " :611",
      " :612",
      " :613",
      " :614",
      " :615",
      " :616",
      " :617",
      " :618",
      " :619",
      " :620",
      " :621",
      " :622",
      " :623",
      " :624",
      " :625",
      " :626",
      " :627",
      " :628",
      " :629",
      " :630",
      " :631",
      " :632",
      " :633",
      " :634",
      " :635",
      " :636",
      " :637",
      " :638",
      " :639",
      " :640",
      " :641",
      " :642",
      " :643",
      " :644",
      " :645",
      " :646",
      " :647",
      " :648",
      " :649",
      " :650",
      " :651",
      " :652",
      " :653",
      " :654",
      " :655",
      " :656",
      " :657",
      " :658",
      " :659",
      " :660",
      " :661",
      " :662",
      " :663",
      " :664",
      " :665",
      " :666",
      " :667",
      " :668",
      " :669",
      " :670",
      " :671",
      " :672",
      " :673",
      " :674",
      " :675",
      " :676",
      " :677",
      " :678",
      " :679",
      " :680",
      " :681",
      " :682",
      " :683",
      " :684",
      " :685",
      " :686",
      " :687",
      " :688",
      " :689",
      " :690",
      " :691",
      " :692",
      " :693",
      " :694",
      " :695",
      " :696",
      " :697",
      " :698",
      " :699",
      " :700",
      " :701",
      " :702",
      " :703",
      " :704",
      " :705"
    ],
    " :537": [
      " :498",
      " :499",
      " :500",
      " :501",
      " :502",
      " :503",
      " :504",
      " :505",
      " :506",
      " :507",
      " :508",
      " :509",
      " :510",
      " :511",
      " :512",
      " :513",
      " :514",
      " :515",
      " :516",
      " :517",
      " :518",
      " :519",
      " :520",
      " :521",
      " :522",
      " :523",
      " :524",
      " :525",
      " :526",
      " :527",
      " :528",
      " :529",
      " :530",
      " :531",
      " :532",
      " :533",
      " :534",
      " :535",
      " :536",
      " :538",
      " :539",
      " :540",
      " :541",
      " :542",
      " :543",
      " :544",
      " :545",
      " :546",
      " :547",
      " :548",
      " :549",
      " :550",
      " :551",
      " :552",
      " :553",
      " :554",
      " :555",
      " :556",
      " :557",
      " :558",
      " :559",
      " :560",
      " :561",
      " :562",
      " :563",
      " :564",
      " :565",
      " :566",
      " :567",
      " :568",
      " :569",
      " :570",
      " :571",
      " :572",
      " :573",
      " :574",
      " :575",
      " :576",
      " :577",
      " :578",
      " :579",
      " :580",
      " :581",
      " :582",
      " :583",
      " :584",
      " :585",
      " :586",
      " :587",
      " :588",
      " :589",
      " :590",
      " :591",
      " :592",
      " :593",
      " :594",
      " :595",
      " :596",
      " :597",
      " :598",
      " :599",
      " :600",
      " :601",
      " :602",
      " :603",
      " :604",
      " :605",
      " :606",
      " :607",
      " :608",
      " :609",
      " :610",
      " :611",
      " :612",
      " :613",
      " :614",
      " :615",
      " :616",
      " :617",
      " :618",
      " :619",
      " :620",
      " :621",
      " :622",
      " :623",
      " :624",
      " :625",
      " :626",
      " :627",
      " :628",
      " :629",
      " :630",
      " :631",
      " :632",
      " :633",
      " :634",
      " :635",
      " :636",
      " :637",
      " :638",
      " :639",
      " :640",
      " :641",
      " :642",
      " :643",
      " :644",
      " :645",
      " :646",
      " :647",
      " :648",
      " :649",
      " :650",
      " :651",
      " :652",
      " :653",
      " :654",
      " :655",
      " :656",
      " :657",
      " :658",
      " :659",
      " :660",
      " :661",
      " :662",
      " :663",
      " :664",
      " :665",
      " :666",
      " :667",
      " :668",
      " :669",
      " :670",
      " :671",
      " :672",
      " :673",
      " :674",
      " :675",
      " :676",
      " :677",
      " :678",
      " :679",
      " :680",
      " :681",
      " :682",
      " :683",
      " :684",
      " :685",
      " :686",
      " :687",
      " :688",
      " :689",
      " :690",
      " :691",
      " :692",
      " :693",
      " :694",
      " :695",
      " :696",
      " :697",
      " :698",
      " :699",
      " :700",
      " :701",
      " :702",
      " :703",
      " :704",
      " :705"
    ],
    " :538": [
      " :498",
      " :499",
      " :500",
      " :501",
      " :502",
      " :503",
      " :504",
      " :505",
      " :506",
      " :507",
      " :508",
      " :509",
      " :510",
      " :511",
      " :512",
      " :513",
      " :514",
      " :515",
      " :516",
      " :517",
      " :518",
      " :519",
      " :520",
      " :521",
      " :522",
      " :523",
      " :524",
      " :525",
      " :526",
      " :527",
      " :528",
      " :529",
      " :530",
      " :531",
      " :532",
      " :533",
      " :534",
      " :535",
      " :536",
      " :537",
      " :539",
      " :540",
      " :541",
      " :542",
      " :543",
      " :544",
      " :545",
      " :546",
      " :547",
      " :548",
      " :549",
      " :550",
      " :551",
      " :552",
      " :553",
      " :554",
      " :555",
      " :556",
      " :557",
      " :558",
      " :559",
      " :560",
      " :561",
      " :562",
      " :563",
      " :564",
      " :565",
      " :566",
      " :567",
      " :568",
      " :569",
      " :570",
      " :571",
      " :572",
      " :573",
      " :574",
      " :575",
      " :576",
      " :577",
      " :578",
      " :579",
      " :580",
      " :581",
      " :582",
      " :583",
      " :584",
      " :585",
      " :586",
      " :587",
      " :588",
      " :589",
      " :590",
      " :591",
      " :592",
      " :593",
      " :594",
      " :595",
      " :596",
      " :597",
      " :598",
      " :599",
      " :600",
      " :601",
      " :602",
      " :603",
      " :604",
      " :605",
      " :606",
      " :607",
      " :608",
      " :609",
      " :610",
      " :611",
      " :612",
      " :613",
      " :614",
      " :615",
      " :616",
      " :617",
      " :618",
      " :619",
      " :620",
      " :621",
      " :622",
      " :623",
      " :624",
      " :625",
      " :626",
      " :627",
      " :628",
      " :629",
      " :630",
      " :631",
      " :632",
      " :633",
      " :634",
      " :635",
      " :636",
      " :637",
      " :638",
      " :639",
      " :640",
      " :641",
      " :642",
      " :643",
      " :644",
      " :645",
      " :646",
      " :647",
      " :648",
      " :649",
      " :650",
      " :651",
      " :652",
      " :653",
      " :654",
      " :655",
      " :656",
      " :657",
      " :658",
      " :659",
      " :660",
      " :661",
      " :662",
      " :663",
      " :664",
      " :665",
      " :666",
      " :667",
      " :668",
      " :669",
      " :670",
      " :671",
      " :672",
      " :673",
      " :674",
      " :675",
      " :676",
      " :677",
      " :678",
      " :679",
      " :680",
      " :681",
      " :682",
      " :683",
      " :684",
      " :685",
      " :686",
      " :687",
      " :688",
      " :689",
      " :690",
      " :691",
      " :692",
      " :693",
      " :694",
      " :695",
      " :696",
      " :697",
      " :698",
      " :699",
      " :700",
      " :701",
      " :702",
      " :703",
      " :704",
      " :705"
    ],
    " :539": [
      " :498",
      " :499",
      " :500",
      " :501",
      " :502",
      " :503",
      " :504",
      " :505",
      " :506",
      " :507",
      " :508",
      " :509",
      " :510",
      " :511",
      " :512",
      " :513",
      " :514",
      " :515",
      " :516",
      " :517",
      " :518",
      " :519",
      " :520",
      " :521",
      " :522",
      " :523",
      " :524",
      " :525",
      " :526",
      " :527",
      " :528",
      " :529",
      " :530",
      " :531",
      " :532",
      " :533",
      " :534",
      " :535",
      " :536",
      " :537",
      " :538",
      " :540",
      " :541",
      " :542",
      " :543",
      " :544",
      " :545",
      " :546",
      " :547",
      " :548",
      " :549",
      " :550",
      " :551",
      " :552",
      " :553",
      " :554",
      " :555",
      " :556",
      " :557",
      " :558",
      " :559",
      " :560",
      " :561",
      " :562",
      " :563",
      " :564",
      " :565",
      " :566",
      " :567",
      " :568",
      " :569",
      " :570",
      " :571",
      " :572",
      " :573",
      " :574",
      " :575",
      " :576",
      " :577",
      " :578",
      " :579",
      " :580",
      " :581",
      " :582",
      " :583",
      " :584",
      " :585",
      " :586",
      " :587",
      " :588",
      " :589",
      " :590",
      " :591",
      " :592",
      " :593",
      " :594",
      " :595",
      " :596",
      " :597",
      " :598",
      " :599",
      " :600",
      " :601",
      " :602",
      " :603",
      " :604",
      " :605",
      " :606",
      " :607",
      " :608",
      " :609",
      " :610",
      " :611",
      " :612",
      " :613",
      " :614",
      " :615",
      " :616",
      " :617",
      " :618",
      " :619",
      " :620",
      " :621",
      " :622",
      " :623",
      " :624",
      " :625",
      " :626",
      " :627",
      " :628",
      " :629",
      " :630",
      " :631",
      " :632",
      " :633",
      " :634",
      " :635",
      " :636",
      " :637",
      " :638",
      " :639",
      " :640",
      " :641",
      " :642",
      " :643",
      " :644",
      " :645",
      " :646",
      " :647",
      " :648",
      " :649",
      " :650",
      " :651",
      " :652",
      " :653",
      " :654",
      " :655",
      " :656",
      " :657",
      " :658",
      " :659",
      " :660",
      " :661",
      " :662",
      " :663",
      " :664",
      " :665",
      " :666",
      " :667",
      " :668",
      " :669",
      " :670",
      " :671",
      " :672",
      " :673",
      " :674",
      " :675",
      " :676",
      " :677",
      " :678",
      " :679",
      " :680",
      " :681",
      " :682",
      " :683",
      " :684",
      " :685",
      " :686",
      " :687",
      " :688",
      " :689",
      " :690",
      " :691",
      " :692",
      " :693",
      " :694",
      " :695",
      " :696",
      " :697",
      " :698",
      " :699",
      " :700",
      " :701",
      " :702",
      " :703",
      " :704",
      " :705"
    ],
    " :540": [
      " :498",
      " :499",
      " :500",
      " :501",
      " :502",
      " :503",
      " :504",
      " :505",
      " :506",
      " :507",
      " :508",
      " :509",
      " :510",
      " :511",
      " :512",
      " :513",
      " :514",
      " :515",
      " :516",
      " :517",
      " :518",
      " :519",
      " :520",
      " :521",
      " :522",
      " :523",
      " :524",
      " :525",
      " :526",
      " :527",
      " :528",
      " :529",
      " :530",
      " :531",
      " :532",
      " :533",
      " :534",
      " :535",
      " :536",
      " :537",
      " :538",
      " :539",
      " :541",
      " :542",
      " :543",
      " :544",
      " :545",
      " :546",
      " :547",
      " :548",
      " :549",
      " :550",
      " :551",
      " :552",
      " :553",
      " :554",
      " :555",
      " :556",
      " :557",
      " :558",
      " :559",
      " :560",
      " :561",
      " :562",
      " :563",
      " :564",
      " :565",
      " :566",
      " :567",
      " :568",
      " :569",
      " :570",
      " :571",
      " :572",
      " :573",
      " :574",
      " :575",
      " :576",
      " :577",
      " :578",
      " :579",
      " :580",
      " :581",
      " :582",
      " :583",
      " :584",
      " :585",
      " :586",
      " :587",
      " :588",
      " :589",
      " :590",
      " :591",
      " :592",
      " :593",
      " :594",
      " :595",
      " :596",
      " :597",
      " :598",
      " :599",
      " :600",
      " :601",
      " :602",
      " :603",
      " :604",
      " :605",
      " :606",
      " :607",
      " :608",
      " :609",
      " :610",
      " :611",
      " :612",
      " :613",
      " :614",
      " :615",
      " :616",
      " :617",
      " :618",
      " :619",
      " :620",
      " :621",
      " :622",
      " :623",
      " :624",
      " :625",
      " :626",
      " :627",
      " :628",
      " :629",
      " :630",
      " :631",
      " :632",
      " :633",
      " :634",
      " :635",
      " :636",
      " :637",
      " :638",
      " :639",
      " :640",
      " :641",
      " :642",
      " :643",
      " :644",
      " :645",
      " :646",
      " :647",
      " :648",
      " :649",
      " :650",
      " :651",
      " :652",
      " :653",
      " :654",
      " :655",
      " :656",
      " :657",
      " :658",
      " :659",
      " :660",
      " :661",
      " :662",
      " :663",
      " :664",
      " :665",
      " :666",
      " :667",
      " :668",
      " :669",
      " :670",
      " :671",
      " :672",
      " :673",
      " :674",
      " :675",
      " :676",
      " :677",
      " :678",
      " :679",
      " :680",
      " :681",
      " :682",
      " :683",
      " :684",
      " :685",
      " :686",
      " :687",
      " :688",
      " :689",
      " :690",
      " :691",
      " :692",
      " :693",
      " :694",
      " :695",
      " :696",
      " :697",
      " :698",
      " :699",
      " :700",
      " :701",
      " :702",
      " :703",
      " :704",
      " :705"
    ],
    " :541": [
      " :498",
      " :499",
      " :500",
      " :501",
      " :502",
      " :503",
      " :504",
      " :505",
      " :506",
      " :507",
      " :508",
      " :509",
      " :510",
      " :511",
      " :512",
      " :513",
      " :514",
      " :515",
      " :516",
      " :517",
      " :518",
      " :519",
      " :520",
      " :521",
      " :522",
      " :523",
      " :524",
      " :525",
      " :526",
      " :527",
      " :528",
      " :529",
      " :530",
      " :531",
      " :532",
      " :533",
      " :534",
      " :535",
      " :536",
      " :537",
      " :538",
      " :539",
      " :540",
      " :542",
      " :543",
      " :544",
      " :545",
      " :546",
      " :547",
      " :548",
      " :549",
      " :550",
      " :551",
      " :552",
      " :553",
      " :554",
      " :555",
      " :556",
      " :557",
      " :558",
      " :559",
      " :560",
      " :561",
      " :562",
      " :563",
      " :564",
      " :565",
      " :566",
      " :567",
      " :568",
      " :569",
      " :570",
      " :571",
      " :572",
      " :573",
      " :574",
      " :575",
      " :576",
      " :577",
      " :578",
      " :579",
      " :580",
      " :581",
      " :582",
      " :583",
      " :584",
      " :585",
      " :586",
      " :587",
      " :588",
      " :589",
      " :590",
      " :591",
      " :592",
      " :593",
      " :594",
      " :595",
      " :596",
      " :597",
      " :598",
      " :599",
      " :600",
      " :601",
      " :602",
      " :603",
      " :604",
      " :605",
      " :606",
      " :607",
      " :608",
      " :609",
      " :610",
      " :611",
      " :612",
      " :613",
      " :614",
      " :615",
      " :616",
      " :617",
      " :618",
      " :619",
      " :620",
      " :621",
      " :622",
      " :623",
      " :624",
      " :625",
      " :626",
      " :627",
      " :628",
      " :629",
      " :630",
      " :631",
      " :632",
      " :633",
      " :634",
      " :635",
      " :636",
      " :637",
      " :638",
      " :639",
      " :640",
      " :641",
      " :642",
      " :643",
      " :644",
      " :645",
      " :646",
      " :647",
      " :648",
      " :649",
      " :650",
      " :651",
      " :652",
      " :653",
      " :654",
      " :655",
      " :656",
      " :657",
      " :658",
      " :659",
      " :660",
      " :661",
      " :662",
      " :663",
      " :664",
      " :665",
      " :666",
      " :667",
      " :668",
      " :669",
      " :670",
      " :671",
      " :672",
      " :673",
      " :674",
      " :675",
      " :676",
      " :677",
      " :678",
      " :679",
      " :680",
      " :681",
      " :682",
      " :683",
      " :684",
      " :685",
      " :686",
      " :687",
      " :688",
      " :689",
      " :690",
      " :691",
      " :692",
      " :693",
      " :694",
      " :695",
      " :696",
      " :697",
      " :698",
      " :699",
      " :700",
      " :701",
      " :702",
      " :703",
      " :704",
      " :705"
    ],
    " :542": [
      " :498",
      " :499",
      " :500",
      " :501",
      " :502",
      " :503",
      " :504",
      " :505",
      " :506",
      " :507",
      " :508",
      " :509",
      " :510",
      " :511",
      " :512",
      " :513",
      " :514",
      " :515",
      " :516",
      " :517",
      " :518",
      " :519",
      " :520",
      " :521",
      " :522",
      " :523",
      " :524",
      " :525",
      " :526",
      " :527",
      " :528",
      " :529",
      " :530",
      " :531",
      " :532",
      " :533",
      " :534",
      " :535",
      " :536",
      " :537",
      " :538",
      " :539",
      " :540",
      " :541",
      " :543",
      " :544",
      " :545",
      " :546",
      " :547",
      " :548",
      " :549",
      " :550",
      " :551",
      " :552",
      " :553",
      " :554",
      " :555",
      " :556",
      " :557",
      " :558",
      " :559",
      " :560",
      " :561",
      " :562",
      " :563",
      " :564",
      " :565",
      " :566",
      " :567",
      " :568",
      " :569",
      " :570",
      " :571",
      " :572",
      " :573",
      " :574",
      " :575",
      " :576",
      " :577",
      " :578",
      " :579",
      " :580",
      " :581",
      " :582",
      " :583",
      " :584",
      " :585",
      " :586",
      " :587",
      " :588",
      " :589",
      " :590",
      " :591",
      " :592",
      " :593",
      " :594",
      " :595",
      " :596",
      " :597",
      " :598",
      " :599",
      " :600",
      " :601",
      " :602",
      " :603",
      " :604",
      " :605",
      " :606",
      " :607",
      " :608",
      " :609",
      " :610",
      " :611",
      " :612",
      " :613",
      " :614",
      " :615",
      " :616",
      " :617",
      " :618",
      " :619",
      " :620",
      " :621",
      " :622",
      " :623",
      " :624",
      " :625",
      " :626",
      " :627",
      " :628",
      " :629",
      " :630",
      " :631",
      " :632",
      " :633",
      " :634",
      " :635",
      " :636",
      " :637",
      " :638",
      " :639",
      " :640",
      " :641",
      " :642",
      " :643",
      " :644",
      " :645",
      " :646",
      " :647",
      " :648",
      " :649",
      " :650",
      " :651",
      " :652",
      " :653",
      " :654",
      " :655",
      " :656",
      " :657",
      " :658",
      " :659",
      " :660",
      " :661",
      " :662",
      " :663",
      " :664",
      " :665",
      " :666",
      " :667",
      " :668",
      " :669",
      " :670",
      " :671",
      " :672",
      " :673",
      " :674",
      " :675",
      " :676",
      " :677",
      " :678",
      " :679",
      " :680",
      " :681",
      " :682",
      " :683",
      " :684",
      " :685",
      " :686",
      " :687",
      " :688",
      " :689",
      " :690",
      " :691",
      " :692",
      " :693",
      " :694",
      " :695",
      " :696",
      " :697",
      " :698",
      " :699",
      " :700",
      " :701",
      " :702",
      " :703",
      " :704",
      " :705"
    ],
    " :543": [
      " :498",
      " :499",
      " :500",
      " :501",
      " :502",
      " :503",
      " :504",
      " :505",
      " :506",
      " :507",
      " :508",
      " :509",
      " :510",
      " :511",
      " :512",
      " :513",
      " :514",
      " :515",
      " :516",
      " :517",
      " :518",
      " :519",
      " :520",
      " :521",
      " :522",
      " :523",
      " :524",
      " :525",
      " :526",
      " :527",
      " :528",
      " :529",
      " :530",
      " :531",
      " :532",
      " :533",
      " :534",
      " :535",
      " :536",
      " :537",
      " :538",
      " :539",
      " :540",
      " :541",
      " :542",
      " :544",
      " :545",
      " :546",
      " :547",
      " :548",
      " :549",
      " :550",
      " :551",
      " :552",
      " :553",
      " :554",
      " :555",
      " :556",
      " :557",
      " :558",
      " :559",
      " :560",
      " :561",
      " :562",
      " :563",
      " :564",
      " :565",
      " :566",
      " :567",
      " :568",
      " :569",
      " :570",
      " :571",
      " :572",
      " :573",
      " :574",
      " :575",
      " :576",
      " :577",
      " :578",
      " :579",
      " :580",
      " :581",
      " :582",
      " :583",
      " :584",
      " :585",
      " :586",
      " :587",
      " :588",
      " :589",
      " :590",
      " :591",
      " :592",
      " :593",
      " :594",
      " :595",
      " :596",
      " :597",
      " :598",
      " :599",
      " :600",
      " :601",
      " :602",
      " :603",
      " :604",
      " :605",
      " :606",
      " :607",
      " :608",
      " :609",
      " :610",
      " :611",
      " :612",
      " :613",
      " :614",
      " :615",
      " :616",
      " :617",
      " :618",
      " :619",
      " :620",
      " :621",
      " :622",
      " :623",
      " :624",
      " :625",
      " :626",
      " :627",
      " :628",
      " :629",
      " :630",
      " :631",
      " :632",
      " :633",
      " :634",
      " :635",
      " :636",
      " :637",
      " :638",
      " :639",
      " :640",
      " :641",
      " :642",
      " :643",
      " :644",
      " :645",
      " :646",
      " :647",
      " :648",
      " :649",
      " :650",
      " :651",
      " :652",
      " :653",
      " :654",
      " :655",
      " :656",
      " :657",
      " :658",
      " :659",
      " :660",
      " :661",
      " :662",
      " :663",
      " :664",
      " :665",
      " :666",
      " :667",
      " :668",
      " :669",
      " :670",
      " :671",
      " :672",
      " :673",
      " :674",
      " :675",
      " :676",
      " :677",
      " :678",
      " :679",
      " :680",
      " :681",
      " :682",
      " :683",
      " :684",
      " :685",
      " :686",
      " :687",
      " :688",
      " :689",
      " :690",
      " :691",
      " :692",
      " :693",
      " :694",
      " :695",
      " :696",
      " :697",
      " :698",
      " :699",
      " :700",
      " :701",
      " :702",
      " :703",
      " :704",
      " :705"
    ],
    " :544": [
      " :498",
      " :499",
      " :500",
      " :501",
      " :502",
      " :503",
      " :504",
      " :505",
      " :506",
      " :507",
      " :508",
      " :509",
      " :510",
      " :511",
      " :512",
      " :513",
      " :514",
      " :515",
      " :516",
      " :517",
      " :518",
      " :519",
      " :520",
      " :521",
      " :522",
      " :523",
      " :524",
      " :525",
      " :526",
      " :527",
      " :528",
      " :529",
      " :530",
      " :531",
      " :532",
      " :533",
      " :534",
      " :535",
      " :536",
      " :537",
      " :538",
      " :539",
      " :540",
      " :541",
      " :542",
      " :543",
      " :545",
      " :546",
      " :547",
      " :548",
      " :549",
      " :550",
      " :551",
      " :552",
      " :553",
      " :554",
      " :555",
      " :556",
      " :557",
      " :558",
      " :559",
      " :560",
      " :561",
      " :562",
      " :563",
      " :564",
      " :565",
      " :566",
      " :567",
      " :568",
      " :569",
      " :570",
      " :571",
      " :572",
      " :573",
      " :574",
      " :575",
      " :576",
      " :577",
      " :578",
      " :579",
      " :580",
      " :581",
      " :582",
      " :583",
      " :584",
      " :585",
      " :586",
      " :587",
      " :588",
      " :589",
      " :590",
      " :591",
      " :592",
      " :593",
      " :594",
      " :595",
      " :596",
      " :597",
      " :598",
      " :599",
      " :600",
      " :601",
      " :602",
      " :603",
      " :604",
      " :605",
      " :606",
      " :607",
      " :608",
      " :609",
      " :610",
      " :611",
      " :612",
      " :613",
      " :614",
      " :615",
      " :616",
      " :617",
      " :618",
      " :619",
      " :620",
      " :621",
      " :622",
      " :623",
      " :624",
      " :625",
      " :626",
      " :627",
      " :628",
      " :629",
      " :630",
      " :631",
      " :632",
      " :633",
      " :634",
      " :635",
      " :636",
      " :637",
      " :638",
      " :639",
      " :640",
      " :641",
      " :642",
      " :643",
      " :644",
      " :645",
      " :646",
      " :647",
      " :648",
      " :649",
      " :650",
      " :651",
      " :652",
      " :653",
      " :654",
      " :655",
      " :656",
      " :657",
      " :658",
      " :659",
      " :660",
      " :661",
      " :662",
      " :663",
      " :664",
      " :665",
      " :666",
      " :667",
      " :668",
      " :669",
      " :670",
      " :671",
      " :672",
      " :673",
      " :674",
      " :675",
      " :676",
      " :677",
      " :678",
      " :679",
      " :680",
      " :681",
      " :682",
      " :683",
      " :684",
      " :685",
      " :686",
      " :687",
      " :688",
      " :689",
      " :690",
      " :691",
      " :692",
      " :693",
      " :694",
      " :695",
      " :696",
      " :697",
      " :698",
      " :699",
      " :700",
      " :701",
      " :702",
      " :703",
      " :704",
      " :705"
    ],
    " :545": [
      " :498",
      " :499",
      " :500",
      " :501",
      " :502",
      " :503",
      " :504",
      " :505",
      " :506",
      " :507",
      " :508",
      " :509",
      " :510",
      " :511",
      " :512",
      " :513",
      " :514",
      " :515",
      " :516",
      " :517",
      " :518",
      " :519",
      " :520",
      " :521",
      " :522",
      " :523",
      " :524",
      " :525",
      " :526",
      " :527",
      " :528",
      " :529",
      " :530",
      " :531",
      " :532",
      " :533",
      " :534",
      " :535",
      " :536",
      " :537",
      " :538",
      " :539",
      " :540",
      " :541",
      " :542",
      " :543",
      " :544",
      " :546",
      " :547",
      " :548",
      " :549",
      " :550",
      " :551",
      " :552",
      " :553",
      " :554",
      " :555",
      " :556",
      " :557",
      " :558",
      " :559",
      " :560",
      " :561",
      " :562",
      " :563",
      " :564",
      " :565",
      " :566",
      " :567",
      " :568",
      " :569",
      " :570",
      " :571",
      " :572",
      " :573",
      " :574",
      " :575",
      " :576",
      " :577",
      " :578",
      " :579",
      " :580",
      " :581",
      " :582",
      " :583",
      " :584",
      " :585",
      " :586",
      " :587",
      " :588",
      " :589",
      " :590",
      " :591",
      " :592",
      " :593",
      " :594",
      " :595",
      " :596",
      " :597",
      " :598",
      " :599",
      " :600",
      " :601",
      " :602",
      " :603",
      " :604",
      " :605",
      " :606",
      " :607",
      " :608",
      " :609",
      " :610",
      " :611",
      " :612",
      " :613",
      " :614",
      " :615",
      " :616",
      " :617",
      " :618",
      " :619",
      " :620",
      " :621",
      " :622",
      " :623",
      " :624",
      " :625",
      " :626",
      " :627",
      " :628",
      " :629",
      " :630",
      " :631",
      " :632",
      " :633",
      " :634",
      " :635",
      " :636",
      " :637",
      " :638",
      " :639",
      " :640",
      " :641",
      " :642",
      " :643",
      " :644",
      " :645",
      " :646",
      " :647",
      " :648",
      " :649",
      " :650",
      " :651",
      " :652",
      " :653",
      " :654",
      " :655",
      " :656",
      " :657",
      " :658",
      " :659",
      " :660",
      " :661",
      " :662",
      " :663",
      " :664",
      " :665",
      " :666",
      " :667",
      " :668",
      " :669",
      " :670",
      " :671",
      " :672",
      " :673",
      " :674",
      " :675",
      " :676",
      " :677",
      " :678",
      " :679",
      " :680",
      " :681",
      " :682",
      " :683",
      " :684",
      " :685",
      " :686",
      " :687",
      " :688",
      " :689",
      " :690",
      " :691",
      " :692",
      " :693",
      " :694",
      " :695",
      " :696",
      " :697",
      " :698",
      " :699",
      " :700",
      " :701",
      " :702",
      " :703",
      " :704",
      " :705"
    ],
    " :546": [
      " :498",
      " :499",
      " :500",
      " :501",
      " :502",
      " :503",
      " :504",
      " :505",
      " :506",
      " :507",
      " :508",
      " :509",
      " :510",
      " :511",
      " :512",
      " :513",
      " :514",
      " :515",
      " :516",
      " :517",
      " :518",
      " :519",
      " :520",
      " :521",
      " :522",
      " :523",
      " :524",
      " :525",
      " :526",
      " :527",
      " :528",
      " :529",
      " :530",
      " :531",
      " :532",
      " :533",
      " :534",
      " :535",
      " :536",
      " :537",
      " :538",
      " :539",
      " :540",
      " :541",
      " :542",
      " :543",
      " :544",
      " :545",
      " :547",
      " :548",
      " :549",
      " :550",
      " :551",
      " :552",
      " :553",
      " :554",
      " :555",
      " :556",
      " :557",
      " :558",
      " :559",
      " :560",
      " :561",
      " :562",
      " :563",
      " :564",
      " :565",
      " :566",
      " :567",
      " :568",
      " :569",
      " :570",
      " :571",
      " :572",
      " :573",
      " :574",
      " :575",
      " :576",
      " :577",
      " :578",
      " :579",
      " :580",
      " :581",
      " :582",
      " :583",
      " :584",
      " :585",
      " :586",
      " :587",
      " :588",
      " :589",
      " :590",
      " :591",
      " :592",
      " :593",
      " :594",
      " :595",
      " :596",
      " :597",
      " :598",
      " :599",
      " :600",
      " :601",
      " :602",
      " :603",
      " :604",
      " :605",
      " :606",
      " :607",
      " :608",
      " :609",
      " :610",
      " :611",
      " :612",
      " :613",
      " :614",
      " :615",
      " :616",
      " :617",
      " :618",
      " :619",
      " :620",
      " :621",
      " :622",
      " :623",
      " :624",
      " :625",
      " :626",
      " :627",
      " :628",
      " :629",
      " :630",
      " :631",
      " :632",
      " :633",
      " :634",
      " :635",
      " :636",
      " :637",
      " :638",
      " :639",
      " :640",
      " :641",
      " :642",
      " :643",
      " :644",
      " :645",
      " :646",
      " :647",
      " :648",
      " :649",
      " :650",
      " :651",
      " :652",
      " :653",
      " :654",
      " :655",
      " :656",
      " :657",
      " :658",
      " :659",
      " :660",
      " :661",
      " :662",
      " :663",
      " :664",
      " :665",
      " :666",
      " :667",
      " :668",
      " :669",
      " :670",
      " :671",
      " :672",
      " :673",
      " :674",
      " :675",
      " :676",
      " :677",
      " :678",
      " :679",
      " :680",
      " :681",
      " :682",
      " :683",
      " :684",
      " :685",
      " :686",
      " :687",
      " :688",
      " :689",
      " :690",
      " :691",
      " :692",
      " :693",
      " :694",
      " :695",
      " :696",
      " :697",
      " :698",
      " :699",
      " :700",
      " :701",
      " :702",
      " :703",
      " :704",
      " :705"
    ],
    " :547": [
      " :498",
      " :499",
      " :500",
      " :501",
      " :502",
      " :503",
      " :504",
      " :505",
      " :506",
      " :507",
      " :508",
      " :509",
      " :510",
      " :511",
      " :512",
      " :513",
      " :514",
      " :515",
      " :516",
      " :517",
      " :518",
      " :519",
      " :520",
      " :521",
      " :522",
      " :523",
      " :524",
      " :525",
      " :526",
      " :527",
      " :528",
      " :529",
      " :530",
      " :531",
      " :532",
      " :533",
      " :534",
      " :535",
      " :536",
      " :537",
      " :538",
      " :539",
      " :540",
      " :541",
      " :542",
      " :543",
      " :544",
      " :545",
      " :546",
      " :548",
      " :549",
      " :550",
      " :551",
      " :552",
      " :553",
      " :554",
      " :555",
      " :556",
      " :557",
      " :558",
      " :559",
      " :560",
      " :561",
      " :562",
      " :563",
      " :564",
      " :565",
      " :566",
      " :567",
      " :568",
      " :569",
      " :570",
      " :571",
      " :572",
      " :573",
      " :574",
      " :575",
      " :576",
      " :577",
      " :578",
      " :579",
      " :580",
      " :581",
      " :582",
      " :583",
      " :584",
      " :585",
      " :586",
      " :587",
      " :588",
      " :589",
      " :590",
      " :591",
      " :592",
      " :593",
      " :594",
      " :595",
      " :596",
      " :597",
      " :598",
      " :599",
      " :600",
      " :601",
      " :602",
      " :603",
      " :604",
      " :605",
      " :606",
      " :607",
      " :608",
      " :609",
      " :610",
      " :611",
      " :612",
      " :613",
      " :614",
      " :615",
      " :616",
      " :617",
      " :618",
      " :619",
      " :620",
      " :621",
      " :622",
      " :623",
      " :624",
      " :625",
      " :626",
      " :627",
      " :628",
      " :629",
      " :630",
      " :631",
      " :632",
      " :633",
      " :634",
      " :635",
      " :636",
      " :637",
      " :638",
      " :639",
      " :640",
      " :641",
      " :642",
      " :643",
      " :644",
      " :645",
      " :646",
      " :647",
      " :648",
      " :649",
      " :650",
      " :651",
      " :652",
      " :653",
      " :654",
      " :655",
      " :656",
      " :657",
      " :658",
      " :659",
      " :660",
      " :661",
      " :662",
      " :663",
      " :664",
      " :665",
      " :666",
      " :667",
      " :668",
      " :669",
      " :670",
      " :671",
      " :672",
      " :673",
      " :674",
      " :675",
      " :676",
      " :677",
      " :678",
      " :679",
      " :680",
      " :681",
      " :682",
      " :683",
      " :684",
      " :685",
      " :686",
      " :687",
      " :688",
      " :689",
      " :690",
      " :691",
      " :692",
      " :693",
      " :694",
      " :695",
      " :696",
      " :697",
      " :698",
      " :699",
      " :700",
      " :701",
      " :702",
      " :703",
      " :704",
      " :705"
    ],
    " :548": [
      " :498",
      " :499",
      " :500",
      " :501",
      " :502",
      " :503",
      " :504",
      " :505",
      " :506",
      " :507",
      " :508",
      " :509",
      " :510",
      " :511",
      " :512",
      " :513",
      " :514",
      " :515",
      " :516",
      " :517",
      " :518",
      " :519",
      " :520",
      " :521",
      " :522",
      " :523",
      " :524",
      " :525",
      " :526",
      " :527",
      " :528",
      " :529",
      " :530",
      " :531",
      " :532",
      " :533",
      " :534",
      " :535",
      " :536",
      " :537",
      " :538",
      " :539",
      " :540",
      " :541",
      " :542",
      " :543",
      " :544",
      " :545",
      " :546",
      " :547",
      " :549",
      " :550",
      " :551",
      " :552",
      " :553",
      " :554",
      " :555",
      " :556",
      " :557",
      " :558",
      " :559",
      " :560",
      " :561",
      " :562",
      " :563",
      " :564",
      " :565",
      " :566",
      " :567",
      " :568",
      " :569",
      " :570",
      " :571",
      " :572",
      " :573",
      " :574",
      " :575",
      " :576",
      " :577",
      " :578",
      " :579",
      " :580",
      " :581",
      " :582",
      " :583",
      " :584",
      " :585",
      " :586",
      " :587",
      " :588",
      " :589",
      " :590",
      " :591",
      " :592",
      " :593",
      " :594",
      " :595",
      " :596",
      " :597",
      " :598",
      " :599",
      " :600",
      " :601",
      " :602",
      " :603",
      " :604",
      " :605",
      " :606",
      " :607",
      " :608",
      " :609",
      " :610",
      " :611",
      " :612",
      " :613",
      " :614",
      " :615",
      " :616",
      " :617",
      " :618",
      " :619",
      " :620",
      " :621",
      " :622",
      " :623",
      " :624",
      " :625",
      " :626",
      " :627",
      " :628",
      " :629",
      " :630",
      " :631",
      " :632",
      " :633",
      " :634",
      " :635",
      " :636",
      " :637",
      " :638",
      " :639",
      " :640",
      " :641",
      " :642",
      " :643",
      " :644",
      " :645",
      " :646",
      " :647",
      " :648",
      " :649",
      " :650",
      " :651",
      " :652",
      " :653",
      " :654",
      " :655",
      " :656",
      " :657",
      " :658",
      " :659",
      " :660",
      " :661",
      " :662",
      " :663",
      " :664",
      " :665",
      " :666",
      " :667",
      " :668",
      " :669",
      " :670",
      " :671",
      " :672",
      " :673",
      " :674",
      " :675",
      " :676",
      " :677",
      " :678",
      " :679",
      " :680",
      " :681",
      " :682",
      " :683",
      " :684",
      " :685",
      " :686",
      " :687",
      " :688",
      " :689",
      " :690",
      " :691",
      " :692",
      " :693",
      " :694",
      " :695",
      " :696",
      " :697",
      " :698",
      " :699",
      " :700",
      " :701",
      " :702",
      " :703",
      " :704",
      " :705"
    ],
    " :549": [
      " :498",
      " :499",
      " :500",
      " :501",
      " :502",
      " :503",
      " :504",
      " :505",
      " :506",
      " :507",
      " :508",
      " :509",
      " :510",
      " :511",
      " :512",
      " :513",
      " :514",
      " :515",
      " :516",
      " :517",
      " :518",
      " :519",
      " :520",
      " :521",
      " :522",
      " :523",
      " :524",
      " :525",
      " :526",
      " :527",
      " :528",
      " :529",
      " :530",
      " :531",
      " :532",
      " :533",
      " :534",
      " :535",
      " :536",
      " :537",
      " :538",
      " :539",
      " :540",
      " :541",
      " :542",
      " :543",
      " :544",
      " :545",
      " :546",
      " :547",
      " :548",
      " :550",
      " :551",
      " :552",
      " :553",
      " :554",
      " :555",
      " :556",
      " :557",
      " :558",
      " :559",
      " :560",
      " :561",
      " :562",
      " :563",
      " :564",
      " :565",
      " :566",
      " :567",
      " :568",
      " :569",
      " :570",
      " :571",
      " :572",
      " :573",
      " :574",
      " :575",
      " :576",
      " :577",
      " :578",
      " :579",
      " :580",
      " :581",
      " :582",
      " :583",
      " :584",
      " :585",
      " :586",
      " :587",
      " :588",
      " :589",
      " :590",
      " :591",
      " :592",
      " :593",
      " :594",
      " :595",
      " :596",
      " :597",
      " :598",
      " :599",
      " :600",
      " :601",
      " :602",
      " :603",
      " :604",
      " :605",
      " :606",
      " :607",
      " :608",
      " :609",
      " :610",
      " :611",
      " :612",
      " :613",
      " :614",
      " :615",
      " :616",
      " :617",
      " :618",
      " :619",
      " :620",
      " :621",
      " :622",
      " :623",
      " :624",
      " :625",
      " :626",
      " :627",
      " :628",
      " :629",
      " :630",
      " :631",
      " :632",
      " :633",
      " :634",
      " :635",
      " :636",
      " :637",
      " :638",
      " :639",
      " :640",
      " :641",
      " :642",
      " :643",
      " :644",
      " :645",
      " :646",
      " :647",
      " :648",
      " :649",
      " :650",
      " :651",
      " :652",
      " :653",
      " :654",
      " :655",
      " :656",
      " :657",
      " :658",
      " :659",
      " :660",
      " :661",
      " :662",
      " :663",
      " :664",
      " :665",
      " :666",
      " :667",
      " :668",
      " :669",
      " :670",
      " :671",
      " :672",
      " :673",
      " :674",
      " :675",
      " :676",
      " :677",
      " :678",
      " :679",
      " :680",
      " :681",
      " :682",
      " :683",
      " :684",
      " :685",
      " :686",
      " :687",
      " :688",
      " :689",
      " :690",
      " :691",
      " :692",
      " :693",
      " :694",
      " :695",
      " :696",
      " :697",
      " :698",
      " :699",
      " :700",
      " :701",
      " :702",
      " :703",
      " :704",
      " :705"
    ],
    " :550": [
      " :498",
      " :499",
      " :500",
      " :501",
      " :502",
      " :503",
      " :504",
      " :505",
      " :506",
      " :507",
      " :508",
      " :509",
      " :510",
      " :511",
      " :512",
      " :513",
      " :514",
      " :515",
      " :516",
      " :517",
      " :518",
      " :519",
      " :520",
      " :521",
      " :522",
      " :523",
      " :524",
      " :525",
      " :526",
      " :527",
      " :528",
      " :529",
      " :530",
      " :531",
      " :532",
      " :533",
      " :534",
      " :535",
      " :536",
      " :537",
      " :538",
      " :539",
      " :540",
      " :541",
      " :542",
      " :543",
      " :544",
      " :545",
      " :546",
      " :547",
      " :548",
      " :549",
      " :551",
      " :552",
      " :553",
      " :554",
      " :555",
      " :556",
      " :557",
      " :558",
      " :559",
      " :560",
      " :561",
      " :562",
      " :563",
      " :564",
      " :565",
      " :566",
      " :567",
      " :568",
      " :569",
      " :570",
      " :571",
      " :572",
      " :573",
      " :574",
      " :575",
      " :576",
      " :577",
      " :578",
      " :579",
      " :580",
      " :581",
      " :582",
      " :583",
      " :584",
      " :585",
      " :586",
      " :587",
      " :588",
      " :589",
      " :590",
      " :591",
      " :592",
      " :593",
      " :594",
      " :595",
      " :596",
      " :597",
      " :598",
      " :599",
      " :600",
      " :601",
      " :602",
      " :603",
      " :604",
      " :605",
      " :606",
      " :607",
      " :608",
      " :609",
      " :610",
      " :611",
      " :612",
      " :613",
      " :614",
      " :615",
      " :616",
      " :617",
      " :618",
      " :619",
      " :620",
      " :621",
      " :622",
      " :623",
      " :624",
      " :625",
      " :626",
      " :627",
      " :628",
      " :629",
      " :630",
      " :631",
      " :632",
      " :633",
      " :634",
      " :635",
      " :636",
      " :637",
      " :638",
      " :639",
      " :640",
      " :641",
      " :642",
      " :643",
      " :644",
      " :645",
      " :646",
      " :647",
      " :648",
      " :649",
      " :650",
      " :651",
      " :652",
      " :653",
      " :654",
      " :655",
      " :656",
      " :657",
      " :658",
      " :659",
      " :660",
      " :661",
      " :662",
      " :663",
      " :664",
      " :665",
      " :666",
      " :667",
      " :668",
      " :669",
      " :670",
      " :671",
      " :672",
      " :673",
      " :674",
      " :675",
      " :676",
      " :677",
      " :678",
      " :679",
      " :680",
      " :681",
      " :682",
      " :683",
      " :684",
      " :685",
      " :686",
      " :687",
      " :688",
      " :689",
      " :690",
      " :691",
      " :692",
      " :693",
      " :694",
      " :695",
      " :696",
      " :697",
      " :698",
      " :699",
      " :700",
      " :701",
      " :702",
      " :703",
      " :704",
      " :705"
    ],
    " :551": [
      " :498",
      " :499",
      " :500",
      " :501",
      " :502",
      " :503",
      " :504",
      " :505",
      " :506",
      " :507",
      " :508",
      " :509",
      " :510",
      " :511",
      " :512",
      " :513",
      " :514",
      " :515",
      " :516",
      " :517",
      " :518",
      " :519",
      " :520",
      " :521",
      " :522",
      " :523",
      " :524",
      " :525",
      " :526",
      " :527",
      " :528",
      " :529",
      " :530",
      " :531",
      " :532",
      " :533",
      " :534",
      " :535",
      " :536",
      " :537",
      " :538",
      " :539",
      " :540",
      " :541",
      " :542",
      " :543",
      " :544",
      " :545",
      " :546",
      " :547",
      " :548",
      " :549",
      " :550",
      " :552",
      " :553",
      " :554",
      " :555",
      " :556",
      " :557",
      " :558",
      " :559",
      " :560",
      " :561",
      " :562",
      " :563",
      " :564",
      " :565",
      " :566",
      " :567",
      " :568",
      " :569",
      " :570",
      " :571",
      " :572",
      " :573",
      " :574",
      " :575",
      " :576",
      " :577",
      " :578",
      " :579",
      " :580",
      " :581",
      " :582",
      " :583",
      " :584",
      " :585",
      " :586",
      " :587",
      " :588",
      " :589",
      " :590",
      " :591",
      " :592",
      " :593",
      " :594",
      " :595",
      " :596",
      " :597",
      " :598",
      " :599",
      " :600",
      " :601",
      " :602",
      " :603",
      " :604",
      " :605",
      " :606",
      " :607",
      " :608",
      " :609",
      " :610",
      " :611",
      " :612",
      " :613",
      " :614",
      " :615",
      " :616",
      " :617",
      " :618",
      " :619",
      " :620",
      " :621",
      " :622",
      " :623",
      " :624",
      " :625",
      " :626",
      " :627",
      " :628",
      " :629",
      " :630",
      " :631",
      " :632",
      " :633",
      " :634",
      " :635",
      " :636",
      " :637",
      " :638",
      " :639",
      " :640",
      " :641",
      " :642",
      " :643",
      " :644",
      " :645",
      " :646",
      " :647",
      " :648",
      " :649",
      " :650",
      " :651",
      " :652",
      " :653",
      " :654",
      " :655",
      " :656",
      " :657",
      " :658",
      " :659",
      " :660",
      " :661",
      " :662",
      " :663",
      " :664",
      " :665",
      " :666",
      " :667",
      " :668",
      " :669",
      " :670",
      " :671",
      " :672",
      " :673",
      " :674",
      " :675",
      " :676",
      " :677",
      " :678",
      " :679",
      " :680",
      " :681",
      " :682",
      " :683",
      " :684",
      " :685",
      " :686",
      " :687",
      " :688",
      " :689",
      " :690",
      " :691",
      " :692",
      " :693",
      " :694",
      " :695",
      " :696",
      " :697",
      " :698",
      " :699",
      " :700",
      " :701",
      " :702",
      " :703",
      " :704",
      " :705"
    ],
    " :552": [
      " :498",
      " :499",
      " :500",
      " :501",
      " :502",
      " :503",
      " :504",
      " :505",
      " :506",
      " :507",
      " :508",
      " :509",
      " :510",
      " :511",
      " :512",
      " :513",
      " :514",
      " :515",
      " :516",
      " :517",
      " :518",
      " :519",
      " :520",
      " :521",
      " :522",
      " :523",
      " :524",
      " :525",
      " :526",
      " :527",
      " :528",
      " :529",
      " :530",
      " :531",
      " :532",
      " :533",
      " :534",
      " :535",
      " :536",
      " :537",
      " :538",
      " :539",
      " :540",
      " :541",
      " :542",
      " :543",
      " :544",
      " :545",
      " :546",
      " :547",
      " :548",
      " :549",
      " :550",
      " :551",
      " :553",
      " :554",
      " :555",
      " :556",
      " :557",
      " :558",
      " :559",
      " :560",
      " :561",
      " :562",
      " :563",
      " :564",
      " :565",
      " :566",
      " :567",
      " :568",
      " :569",
      " :570",
      " :571",
      " :572",
      " :573",
      " :574",
      " :575",
      " :576",
      " :577",
      " :578",
      " :579",
      " :580",
      " :581",
      " :582",
      " :583",
      " :584",
      " :585",
      " :586",
      " :587",
      " :588",
      " :589",
      " :590",
      " :591",
      " :592",
      " :593",
      " :594",
      " :595",
      " :596",
      " :597",
      " :598",
      " :599",
      " :600",
      " :601",
      " :602",
      " :603",
      " :604",
      " :605",
      " :606",
      " :607",
      " :608",
      " :609",
      " :610",
      " :611",
      " :612",
      " :613",
      " :614",
      " :615",
      " :616",
      " :617",
      " :618",
      " :619",
      " :620",
      " :621",
      " :622",
      " :623",
      " :624",
      " :625",
      " :626",
      " :627",
      " :628",
      " :629",
      " :630",
      " :631",
      " :632",
      " :633",
      " :634",
      " :635",
      " :636",
      " :637",
      " :638",
      " :639",
      " :640",
      " :641",
      " :642",
      " :643",
      " :644",
      " :645",
      " :646",
      " :647",
      " :648",
      " :649",
      " :650",
      " :651",
      " :652",
      " :653",
      " :654",
      " :655",
      " :656",
      " :657",
      " :658",
      " :659",
      " :660",
      " :661",
      " :662",
      " :663",
      " :664",
      " :665",
      " :666",
      " :667",
      " :668",
      " :669",
      " :670",
      " :671",
      " :672",
      " :673",
      " :674",
      " :675",
      " :676",
      " :677",
      " :678",
      " :679",
      " :680",
      " :681",
      " :682",
      " :683",
      " :684",
      " :685",
      " :686",
      " :687",
      " :688",
      " :689",
      " :690",
      " :691",
      " :692",
      " :693",
      " :694",
      " :695",
      " :696",
      " :697",
      " :698",
      " :699",
      " :700",
      " :701",
      " :702",
      " :703",
      " :704",
      " :705"
    ],
    " :553": [
      " :498",
      " :499",
      " :500",
      " :501",
      " :502",
      " :503",
      " :504",
      " :505",
      " :506",
      " :507",
      " :508",
      " :509",
      " :510",
      " :511",
      " :512",
      " :513",
      " :514",
      " :515",
      " :516",
      " :517",
      " :518",
      " :519",
      " :520",
      " :521",
      " :522",
      " :523",
      " :524",
      " :525",
      " :526",
      " :527",
      " :528",
      " :529",
      " :530",
      " :531",
      " :532",
      " :533",
      " :534",
      " :535",
      " :536",
      " :537",
      " :538",
      " :539",
      " :540",
      " :541",
      " :542",
      " :543",
      " :544",
      " :545",
      " :546",
      " :547",
      " :548",
      " :549",
      " :550",
      " :551",
      " :552",
      " :554",
      " :555",
      " :556",
      " :557",
      " :558",
      " :559",
      " :560",
      " :561",
      " :562",
      " :563",
      " :564",
      " :565",
      " :566",
      " :567",
      " :568",
      " :569",
      " :570",
      " :571",
      " :572",
      " :573",
      " :574",
      " :575",
      " :576",
      " :577",
      " :578",
      " :579",
      " :580",
      " :581",
      " :582",
      " :583",
      " :584",
      " :585",
      " :586",
      " :587",
      " :588",
      " :589",
      " :590",
      " :591",
      " :592",
      " :593",
      " :594",
      " :595",
      " :596",
      " :597",
      " :598",
      " :599",
      " :600",
      " :601",
      " :602",
      " :603",
      " :604",
      " :605",
      " :606",
      " :607",
      " :608",
      " :609",
      " :610",
      " :611",
      " :612",
      " :613",
      " :614",
      " :615",
      " :616",
      " :617",
      " :618",
      " :619",
      " :620",
      " :621",
      " :622",
      " :623",
      " :624",
      " :625",
      " :626",
      " :627",
      " :628",
      " :629",
      " :630",
      " :631",
      " :632",
      " :633",
      " :634",
      " :635",
      " :636",
      " :637",
      " :638",
      " :639",
      " :640",
      " :641",
      " :642",
      " :643",
      " :644",
      " :645",
      " :646",
      " :647",
      " :648",
      " :649",
      " :650",
      " :651",
      " :652",
      " :653",
      " :654",
      " :655",
      " :656",
      " :657",
      " :658",
      " :659",
      " :660",
      " :661",
      " :662",
      " :663",
      " :664",
      " :665",
      " :666",
      " :667",
      " :668",
      " :669",
      " :670",
      " :671",
      " :672",
      " :673",
      " :674",
      " :675",
      " :676",
      " :677",
      " :678",
      " :679",
      " :680",
      " :681",
      " :682",
      " :683",
      " :684",
      " :685",
      " :686",
      " :687",
      " :688",
      " :689",
      " :690",
      " :691",
      " :692",
      " :693",
      " :694",
      " :695",
      " :696",
      " :697",
      " :698",
      " :699",
      " :700",
      " :701",
      " :702",
      " :703",
      " :704",
      " :705"
    ],
    " :554": [
      " :498",
      " :499",
      " :500",
      " :501",
      " :502",
      " :503",
      " :504",
      " :505",
      " :506",
      " :507",
      " :508",
      " :509",
      " :510",
      " :511",
      " :512",
      " :513",
      " :514",
      " :515",
      " :516",
      " :517",
      " :518",
      " :519",
      " :520",
      " :521",
      " :522",
      " :523",
      " :524",
      " :525",
      " :526",
      " :527",
      " :528",
      " :529",
      " :530",
      " :531",
      " :532",
      " :533",
      " :534",
      " :535",
      " :536",
      " :537",
      " :538",
      " :539",
      " :540",
      " :541",
      " :542",
      " :543",
      " :544",
      " :545",
      " :546",
      " :547",
      " :548",
      " :549",
      " :550",
      " :551",
      " :552",
      " :553",
      " :555",
      " :556",
      " :557",
      " :558",
      " :559",
      " :560",
      " :561",
      " :562",
      " :563",
      " :564",
      " :565",
      " :566",
      " :567",
      " :568",
      " :569",
      " :570",
      " :571",
      " :572",
      " :573",
      " :574",
      " :575",
      " :576",
      " :577",
      " :578",
      " :579",
      " :580",
      " :581",
      " :582",
      " :583",
      " :584",
      " :585",
      " :586",
      " :587",
      " :588",
      " :589",
      " :590",
      " :591",
      " :592",
      " :593",
      " :594",
      " :595",
      " :596",
      " :597",
      " :598",
      " :599",
      " :600",
      " :601",
      " :602",
      " :603",
      " :604",
      " :605",
      " :606",
      " :607",
      " :608",
      " :609",
      " :610",
      " :611",
      " :612",
      " :613",
      " :614",
      " :615",
      " :616",
      " :617",
      " :618",
      " :619",
      " :620",
      " :621",
      " :622",
      " :623",
      " :624",
      " :625",
      " :626",
      " :627",
      " :628",
      " :629",
      " :630",
      " :631",
      " :632",
      " :633",
      " :634",
      " :635",
      " :636",
      " :637",
      " :638",
      " :639",
      " :640",
      " :641",
      " :642",
      " :643",
      " :644",
      " :645",
      " :646",
      " :647",
      " :648",
      " :649",
      " :650",
      " :651",
      " :652",
      " :653",
      " :654",
      " :655",
      " :656",
      " :657",
      " :658",
      " :659",
      " :660",
      " :661",
      " :662",
      " :663",
      " :664",
      " :665",
      " :666",
      " :667",
      " :668",
      " :669",
      " :670",
      " :671",
      " :672",
      " :673",
      " :674",
      " :675",
      " :676",
      " :677",
      " :678",
      " :679",
      " :680",
      " :681",
      " :682",
      " :683",
      " :684",
      " :685",
      " :686",
      " :687",
      " :688",
      " :689",
      " :690",
      " :691",
      " :692",
      " :693",
      " :694",
      " :695",
      " :696",
      " :697",
      " :698",
      " :699",
      " :700",
      " :701",
      " :702",
      " :703",
      " :704",
      " :705"
    ],
    " :555": [
      " :498",
      " :499",
      " :500",
      " :501",
      " :502",
      " :503",
      " :504",
      " :505",
      " :506",
      " :507",
      " :508",
      " :509",
      " :510",
      " :511",
      " :512",
      " :513",
      " :514",
      " :515",
      " :516",
      " :517",
      " :518",
      " :519",
      " :520",
      " :521",
      " :522",
      " :523",
      " :524",
      " :525",
      " :526",
      " :527",
      " :528",
      " :529",
      " :530",
      " :531",
      " :532",
      " :533",
      " :534",
      " :535",
      " :536",
      " :537",
      " :538",
      " :539",
      " :540",
      " :541",
      " :542",
      " :543",
      " :544",
      " :545",
      " :546",
      " :547",
      " :548",
      " :549",
      " :550",
      " :551",
      " :552",
      " :553",
      " :554",
      " :556",
      " :557",
      " :558",
      " :559",
      " :560",
      " :561",
      " :562",
      " :563",
      " :564",
      " :565",
      " :566",
      " :567",
      " :568",
      " :569",
      " :570",
      " :571",
      " :572",
      " :573",
      " :574",
      " :575",
      " :576",
      " :577",
      " :578",
      " :579",
      " :580",
      " :581",
      " :582",
      " :583",
      " :584",
      " :585",
      " :586",
      " :587",
      " :588",
      " :589",
      " :590",
      " :591",
      " :592",
      " :593",
      " :594",
      " :595",
      " :596",
      " :597",
      " :598",
      " :599",
      " :600",
      " :601",
      " :602",
      " :603",
      " :604",
      " :605",
      " :606",
      " :607",
      " :608",
      " :609",
      " :610",
      " :611",
      " :612",
      " :613",
      " :614",
      " :615",
      " :616",
      " :617",
      " :618",
      " :619",
      " :620",
      " :621",
      " :622",
      " :623",
      " :624",
      " :625",
      " :626",
      " :627",
      " :628",
      " :629",
      " :630",
      " :631",
      " :632",
      " :633",
      " :634",
      " :635",
      " :636",
      " :637",
      " :638",
      " :639",
      " :640",
      " :641",
      " :642",
      " :643",
      " :644",
      " :645",
      " :646",
      " :647",
      " :648",
      " :649",
      " :650",
      " :651",
      " :652",
      " :653",
      " :654",
      " :655",
      " :656",
      " :657",
      " :658",
      " :659",
      " :660",
      " :661",
      " :662",
      " :663",
      " :664",
      " :665",
      " :666",
      " :667",
      " :668",
      " :669",
      " :670",
      " :671",
      " :672",
      " :673",
      " :674",
      " :675",
      " :676",
      " :677",
      " :678",
      " :679",
      " :680",
      " :681",
      " :682",
      " :683",
      " :684",
      " :685",
      " :686",
      " :687",
      " :688",
      " :689",
      " :690",
      " :691",
      " :692",
      " :693",
      " :694",
      " :695",
      " :696",
      " :697",
      " :698",
      " :699",
      " :700",
      " :701",
      " :702",
      " :703",
      " :704",
      " :705"
    ],
    " :556": [
      " :498",
      " :499",
      " :500",
      " :501",
      " :502",
      " :503",
      " :504",
      " :505",
      " :506",
      " :507",
      " :508",
      " :509",
      " :510",
      " :511",
      " :512",
      " :513",
      " :514",
      " :515",
      " :516",
      " :517",
      " :518",
      " :519",
      " :520",
      " :521",
      " :522",
      " :523",
      " :524",
      " :525",
      " :526",
      " :527",
      " :528",
      " :529",
      " :530",
      " :531",
      " :532",
      " :533",
      " :534",
      " :535",
      " :536",
      " :537",
      " :538",
      " :539",
      " :540",
      " :541",
      " :542",
      " :543",
      " :544",
      " :545",
      " :546",
      " :547",
      " :548",
      " :549",
      " :550",
      " :551",
      " :552",
      " :553",
      " :554",
      " :555",
      " :557",
      " :558",
      " :559",
      " :560",
      " :561",
      " :562",
      " :563",
      " :564",
      " :565",
      " :566",
      " :567",
      " :568",
      " :569",
      " :570",
      " :571",
      " :572",
      " :573",
      " :574",
      " :575",
      " :576",
      " :577",
      " :578",
      " :579",
      " :580",
      " :581",
      " :582",
      " :583",
      " :584",
      " :585",
      " :586",
      " :587",
      " :588",
      " :589",
      " :590",
      " :591",
      " :592",
      " :593",
      " :594",
      " :595",
      " :596",
      " :597",
      " :598",
      " :599",
      " :600",
      " :601",
      " :602",
      " :603",
      " :604",
      " :605",
      " :606",
      " :607",
      " :608",
      " :609",
      " :610",
      " :611",
      " :612",
      " :613",
      " :614",
      " :615",
      " :616",
      " :617",
      " :618",
      " :619",
      " :620",
      " :621",
      " :622",
      " :623",
      " :624",
      " :625",
      " :626",
      " :627",
      " :628",
      " :629",
      " :630",
      " :631",
      " :632",
      " :633",
      " :634",
      " :635",
      " :636",
      " :637",
      " :638",
      " :639",
      " :640",
      " :641",
      " :642",
      " :643",
      " :644",
      " :645",
      " :646",
      " :647",
      " :648",
      " :649",
      " :650",
      " :651",
      " :652",
      " :653",
      " :654",
      " :655",
      " :656",
      " :657",
      " :658",
      " :659",
      " :660",
      " :661",
      " :662",
      " :663",
      " :664",
      " :665",
      " :666",
      " :667",
      " :668",
      " :669",
      " :670",
      " :671",
      " :672",
      " :673",
      " :674",
      " :675",
      " :676",
      " :677",
      " :678",
      " :679",
      " :680",
      " :681",
      " :682",
      " :683",
      " :684",
      " :685",
      " :686",
      " :687",
      " :688",
      " :689",
      " :690",
      " :691",
      " :692",
      " :693",
      " :694",
      " :695",
      " :696",
      " :697",
      " :698",
      " :699",
      " :700",
      " :701",
      " :702",
      " :703",
      " :704",
      " :705"
    ],
    " :557": [
      " :498",
      " :499",
      " :500",
      " :501",
      " :502",
      " :503",
      " :504",
      " :505",
      " :506",
      " :507",
      " :508",
      " :509",
      " :510",
      " :511",
      " :512",
      " :513",
      " :514",
      " :515",
      " :516",
      " :517",
      " :518",
      " :519",
      " :520",
      " :521",
      " :522",
      " :523",
      " :524",
      " :525",
      " :526",
      " :527",
      " :528",
      " :529",
      " :530",
      " :531",
      " :532",
      " :533",
      " :534",
      " :535",
      " :536",
      " :537",
      " :538",
      " :539",
      " :540",
      " :541",
      " :542",
      " :543",
      " :544",
      " :545",
      " :546",
      " :547",
      " :548",
      " :549",
      " :550",
      " :551",
      " :552",
      " :553",
      " :554",
      " :555",
      " :556",
      " :558",
      " :559",
      " :560",
      " :561",
      " :562",
      " :563",
      " :564",
      " :565",
      " :566",
      " :567",
      " :568",
      " :569",
      " :570",
      " :571",
      " :572",
      " :573",
      " :574",
      " :575",
      " :576",
      " :577",
      " :578",
      " :579",
      " :580",
      " :581",
      " :582",
      " :583",
      " :584",
      " :585",
      " :586",
      " :587",
      " :588",
      " :589",
      " :590",
      " :591",
      " :592",
      " :593",
      " :594",
      " :595",
      " :596",
      " :597",
      " :598",
      " :599",
      " :600",
      " :601",
      " :602",
      " :603",
      " :604",
      " :605",
      " :606",
      " :607",
      " :608",
      " :609",
      " :610",
      " :611",
      " :612",
      " :613",
      " :614",
      " :615",
      " :616",
      " :617",
      " :618",
      " :619",
      " :620",
      " :621",
      " :622",
      " :623",
      " :624",
      " :625",
      " :626",
      " :627",
      " :628",
      " :629",
      " :630",
      " :631",
      " :632",
      " :633",
      " :634",
      " :635",
      " :636",
      " :637",
      " :638",
      " :639",
      " :640",
      " :641",
      " :642",
      " :643",
      " :644",
      " :645",
      " :646",
      " :647",
      " :648",
      " :649",
      " :650",
      " :651",
      " :652",
      " :653",
      " :654",
      " :655",
      " :656",
      " :657",
      " :658",
      " :659",
      " :660",
      " :661",
      " :662",
      " :663",
      " :664",
      " :665",
      " :666",
      " :667",
      " :668",
      " :669",
      " :670",
      " :671",
      " :672",
      " :673",
      " :674",
      " :675",
      " :676",
      " :677",
      " :678",
      " :679",
      " :680",
      " :681",
      " :682",
      " :683",
      " :684",
      " :685",
      " :686",
      " :687",
      " :688",
      " :689",
      " :690",
      " :691",
      " :692",
      " :693",
      " :694",
      " :695",
      " :696",
      " :697",
      " :698",
      " :699",
      " :700",
      " :701",
      " :702",
      " :703",
      " :704",
      " :705"
    ],
    " :558": [
      " :498",
      " :499",
      " :500",
      " :501",
      " :502",
      " :503",
      " :504",
      " :505",
      " :506",
      " :507",
      " :508",
      " :509",
      " :510",
      " :511",
      " :512",
      " :513",
      " :514",
      " :515",
      " :516",
      " :517",
      " :518",
      " :519",
      " :520",
      " :521",
      " :522",
      " :523",
      " :524",
      " :525",
      " :526",
      " :527",
      " :528",
      " :529",
      " :530",
      " :531",
      " :532",
      " :533",
      " :534",
      " :535",
      " :536",
      " :537",
      " :538",
      " :539",
      " :540",
      " :541",
      " :542",
      " :543",
      " :544",
      " :545",
      " :546",
      " :547",
      " :548",
      " :549",
      " :550",
      " :551",
      " :552",
      " :553",
      " :554",
      " :555",
      " :556",
      " :557",
      " :559",
      " :560",
      " :561",
      " :562",
      " :563",
      " :564",
      " :565",
      " :566",
      " :567",
      " :568",
      " :569",
      " :570",
      " :571",
      " :572",
      " :573",
      " :574",
      " :575",
      " :576",
      " :577",
      " :578",
      " :579",
      " :580",
      " :581",
      " :582",
      " :583",
      " :584",
      " :585",
      " :586",
      " :587",
      " :588",
      " :589",
      " :590",
      " :591",
      " :592",
      " :593",
      " :594",
      " :595",
      " :596",
      " :597",
      " :598",
      " :599",
      " :600",
      " :601",
      " :602",
      " :603",
      " :604",
      " :605",
      " :606",
      " :607",
      " :608",
      " :609",
      " :610",
      " :611",
      " :612",
      " :613",
      " :614",
      " :615",
      " :616",
      " :617",
      " :618",
      " :619",
      " :620",
      " :621",
      " :622",
      " :623",
      " :624",
      " :625",
      " :626",
      " :627",
      " :628",
      " :629",
      " :630",
      " :631",
      " :632",
      " :633",
      " :634",
      " :635",
      " :636",
      " :637",
      " :638",
      " :639",
      " :640",
      " :641",
      " :642",
      " :643",
      " :644",
      " :645",
      " :646",
      " :647",
      " :648",
      " :649",
      " :650",
      " :651",
      " :652",
      " :653",
      " :654",
      " :655",
      " :656",
      " :657",
      " :658",
      " :659",
      " :660",
      " :661",
      " :662",
      " :663",
      " :664",
      " :665",
      " :666",
      " :667",
      " :668",
      " :669",
      " :670",
      " :671",
      " :672",
      " :673",
      " :674",
      " :675",
      " :676",
      " :677",
      " :678",
      " :679",
      " :680",
      " :681",
      " :682",
      " :683",
      " :684",
      " :685",
      " :686",
      " :687",
      " :688",
      " :689",
      " :690",
      " :691",
      " :692",
      " :693",
      " :694",
      " :695",
      " :696",
      " :697",
      " :698",
      " :699",
      " :700",
      " :701",
      " :702",
      " :703",
      " :704",
      " :705"
    ],
    " :559": [
      " :498",
      " :499",
      " :500",
      " :501",
      " :502",
      " :503",
      " :504",
      " :505",
      " :506",
      " :507",
      " :508",
      " :509",
      " :510",
      " :511",
      " :512",
      " :513",
      " :514",
      " :515",
      " :516",
      " :517",
      " :518",
      " :519",
      " :520",
      " :521",
      " :522",
      " :523",
      " :524",
      " :525",
      " :526",
      " :527",
      " :528",
      " :529",
      " :530",
      " :531",
      " :532",
      " :533",
      " :534",
      " :535",
      " :536",
      " :537",
      " :538",
      " :539",
      " :540",
      " :541",
      " :542",
      " :543",
      " :544",
      " :545",
      " :546",
      " :547",
      " :548",
      " :549",
      " :550",
      " :551",
      " :552",
      " :553",
      " :554",
      " :555",
      " :556",
      " :557",
      " :558",
      " :560",
      " :561",
      " :562",
      " :563",
      " :564",
      " :565",
      " :566",
      " :567",
      " :568",
      " :569",
      " :570",
      " :571",
      " :572",
      " :573",
      " :574",
      " :575",
      " :576",
      " :577",
      " :578",
      " :579",
      " :580",
      " :581",
      " :582",
      " :583",
      " :584",
      " :585",
      " :586",
      " :587",
      " :588",
      " :589",
      " :590",
      " :591",
      " :592",
      " :593",
      " :594",
      " :595",
      " :596",
      " :597",
      " :598",
      " :599",
      " :600",
      " :601",
      " :602",
      " :603",
      " :604",
      " :605",
      " :606",
      " :607",
      " :608",
      " :609",
      " :610",
      " :611",
      " :612",
      " :613",
      " :614",
      " :615",
      " :616",
      " :617",
      " :618",
      " :619",
      " :620",
      " :621",
      " :622",
      " :623",
      " :624",
      " :625",
      " :626",
      " :627",
      " :628",
      " :629",
      " :630",
      " :631",
      " :632",
      " :633",
      " :634",
      " :635",
      " :636",
      " :637",
      " :638",
      " :639",
      " :640",
      " :641",
      " :642",
      " :643",
      " :644",
      " :645",
      " :646",
      " :647",
      " :648",
      " :649",
      " :650",
      " :651",
      " :652",
      " :653",
      " :654",
      " :655",
      " :656",
      " :657",
      " :658",
      " :659",
      " :660",
      " :661",
      " :662",
      " :663",
      " :664",
      " :665",
      " :666",
      " :667",
      " :668",
      " :669",
      " :670",
      " :671",
      " :672",
      " :673",
      " :674",
      " :675",
      " :676",
      " :677",
      " :678",
      " :679",
      " :680",
      " :681",
      " :682",
      " :683",
      " :684",
      " :685",
      " :686",
      " :687",
      " :688",
      " :689",
      " :690",
      " :691",
      " :692",
      " :693",
      " :694",
      " :695",
      " :696",
      " :697",
      " :698",
      " :699",
      " :700",
      " :701",
      " :702",
      " :703",
      " :704",
      " :705"
    ],
    " :560": [
      " :498",
      " :499",
      " :500",
      " :501",
      " :502",
      " :503",
      " :504",
      " :505",
      " :506",
      " :507",
      " :508",
      " :509",
      " :510",
      " :511",
      " :512",
      " :513",
      " :514",
      " :515",
      " :516",
      " :517",
      " :518",
      " :519",
      " :520",
      " :521",
      " :522",
      " :523",
      " :524",
      " :525",
      " :526",
      " :527",
      " :528",
      " :529",
      " :530",
      " :531",
      " :532",
      " :533",
      " :534",
      " :535",
      " :536",
      " :537",
      " :538",
      " :539",
      " :540",
      " :541",
      " :542",
      " :543",
      " :544",
      " :545",
      " :546",
      " :547",
      " :548",
      " :549",
      " :550",
      " :551",
      " :552",
      " :553",
      " :554",
      " :555",
      " :556",
      " :557",
      " :558",
      " :559",
      " :561",
      " :562",
      " :563",
      " :564",
      " :565",
      " :566",
      " :567",
      " :568",
      " :569",
      " :570",
      " :571",
      " :572",
      " :573",
      " :574",
      " :575",
      " :576",
      " :577",
      " :578",
      " :579",
      " :580",
      " :581",
      " :582",
      " :583",
      " :584",
      " :585",
      " :586",
      " :587",
      " :588",
      " :589",
      " :590",
      " :591",
      " :592",
      " :593",
      " :594",
      " :595",
      " :596",
      " :597",
      " :598",
      " :599",
      " :600",
      " :601",
      " :602",
      " :603",
      " :604",
      " :605",
      " :606",
      " :607",
      " :608",
      " :609",
      " :610",
      " :611",
      " :612",
      " :613",
      " :614",
      " :615",
      " :616",
      " :617",
      " :618",
      " :619",
      " :620",
      " :621",
      " :622",
      " :623",
      " :624",
      " :625",
      " :626",
      " :627",
      " :628",
      " :629",
      " :630",
      " :631",
      " :632",
      " :633",
      " :634",
      " :635",
      " :636",
      " :637",
      " :638",
      " :639",
      " :640",
      " :641",
      " :642",
      " :643",
      " :644",
      " :645",
      " :646",
      " :647",
      " :648",
      " :649",
      " :650",
      " :651",
      " :652",
      " :653",
      " :654",
      " :655",
      " :656",
      " :657",
      " :658",
      " :659",
      " :660",
      " :661",
      " :662",
      " :663",
      " :664",
      " :665",
      " :666",
      " :667",
      " :668",
      " :669",
      " :670",
      " :671",
      " :672",
      " :673",
      " :674",
      " :675",
      " :676",
      " :677",
      " :678",
      " :679",
      " :680",
      " :681",
      " :682",
      " :683",
      " :684",
      " :685",
      " :686",
      " :687",
      " :688",
      " :689",
      " :690",
      " :691",
      " :692",
      " :693",
      " :694",
      " :695",
      " :696",
      " :697",
      " :698",
      " :699",
      " :700",
      " :701",
      " :702",
      " :703",
      " :704",
      " :705"
    ],
    " :561": [
      " :498",
      " :499",
      " :500",
      " :501",
      " :502",
      " :503",
      " :504",
      " :505",
      " :506",
      " :507",
      " :508",
      " :509",
      " :510",
      " :511",
      " :512",
      " :513",
      " :514",
      " :515",
      " :516",
      " :517",
      " :518",
      " :519",
      " :520",
      " :521",
      " :522",
      " :523",
      " :524",
      " :525",
      " :526",
      " :527",
      " :528",
      " :529",
      " :530",
      " :531",
      " :532",
      " :533",
      " :534",
      " :535",
      " :536",
      " :537",
      " :538",
      " :539",
      " :540",
      " :541",
      " :542",
      " :543",
      " :544",
      " :545",
      " :546",
      " :547",
      " :548",
      " :549",
      " :550",
      " :551",
      " :552",
      " :553",
      " :554",
      " :555",
      " :556",
      " :557",
      " :558",
      " :559",
      " :560",
      " :562",
      " :563",
      " :564",
      " :565",
      " :566",
      " :567",
      " :568",
      " :569",
      " :570",
      " :571",
      " :572",
      " :573",
      " :574",
      " :575",
      " :576",
      " :577",
      " :578",
      " :579",
      " :580",
      " :581",
      " :582",
      " :583",
      " :584",
      " :585",
      " :586",
      " :587",
      " :588",
      " :589",
      " :590",
      " :591",
      " :592",
      " :593",
      " :594",
      " :595",
      " :596",
      " :597",
      " :598",
      " :599",
      " :600",
      " :601",
      " :602",
      " :603",
      " :604",
      " :605",
      " :606",
      " :607",
      " :608",
      " :609",
      " :610",
      " :611",
      " :612",
      " :613",
      " :614",
      " :615",
      " :616",
      " :617",
      " :618",
      " :619",
      " :620",
      " :621",
      " :622",
      " :623",
      " :624",
      " :625",
      " :626",
      " :627",
      " :628",
      " :629",
      " :630",
      " :631",
      " :632",
      " :633",
      " :634",
      " :635",
      " :636",
      " :637",
      " :638",
      " :639",
      " :640",
      " :641",
      " :642",
      " :643",
      " :644",
      " :645",
      " :646",
      " :647",
      " :648",
      " :649",
      " :650",
      " :651",
      " :652",
      " :653",
      " :654",
      " :655",
      " :656",
      " :657",
      " :658",
      " :659",
      " :660",
      " :661",
      " :662",
      " :663",
      " :664",
      " :665",
      " :666",
      " :667",
      " :668",
      " :669",
      " :670",
      " :671",
      " :672",
      " :673",
      " :674",
      " :675",
      " :676",
      " :677",
      " :678",
      " :679",
      " :680",
      " :681",
      " :682",
      " :683",
      " :684",
      " :685",
      " :686",
      " :687",
      " :688",
      " :689",
      " :690",
      " :691",
      " :692",
      " :693",
      " :694",
      " :695",
      " :696",
      " :697",
      " :698",
      " :699",
      " :700",
      " :701",
      " :702",
      " :703",
      " :704",
      " :705"
    ],
    " :562": [
      " :498",
      " :499",
      " :500",
      " :501",
      " :502",
      " :503",
      " :504",
      " :505",
      " :506",
      " :507",
      " :508",
      " :509",
      " :510",
      " :511",
      " :512",
      " :513",
      " :514",
      " :515",
      " :516",
      " :517",
      " :518",
      " :519",
      " :520",
      " :521",
      " :522",
      " :523",
      " :524",
      " :525",
      " :526",
      " :527",
      " :528",
      " :529",
      " :530",
      " :531",
      " :532",
      " :533",
      " :534",
      " :535",
      " :536",
      " :537",
      " :538",
      " :539",
      " :540",
      " :541",
      " :542",
      " :543",
      " :544",
      " :545",
      " :546",
      " :547",
      " :548",
      " :549",
      " :550",
      " :551",
      " :552",
      " :553",
      " :554",
      " :555",
      " :556",
      " :557",
      " :558",
      " :559",
      " :560",
      " :561",
      " :563",
      " :564",
      " :565",
      " :566",
      " :567",
      " :568",
      " :569",
      " :570",
      " :571",
      " :572",
      " :573",
      " :574",
      " :575",
      " :576",
      " :577",
      " :578",
      " :579",
      " :580",
      " :581",
      " :582",
      " :583",
      " :584",
      " :585",
      " :586",
      " :587",
      " :588",
      " :589",
      " :590",
      " :591",
      " :592",
      " :593",
      " :594",
      " :595",
      " :596",
      " :597",
      " :598",
      " :599",
      " :600",
      " :601",
      " :602",
      " :603",
      " :604",
      " :605",
      " :606",
      " :607",
      " :608",
      " :609",
      " :610",
      " :611",
      " :612",
      " :613",
      " :614",
      " :615",
      " :616",
      " :617",
      " :618",
      " :619",
      " :620",
      " :621",
      " :622",
      " :623",
      " :624",
      " :625",
      " :626",
      " :627",
      " :628",
      " :629",
      " :630",
      " :631",
      " :632",
      " :633",
      " :634",
      " :635",
      " :636",
      " :637",
      " :638",
      " :639",
      " :640",
      " :641",
      " :642",
      " :643",
      " :644",
      " :645",
      " :646",
      " :647",
      " :648",
      " :649",
      " :650",
      " :651",
      " :652",
      " :653",
      " :654",
      " :655",
      " :656",
      " :657",
      " :658",
      " :659",
      " :660",
      " :661",
      " :662",
      " :663",
      " :664",
      " :665",
      " :666",
      " :667",
      " :668",
      " :669",
      " :670",
      " :671",
      " :672",
      " :673",
      " :674",
      " :675",
      " :676",
      " :677",
      " :678",
      " :679",
      " :680",
      " :681",
      " :682",
      " :683",
      " :684",
      " :685",
      " :686",
      " :687",
      " :688",
      " :689",
      " :690",
      " :691",
      " :692",
      " :693",
      " :694",
      " :695",
      " :696",
      " :697",
      " :698",
      " :699",
      " :700",
      " :701",
      " :702",
      " :703",
      " :704",
      " :705"
    ],
    " :563": [
      " :498",
      " :499",
      " :500",
      " :501",
      " :502",
      " :503",
      " :504",
      " :505",
      " :506",
      " :507",
      " :508",
      " :509",
      " :510",
      " :511",
      " :512",
      " :513",
      " :514",
      " :515",
      " :516",
      " :517",
      " :518",
      " :519",
      " :520",
      " :521",
      " :522",
      " :523",
      " :524",
      " :525",
      " :526",
      " :527",
      " :528",
      " :529",
      " :530",
      " :531",
      " :532",
      " :533",
      " :534",
      " :535",
      " :536",
      " :537",
      " :538",
      " :539",
      " :540",
      " :541",
      " :542",
      " :543",
      " :544",
      " :545",
      " :546",
      " :547",
      " :548",
      " :549",
      " :550",
      " :551",
      " :552",
      " :553",
      " :554",
      " :555",
      " :556",
      " :557",
      " :558",
      " :559",
      " :560",
      " :561",
      " :562",
      " :564",
      " :565",
      " :566",
      " :567",
      " :568",
      " :569",
      " :570",
      " :571",
      " :572",
      " :573",
      " :574",
      " :575",
      " :576",
      " :577",
      " :578",
      " :579",
      " :580",
      " :581",
      " :582",
      " :583",
      " :584",
      " :585",
      " :586",
      " :587",
      " :588",
      " :589",
      " :590",
      " :591",
      " :592",
      " :593",
      " :594",
      " :595",
      " :596",
      " :597",
      " :598",
      " :599",
      " :600",
      " :601",
      " :602",
      " :603",
      " :604",
      " :605",
      " :606",
      " :607",
      " :608",
      " :609",
      " :610",
      " :611",
      " :612",
      " :613",
      " :614",
      " :615",
      " :616",
      " :617",
      " :618",
      " :619",
      " :620",
      " :621",
      " :622",
      " :623",
      " :624",
      " :625",
      " :626",
      " :627",
      " :628",
      " :629",
      " :630",
      " :631",
      " :632",
      " :633",
      " :634",
      " :635",
      " :636",
      " :637",
      " :638",
      " :639",
      " :640",
      " :641",
      " :642",
      " :643",
      " :644",
      " :645",
      " :646",
      " :647",
      " :648",
      " :649",
      " :650",
      " :651",
      " :652",
      " :653",
      " :654",
      " :655",
      " :656",
      " :657",
      " :658",
      " :659",
      " :660",
      " :661",
      " :662",
      " :663",
      " :664",
      " :665",
      " :666",
      " :667",
      " :668",
      " :669",
      " :670",
      " :671",
      " :672",
      " :673",
      " :674",
      " :675",
      " :676",
      " :677",
      " :678",
      " :679",
      " :680",
      " :681",
      " :682",
      " :683",
      " :684",
      " :685",
      " :686",
      " :687",
      " :688",
      " :689",
      " :690",
      " :691",
      " :692",
      " :693",
      " :694",
      " :695",
      " :696",
      " :697",
      " :698",
      " :699",
      " :700",
      " :701",
      " :702",
      " :703",
      " :704",
      " :705"
    ],
    " :564": [
      " :498",
      " :499",
      " :500",
      " :501",
      " :502",
      " :503",
      " :504",
      " :505",
      " :506",
      " :507",
      " :508",
      " :509",
      " :510",
      " :511",
      " :512",
      " :513",
      " :514",
      " :515",
      " :516",
      " :517",
      " :518",
      " :519",
      " :520",
      " :521",
      " :522",
      " :523",
      " :524",
      " :525",
      " :526",
      " :527",
      " :528",
      " :529",
      " :530",
      " :531",
      " :532",
      " :533",
      " :534",
      " :535",
      " :536",
      " :537",
      " :538",
      " :539",
      " :540",
      " :541",
      " :542",
      " :543",
      " :544",
      " :545",
      " :546",
      " :547",
      " :548",
      " :549",
      " :550",
      " :551",
      " :552",
      " :553",
      " :554",
      " :555",
      " :556",
      " :557",
      " :558",
      " :559",
      " :560",
      " :561",
      " :562",
      " :563",
      " :565",
      " :566",
      " :567",
      " :568",
      " :569",
      " :570",
      " :571",
      " :572",
      " :573",
      " :574",
      " :575",
      " :576",
      " :577",
      " :578",
      " :579",
      " :580",
      " :581",
      " :582",
      " :583",
      " :584",
      " :585",
      " :586",
      " :587",
      " :588",
      " :589",
      " :590",
      " :591",
      " :592",
      " :593",
      " :594",
      " :595",
      " :596",
      " :597",
      " :598",
      " :599",
      " :600",
      " :601",
      " :602",
      " :603",
      " :604",
      " :605",
      " :606",
      " :607",
      " :608",
      " :609",
      " :610",
      " :611",
      " :612",
      " :613",
      " :614",
      " :615",
      " :616",
      " :617",
      " :618",
      " :619",
      " :620",
      " :621",
      " :622",
      " :623",
      " :624",
      " :625",
      " :626",
      " :627",
      " :628",
      " :629",
      " :630",
      " :631",
      " :632",
      " :633",
      " :634",
      " :635",
      " :636",
      " :637",
      " :638",
      " :639",
      " :640",
      " :641",
      " :642",
      " :643",
      " :644",
      " :645",
      " :646",
      " :647",
      " :648",
      " :649",
      " :650",
      " :651",
      " :652",
      " :653",
      " :654",
      " :655",
      " :656",
      " :657",
      " :658",
      " :659",
      " :660",
      " :661",
      " :662",
      " :663",
      " :664",
      " :665",
      " :666",
      " :667",
      " :668",
      " :669",
      " :670",
      " :671",
      " :672",
      " :673",
      " :674",
      " :675",
      " :676",
      " :677",
      " :678",
      " :679",
      " :680",
      " :681",
      " :682",
      " :683",
      " :684",
      " :685",
      " :686",
      " :687",
      " :688",
      " :689",
      " :690",
      " :691",
      " :692",
      " :693",
      " :694",
      " :695",
      " :696",
      " :697",
      " :698",
      " :699",
      " :700",
      " :701",
      " :702",
      " :703",
      " :704",
      " :705"
    ],
    " :565": [
      " :498",
      " :499",
      " :500",
      " :501",
      " :502",
      " :503",
      " :504",
      " :505",
      " :506",
      " :507",
      " :508",
      " :509",
      " :510",
      " :511",
      " :512",
      " :513",
      " :514",
      " :515",
      " :516",
      " :517",
      " :518",
      " :519",
      " :520",
      " :521",
      " :522",
      " :523",
      " :524",
      " :525",
      " :526",
      " :527",
      " :528",
      " :529",
      " :530",
      " :531",
      " :532",
      " :533",
      " :534",
      " :535",
      " :536",
      " :537",
      " :538",
      " :539",
      " :540",
      " :541",
      " :542",
      " :543",
      " :544",
      " :545",
      " :546",
      " :547",
      " :548",
      " :549",
      " :550",
      " :551",
      " :552",
      " :553",
      " :554",
      " :555",
      " :556",
      " :557",
      " :558",
      " :559",
      " :560",
      " :561",
      " :562",
      " :563",
      " :564",
      " :566",
      " :567",
      " :568",
      " :569",
      " :570",
      " :571",
      " :572",
      " :573",
      " :574",
      " :575",
      " :576",
      " :577",
      " :578",
      " :579",
      " :580",
      " :581",
      " :582",
      " :583",
      " :584",
      " :585",
      " :586",
      " :587",
      " :588",
      " :589",
      " :590",
      " :591",
      " :592",
      " :593",
      " :594",
      " :595",
      " :596",
      " :597",
      " :598",
      " :599",
      " :600",
      " :601",
      " :602",
      " :603",
      " :604",
      " :605",
      " :606",
      " :607",
      " :608",
      " :609",
      " :610",
      " :611",
      " :612",
      " :613",
      " :614",
      " :615",
      " :616",
      " :617",
      " :618",
      " :619",
      " :620",
      " :621",
      " :622",
      " :623",
      " :624",
      " :625",
      " :626",
      " :627",
      " :628",
      " :629",
      " :630",
      " :631",
      " :632",
      " :633",
      " :634",
      " :635",
      " :636",
      " :637",
      " :638",
      " :639",
      " :640",
      " :641",
      " :642",
      " :643",
      " :644",
      " :645",
      " :646",
      " :647",
      " :648",
      " :649",
      " :650",
      " :651",
      " :652",
      " :653",
      " :654",
      " :655",
      " :656",
      " :657",
      " :658",
      " :659",
      " :660",
      " :661",
      " :662",
      " :663",
      " :664",
      " :665",
      " :666",
      " :667",
      " :668",
      " :669",
      " :670",
      " :671",
      " :672",
      " :673",
      " :674",
      " :675",
      " :676",
      " :677",
      " :678",
      " :679",
      " :680",
      " :681",
      " :682",
      " :683",
      " :684",
      " :685",
      " :686",
      " :687",
      " :688",
      " :689",
      " :690",
      " :691",
      " :692",
      " :693",
      " :694",
      " :695",
      " :696",
      " :697",
      " :698",
      " :699",
      " :700",
      " :701",
      " :702",
      " :703",
      " :704",
      " :705"
    ],
    " :566": [
      " :498",
      " :499",
      " :500",
      " :501",
      " :502",
      " :503",
      " :504",
      " :505",
      " :506",
      " :507",
      " :508",
      " :509",
      " :510",
      " :511",
      " :512",
      " :513",
      " :514",
      " :515",
      " :516",
      " :517",
      " :518",
      " :519",
      " :520",
      " :521",
      " :522",
      " :523",
      " :524",
      " :525",
      " :526",
      " :527",
      " :528",
      " :529",
      " :530",
      " :531",
      " :532",
      " :533",
      " :534",
      " :535",
      " :536",
      " :537",
      " :538",
      " :539",
      " :540",
      " :541",
      " :542",
      " :543",
      " :544",
      " :545",
      " :546",
      " :547",
      " :548",
      " :549",
      " :550",
      " :551",
      " :552",
      " :553",
      " :554",
      " :555",
      " :556",
      " :557",
      " :558",
      " :559",
      " :560",
      " :561",
      " :562",
      " :563",
      " :564",
      " :565",
      " :567",
      " :568",
      " :569",
      " :570",
      " :571",
      " :572",
      " :573",
      " :574",
      " :575",
      " :576",
      " :577",
      " :578",
      " :579",
      " :580",
      " :581",
      " :582",
      " :583",
      " :584",
      " :585",
      " :586",
      " :587",
      " :588",
      " :589",
      " :590",
      " :591",
      " :592",
      " :593",
      " :594",
      " :595",
      " :596",
      " :597",
      " :598",
      " :599",
      " :600",
      " :601",
      " :602",
      " :603",
      " :604",
      " :605",
      " :606",
      " :607",
      " :608",
      " :609",
      " :610",
      " :611",
      " :612",
      " :613",
      " :614",
      " :615",
      " :616",
      " :617",
      " :618",
      " :619",
      " :620",
      " :621",
      " :622",
      " :623",
      " :624",
      " :625",
      " :626",
      " :627",
      " :628",
      " :629",
      " :630",
      " :631",
      " :632",
      " :633",
      " :634",
      " :635",
      " :636",
      " :637",
      " :638",
      " :639",
      " :640",
      " :641",
      " :642",
      " :643",
      " :644",
      " :645",
      " :646",
      " :647",
      " :648",
      " :649",
      " :650",
      " :651",
      " :652",
      " :653",
      " :654",
      " :655",
      " :656",
      " :657",
      " :658",
      " :659",
      " :660",
      " :661",
      " :662",
      " :663",
      " :664",
      " :665",
      " :666",
      " :667",
      " :668",
      " :669",
      " :670",
      " :671",
      " :672",
      " :673",
      " :674",
      " :675",
      " :676",
      " :677",
      " :678",
      " :679",
      " :680",
      " :681",
      " :682",
      " :683",
      " :684",
      " :685",
      " :686",
      " :687",
      " :688",
      " :689",
      " :690",
      " :691",
      " :692",
      " :693",
      " :694",
      " :695",
      " :696",
      " :697",
      " :698",
      " :699",
      " :700",
      " :701",
      " :702",
      " :703",
      " :704",
      " :705"
    ],
    " :567": [
      " :498",
      " :499",
      " :500",
      " :501",
      " :502",
      " :503",
      " :504",
      " :505",
      " :506",
      " :507",
      " :508",
      " :509",
      " :510",
      " :511",
      " :512",
      " :513",
      " :514",
      " :515",
      " :516",
      " :517",
      " :518",
      " :519",
      " :520",
      " :521",
      " :522",
      " :523",
      " :524",
      " :525",
      " :526",
      " :527",
      " :528",
      " :529",
      " :530",
      " :531",
      " :532",
      " :533",
      " :534",
      " :535",
      " :536",
      " :537",
      " :538",
      " :539",
      " :540",
      " :541",
      " :542",
      " :543",
      " :544",
      " :545",
      " :546",
      " :547",
      " :548",
      " :549",
      " :550",
      " :551",
      " :552",
      " :553",
      " :554",
      " :555",
      " :556",
      " :557",
      " :558",
      " :559",
      " :560",
      " :561",
      " :562",
      " :563",
      " :564",
      " :565",
      " :566",
      " :568",
      " :569",
      " :570",
      " :571",
      " :572",
      " :573",
      " :574",
      " :575",
      " :576",
      " :577",
      " :578",
      " :579",
      " :580",
      " :581",
      " :582",
      " :583",
      " :584",
      " :585",
      " :586",
      " :587",
      " :588",
      " :589",
      " :590",
      " :591",
      " :592",
      " :593",
      " :594",
      " :595",
      " :596",
      " :597",
      " :598",
      " :599",
      " :600",
      " :601",
      " :602",
      " :603",
      " :604",
      " :605",
      " :606",
      " :607",
      " :608",
      " :609",
      " :610",
      " :611",
      " :612",
      " :613",
      " :614",
      " :615",
      " :616",
      " :617",
      " :618",
      " :619",
      " :620",
      " :621",
      " :622",
      " :623",
      " :624",
      " :625",
      " :626",
      " :627",
      " :628",
      " :629",
      " :630",
      " :631",
      " :632",
      " :633",
      " :634",
      " :635",
      " :636",
      " :637",
      " :638",
      " :639",
      " :640",
      " :641",
      " :642",
      " :643",
      " :644",
      " :645",
      " :646",
      " :647",
      " :648",
      " :649",
      " :650",
      " :651",
      " :652",
      " :653",
      " :654",
      " :655",
      " :656",
      " :657",
      " :658",
      " :659",
      " :660",
      " :661",
      " :662",
      " :663",
      " :664",
      " :665",
      " :666",
      " :667",
      " :668",
      " :669",
      " :670",
      " :671",
      " :672",
      " :673",
      " :674",
      " :675",
      " :676",
      " :677",
      " :678",
      " :679",
      " :680",
      " :681",
      " :682",
      " :683",
      " :684",
      " :685",
      " :686",
      " :687",
      " :688",
      " :689",
      " :690",
      " :691",
      " :692",
      " :693",
      " :694",
      " :695",
      " :696",
      " :697",
      " :698",
      " :699",
      " :700",
      " :701",
      " :702",
      " :703",
      " :704",
      " :705"
    ],
    " :568": [
      " :498",
      " :499",
      " :500",
      " :501",
      " :502",
      " :503",
      " :504",
      " :505",
      " :506",
      " :507",
      " :508",
      " :509",
      " :510",
      " :511",
      " :512",
      " :513",
      " :514",
      " :515",
      " :516",
      " :517",
      " :518",
      " :519",
      " :520",
      " :521",
      " :522",
      " :523",
      " :524",
      " :525",
      " :526",
      " :527",
      " :528",
      " :529",
      " :530",
      " :531",
      " :532",
      " :533",
      " :534",
      " :535",
      " :536",
      " :537",
      " :538",
      " :539",
      " :540",
      " :541",
      " :542",
      " :543",
      " :544",
      " :545",
      " :546",
      " :547",
      " :548",
      " :549",
      " :550",
      " :551",
      " :552",
      " :553",
      " :554",
      " :555",
      " :556",
      " :557",
      " :558",
      " :559",
      " :560",
      " :561",
      " :562",
      " :563",
      " :564",
      " :565",
      " :566",
      " :567",
      " :569",
      " :570",
      " :571",
      " :572",
      " :573",
      " :574",
      " :575",
      " :576",
      " :577",
      " :578",
      " :579",
      " :580",
      " :581",
      " :582",
      " :583",
      " :584",
      " :585",
      " :586",
      " :587",
      " :588",
      " :589",
      " :590",
      " :591",
      " :592",
      " :593",
      " :594",
      " :595",
      " :596",
      " :597",
      " :598",
      " :599",
      " :600",
      " :601",
      " :602",
      " :603",
      " :604",
      " :605",
      " :606",
      " :607",
      " :608",
      " :609",
      " :610",
      " :611",
      " :612",
      " :613",
      " :614",
      " :615",
      " :616",
      " :617",
      " :618",
      " :619",
      " :620",
      " :621",
      " :622",
      " :623",
      " :624",
      " :625",
      " :626",
      " :627",
      " :628",
      " :629",
      " :630",
      " :631",
      " :632",
      " :633",
      " :634",
      " :635",
      " :636",
      " :637",
      " :638",
      " :639",
      " :640",
      " :641",
      " :642",
      " :643",
      " :644",
      " :645",
      " :646",
      " :647",
      " :648",
      " :649",
      " :650",
      " :651",
      " :652",
      " :653",
      " :654",
      " :655",
      " :656",
      " :657",
      " :658",
      " :659",
      " :660",
      " :661",
      " :662",
      " :663",
      " :664",
      " :665",
      " :666",
      " :667",
      " :668",
      " :669",
      " :670",
      " :671",
      " :672",
      " :673",
      " :674",
      " :675",
      " :676",
      " :677",
      " :678",
      " :679",
      " :680",
      " :681",
      " :682",
      " :683",
      " :684",
      " :685",
      " :686",
      " :687",
      " :688",
      " :689",
      " :690",
      " :691",
      " :692",
      " :693",
      " :694",
      " :695",
      " :696",
      " :697",
      " :698",
      " :699",
      " :700",
      " :701",
      " :702",
      " :703",
      " :704",
      " :705"
    ],
    " :569": [
      " :498",
      " :499",
      " :500",
      " :501",
      " :502",
      " :503",
      " :504",
      " :505",
      " :506",
      " :507",
      " :508",
      " :509",
      " :510",
      " :511",
      " :512",
      " :513",
      " :514",
      " :515",
      " :516",
      " :517",
      " :518",
      " :519",
      " :520",
      " :521",
      " :522",
      " :523",
      " :524",
      " :525",
      " :526",
      " :527",
      " :528",
      " :529",
      " :530",
      " :531",
      " :532",
      " :533",
      " :534",
      " :535",
      " :536",
      " :537",
      " :538",
      " :539",
      " :540",
      " :541",
      " :542",
      " :543",
      " :544",
      " :545",
      " :546",
      " :547",
      " :548",
      " :549",
      " :550",
      " :551",
      " :552",
      " :553",
      " :554",
      " :555",
      " :556",
      " :557",
      " :558",
      " :559",
      " :560",
      " :561",
      " :562",
      " :563",
      " :564",
      " :565",
      " :566",
      " :567",
      " :568",
      " :570",
      " :571",
      " :572",
      " :573",
      " :574",
      " :575",
      " :576",
      " :577",
      " :578",
      " :579",
      " :580",
      " :581",
      " :582",
      " :583",
      " :584",
      " :585",
      " :586",
      " :587",
      " :588",
      " :589",
      " :590",
      " :591",
      " :592",
      " :593",
      " :594",
      " :595",
      " :596",
      " :597",
      " :598",
      " :599",
      " :600",
      " :601",
      " :602",
      " :603",
      " :604",
      " :605",
      " :606",
      " :607",
      " :608",
      " :609",
      " :610",
      " :611",
      " :612",
      " :613",
      " :614",
      " :615",
      " :616",
      " :617",
      " :618",
      " :619",
      " :620",
      " :621",
      " :622",
      " :623",
      " :624",
      " :625",
      " :626",
      " :627",
      " :628",
      " :629",
      " :630",
      " :631",
      " :632",
      " :633",
      " :634",
      " :635",
      " :636",
      " :637",
      " :638",
      " :639",
      " :640",
      " :641",
      " :642",
      " :643",
      " :644",
      " :645",
      " :646",
      " :647",
      " :648",
      " :649",
      " :650",
      " :651",
      " :652",
      " :653",
      " :654",
      " :655",
      " :656",
      " :657",
      " :658",
      " :659",
      " :660",
      " :661",
      " :662",
      " :663",
      " :664",
      " :665",
      " :666",
      " :667",
      " :668",
      " :669",
      " :670",
      " :671",
      " :672",
      " :673",
      " :674",
      " :675",
      " :676",
      " :677",
      " :678",
      " :679",
      " :680",
      " :681",
      " :682",
      " :683",
      " :684",
      " :685",
      " :686",
      " :687",
      " :688",
      " :689",
      " :690",
      " :691",
      " :692",
      " :693",
      " :694",
      " :695",
      " :696",
      " :697",
      " :698",
      " :699",
      " :700",
      " :701",
      " :702",
      " :703",
      " :704",
      " :705"
    ],
    " :570": [
      " :498",
      " :499",
      " :500",
      " :501",
      " :502",
      " :503",
      " :504",
      " :505",
      " :506",
      " :507",
      " :508",
      " :509",
      " :510",
      " :511",
      " :512",
      " :513",
      " :514",
      " :515",
      " :516",
      " :517",
      " :518",
      " :519",
      " :520",
      " :521",
      " :522",
      " :523",
      " :524",
      " :525",
      " :526",
      " :527",
      " :528",
      " :529",
      " :530",
      " :531",
      " :532",
      " :533",
      " :534",
      " :535",
      " :536",
      " :537",
      " :538",
      " :539",
      " :540",
      " :541",
      " :542",
      " :543",
      " :544",
      " :545",
      " :546",
      " :547",
      " :548",
      " :549",
      " :550",
      " :551",
      " :552",
      " :553",
      " :554",
      " :555",
      " :556",
      " :557",
      " :558",
      " :559",
      " :560",
      " :561",
      " :562",
      " :563",
      " :564",
      " :565",
      " :566",
      " :567",
      " :568",
      " :569",
      " :571",
      " :572",
      " :573",
      " :574",
      " :575",
      " :576",
      " :577",
      " :578",
      " :579",
      " :580",
      " :581",
      " :582",
      " :583",
      " :584",
      " :585",
      " :586",
      " :587",
      " :588",
      " :589",
      " :590",
      " :591",
      " :592",
      " :593",
      " :594",
      " :595",
      " :596",
      " :597",
      " :598",
      " :599",
      " :600",
      " :601",
      " :602",
      " :603",
      " :604",
      " :605",
      " :606",
      " :607",
      " :608",
      " :609",
      " :610",
      " :611",
      " :612",
      " :613",
      " :614",
      " :615",
      " :616",
      " :617",
      " :618",
      " :619",
      " :620",
      " :621",
      " :622",
      " :623",
      " :624",
      " :625",
      " :626",
      " :627",
      " :628",
      " :629",
      " :630",
      " :631",
      " :632",
      " :633",
      " :634",
      " :635",
      " :636",
      " :637",
      " :638",
      " :639",
      " :640",
      " :641",
      " :642",
      " :643",
      " :644",
      " :645",
      " :646",
      " :647",
      " :648",
      " :649",
      " :650",
      " :651",
      " :652",
      " :653",
      " :654",
      " :655",
      " :656",
      " :657",
      " :658",
      " :659",
      " :660",
      " :661",
      " :662",
      " :663",
      " :664",
      " :665",
      " :666",
      " :667",
      " :668",
      " :669",
      " :670",
      " :671",
      " :672",
      " :673",
      " :674",
      " :675",
      " :676",
      " :677",
      " :678",
      " :679",
      " :680",
      " :681",
      " :682",
      " :683",
      " :684",
      " :685",
      " :686",
      " :687",
      " :688",
      " :689",
      " :690",
      " :691",
      " :692",
      " :693",
      " :694",
      " :695",
      " :696",
      " :697",
      " :698",
      " :699",
      " :700",
      " :701",
      " :702",
      " :703",
      " :704",
      " :705"
    ],
    " :571": [
      " :498",
      " :499",
      " :500",
      " :501",
      " :502",
      " :503",
      " :504",
      " :505",
      " :506",
      " :507",
      " :508",
      " :509",
      " :510",
      " :511",
      " :512",
      " :513",
      " :514",
      " :515",
      " :516",
      " :517",
      " :518",
      " :519",
      " :520",
      " :521",
      " :522",
      " :523",
      " :524",
      " :525",
      " :526",
      " :527",
      " :528",
      " :529",
      " :530",
      " :531",
      " :532",
      " :533",
      " :534",
      " :535",
      " :536",
      " :537",
      " :538",
      " :539",
      " :540",
      " :541",
      " :542",
      " :543",
      " :544",
      " :545",
      " :546",
      " :547",
      " :548",
      " :549",
      " :550",
      " :551",
      " :552",
      " :553",
      " :554",
      " :555",
      " :556",
      " :557",
      " :558",
      " :559",
      " :560",
      " :561",
      " :562",
      " :563",
      " :564",
      " :565",
      " :566",
      " :567",
      " :568",
      " :569",
      " :570",
      " :572",
      " :573",
      " :574",
      " :575",
      " :576",
      " :577",
      " :578",
      " :579",
      " :580",
      " :581",
      " :582",
      " :583",
      " :584",
      " :585",
      " :586",
      " :587",
      " :588",
      " :589",
      " :590",
      " :591",
      " :592",
      " :593",
      " :594",
      " :595",
      " :596",
      " :597",
      " :598",
      " :599",
      " :600",
      " :601",
      " :602",
      " :603",
      " :604",
      " :605",
      " :606",
      " :607",
      " :608",
      " :609",
      " :610",
      " :611",
      " :612",
      " :613",
      " :614",
      " :615",
      " :616",
      " :617",
      " :618",
      " :619",
      " :620",
      " :621",
      " :622",
      " :623",
      " :624",
      " :625",
      " :626",
      " :627",
      " :628",
      " :629",
      " :630",
      " :631",
      " :632",
      " :633",
      " :634",
      " :635",
      " :636",
      " :637",
      " :638",
      " :639",
      " :640",
      " :641",
      " :642",
      " :643",
      " :644",
      " :645",
      " :646",
      " :647",
      " :648",
      " :649",
      " :650",
      " :651",
      " :652",
      " :653",
      " :654",
      " :655",
      " :656",
      " :657",
      " :658",
      " :659",
      " :660",
      " :661",
      " :662",
      " :663",
      " :664",
      " :665",
      " :666",
      " :667",
      " :668",
      " :669",
      " :670",
      " :671",
      " :672",
      " :673",
      " :674",
      " :675",
      " :676",
      " :677",
      " :678",
      " :679",
      " :680",
      " :681",
      " :682",
      " :683",
      " :684",
      " :685",
      " :686",
      " :687",
      " :688",
      " :689",
      " :690",
      " :691",
      " :692",
      " :693",
      " :694",
      " :695",
      " :696",
      " :697",
      " :698",
      " :699",
      " :700",
      " :701",
      " :702",
      " :703",
      " :704",
      " :705"
    ],
    " :572": [
      " :498",
      " :499",
      " :500",
      " :501",
      " :502",
      " :503",
      " :504",
      " :505",
      " :506",
      " :507",
      " :508",
      " :509",
      " :510",
      " :511",
      " :512",
      " :513",
      " :514",
      " :515",
      " :516",
      " :517",
      " :518",
      " :519",
      " :520",
      " :521",
      " :522",
      " :523",
      " :524",
      " :525",
      " :526",
      " :527",
      " :528",
      " :529",
      " :530",
      " :531",
      " :532",
      " :533",
      " :534",
      " :535",
      " :536",
      " :537",
      " :538",
      " :539",
      " :540",
      " :541",
      " :542",
      " :543",
      " :544",
      " :545",
      " :546",
      " :547",
      " :548",
      " :549",
      " :550",
      " :551",
      " :552",
      " :553",
      " :554",
      " :555",
      " :556",
      " :557",
      " :558",
      " :559",
      " :560",
      " :561",
      " :562",
      " :563",
      " :564",
      " :565",
      " :566",
      " :567",
      " :568",
      " :569",
      " :570",
      " :571",
      " :573",
      " :574",
      " :575",
      " :576",
      " :577",
      " :578",
      " :579",
      " :580",
      " :581",
      " :582",
      " :583",
      " :584",
      " :585",
      " :586",
      " :587",
      " :588",
      " :589",
      " :590",
      " :591",
      " :592",
      " :593",
      " :594",
      " :595",
      " :596",
      " :597",
      " :598",
      " :599",
      " :600",
      " :601",
      " :602",
      " :603",
      " :604",
      " :605",
      " :606",
      " :607",
      " :608",
      " :609",
      " :610",
      " :611",
      " :612",
      " :613",
      " :614",
      " :615",
      " :616",
      " :617",
      " :618",
      " :619",
      " :620",
      " :621",
      " :622",
      " :623",
      " :624",
      " :625",
      " :626",
      " :627",
      " :628",
      " :629",
      " :630",
      " :631",
      " :632",
      " :633",
      " :634",
      " :635",
      " :636",
      " :637",
      " :638",
      " :639",
      " :640",
      " :641",
      " :642",
      " :643",
      " :644",
      " :645",
      " :646",
      " :647",
      " :648",
      " :649",
      " :650",
      " :651",
      " :652",
      " :653",
      " :654",
      " :655",
      " :656",
      " :657",
      " :658",
      " :659",
      " :660",
      " :661",
      " :662",
      " :663",
      " :664",
      " :665",
      " :666",
      " :667",
      " :668",
      " :669",
      " :670",
      " :671",
      " :672",
      " :673",
      " :674",
      " :675",
      " :676",
      " :677",
      " :678",
      " :679",
      " :680",
      " :681",
      " :682",
      " :683",
      " :684",
      " :685",
      " :686",
      " :687",
      " :688",
      " :689",
      " :690",
      " :691",
      " :692",
      " :693",
      " :694",
      " :695",
      " :696",
      " :697",
      " :698",
      " :699",
      " :700",
      " :701",
      " :702",
      " :703",
      " :704",
      " :705"
    ],
    " :573": [
      " :498",
      " :499",
      " :500",
      " :501",
      " :502",
      " :503",
      " :504",
      " :505",
      " :506",
      " :507",
      " :508",
      " :509",
      " :510",
      " :511",
      " :512",
      " :513",
      " :514",
      " :515",
      " :516",
      " :517",
      " :518",
      " :519",
      " :520",
      " :521",
      " :522",
      " :523",
      " :524",
      " :525",
      " :526",
      " :527",
      " :528",
      " :529",
      " :530",
      " :531",
      " :532",
      " :533",
      " :534",
      " :535",
      " :536",
      " :537",
      " :538",
      " :539",
      " :540",
      " :541",
      " :542",
      " :543",
      " :544",
      " :545",
      " :546",
      " :547",
      " :548",
      " :549",
      " :550",
      " :551",
      " :552",
      " :553",
      " :554",
      " :555",
      " :556",
      " :557",
      " :558",
      " :559",
      " :560",
      " :561",
      " :562",
      " :563",
      " :564",
      " :565",
      " :566",
      " :567",
      " :568",
      " :569",
      " :570",
      " :571",
      " :572",
      " :574",
      " :575",
      " :576",
      " :577",
      " :578",
      " :579",
      " :580",
      " :581",
      " :582",
      " :583",
      " :584",
      " :585",
      " :586",
      " :587",
      " :588",
      " :589",
      " :590",
      " :591",
      " :592",
      " :593",
      " :594",
      " :595",
      " :596",
      " :597",
      " :598",
      " :599",
      " :600",
      " :601",
      " :602",
      " :603",
      " :604",
      " :605",
      " :606",
      " :607",
      " :608",
      " :609",
      " :610",
      " :611",
      " :612",
      " :613",
      " :614",
      " :615",
      " :616",
      " :617",
      " :618",
      " :619",
      " :620",
      " :621",
      " :622",
      " :623",
      " :624",
      " :625",
      " :626",
      " :627",
      " :628",
      " :629",
      " :630",
      " :631",
      " :632",
      " :633",
      " :634",
      " :635",
      " :636",
      " :637",
      " :638",
      " :639",
      " :640",
      " :641",
      " :642",
      " :643",
      " :644",
      " :645",
      " :646",
      " :647",
      " :648",
      " :649",
      " :650",
      " :651",
      " :652",
      " :653",
      " :654",
      " :655",
      " :656",
      " :657",
      " :658",
      " :659",
      " :660",
      " :661",
      " :662",
      " :663",
      " :664",
      " :665",
      " :666",
      " :667",
      " :668",
      " :669",
      " :670",
      " :671",
      " :672",
      " :673",
      " :674",
      " :675",
      " :676",
      " :677",
      " :678",
      " :679",
      " :680",
      " :681",
      " :682",
      " :683",
      " :684",
      " :685",
      " :686",
      " :687",
      " :688",
      " :689",
      " :690",
      " :691",
      " :692",
      " :693",
      " :694",
      " :695",
      " :696",
      " :697",
      " :698",
      " :699",
      " :700",
      " :701",
      " :702",
      " :703",
      " :704",
      " :705"
    ],
    " :574": [
      " :498",
      " :499",
      " :500",
      " :501",
      " :502",
      " :503",
      " :504",
      " :505",
      " :506",
      " :507",
      " :508",
      " :509",
      " :510",
      " :511",
      " :512",
      " :513",
      " :514",
      " :515",
      " :516",
      " :517",
      " :518",
      " :519",
      " :520",
      " :521",
      " :522",
      " :523",
      " :524",
      " :525",
      " :526",
      " :527",
      " :528",
      " :529",
      " :530",
      " :531",
      " :532",
      " :533",
      " :534",
      " :535",
      " :536",
      " :537",
      " :538",
      " :539",
      " :540",
      " :541",
      " :542",
      " :543",
      " :544",
      " :545",
      " :546",
      " :547",
      " :548",
      " :549",
      " :550",
      " :551",
      " :552",
      " :553",
      " :554",
      " :555",
      " :556",
      " :557",
      " :558",
      " :559",
      " :560",
      " :561",
      " :562",
      " :563",
      " :564",
      " :565",
      " :566",
      " :567",
      " :568",
      " :569",
      " :570",
      " :571",
      " :572",
      " :573",
      " :575",
      " :576",
      " :577",
      " :578",
      " :579",
      " :580",
      " :581",
      " :582",
      " :583",
      " :584",
      " :585",
      " :586",
      " :587",
      " :588",
      " :589",
      " :590",
      " :591",
      " :592",
      " :593",
      " :594",
      " :595",
      " :596",
      " :597",
      " :598",
      " :599",
      " :600",
      " :601",
      " :602",
      " :603",
      " :604",
      " :605",
      " :606",
      " :607",
      " :608",
      " :609",
      " :610",
      " :611",
      " :612",
      " :613",
      " :614",
      " :615",
      " :616",
      " :617",
      " :618",
      " :619",
      " :620",
      " :621",
      " :622",
      " :623",
      " :624",
      " :625",
      " :626",
      " :627",
      " :628",
      " :629",
      " :630",
      " :631",
      " :632",
      " :633",
      " :634",
      " :635",
      " :636",
      " :637",
      " :638",
      " :639",
      " :640",
      " :641",
      " :642",
      " :643",
      " :644",
      " :645",
      " :646",
      " :647",
      " :648",
      " :649",
      " :650",
      " :651",
      " :652",
      " :653",
      " :654",
      " :655",
      " :656",
      " :657",
      " :658",
      " :659",
      " :660",
      " :661",
      " :662",
      " :663",
      " :664",
      " :665",
      " :666",
      " :667",
      " :668",
      " :669",
      " :670",
      " :671",
      " :672",
      " :673",
      " :674",
      " :675",
      " :676",
      " :677",
      " :678",
      " :679",
      " :680",
      " :681",
      " :682",
      " :683",
      " :684",
      " :685",
      " :686",
      " :687",
      " :688",
      " :689",
      " :690",
      " :691",
      " :692",
      " :693",
      " :694",
      " :695",
      " :696",
      " :697",
      " :698",
      " :699",
      " :700",
      " :701",
      " :702",
      " :703",
      " :704",
      " :705"
    ],
    " :575": [
      " :498",
      " :499",
      " :500",
      " :501",
      " :502",
      " :503",
      " :504",
      " :505",
      " :506",
      " :507",
      " :508",
      " :509",
      " :510",
      " :511",
      " :512",
      " :513",
      " :514",
      " :515",
      " :516",
      " :517",
      " :518",
      " :519",
      " :520",
      " :521",
      " :522",
      " :523",
      " :524",
      " :525",
      " :526",
      " :527",
      " :528",
      " :529",
      " :530",
      " :531",
      " :532",
      " :533",
      " :534",
      " :535",
      " :536",
      " :537",
      " :538",
      " :539",
      " :540",
      " :541",
      " :542",
      " :543",
      " :544",
      " :545",
      " :546",
      " :547",
      " :548",
      " :549",
      " :550",
      " :551",
      " :552",
      " :553",
      " :554",
      " :555",
      " :556",
      " :557",
      " :558",
      " :559",
      " :560",
      " :561",
      " :562",
      " :563",
      " :564",
      " :565",
      " :566",
      " :567",
      " :568",
      " :569",
      " :570",
      " :571",
      " :572",
      " :573",
      " :574",
      " :576",
      " :577",
      " :578",
      " :579",
      " :580",
      " :581",
      " :582",
      " :583",
      " :584",
      " :585",
      " :586",
      " :587",
      " :588",
      " :589",
      " :590",
      " :591",
      " :592",
      " :593",
      " :594",
      " :595",
      " :596",
      " :597",
      " :598",
      " :599",
      " :600",
      " :601",
      " :602",
      " :603",
      " :604",
      " :605",
      " :606",
      " :607",
      " :608",
      " :609",
      " :610",
      " :611",
      " :612",
      " :613",
      " :614",
      " :615",
      " :616",
      " :617",
      " :618",
      " :619",
      " :620",
      " :621",
      " :622",
      " :623",
      " :624",
      " :625",
      " :626",
      " :627",
      " :628",
      " :629",
      " :630",
      " :631",
      " :632",
      " :633",
      " :634",
      " :635",
      " :636",
      " :637",
      " :638",
      " :639",
      " :640",
      " :641",
      " :642",
      " :643",
      " :644",
      " :645",
      " :646",
      " :647",
      " :648",
      " :649",
      " :650",
      " :651",
      " :652",
      " :653",
      " :654",
      " :655",
      " :656",
      " :657",
      " :658",
      " :659",
      " :660",
      " :661",
      " :662",
      " :663",
      " :664",
      " :665",
      " :666",
      " :667",
      " :668",
      " :669",
      " :670",
      " :671",
      " :672",
      " :673",
      " :674",
      " :675",
      " :676",
      " :677",
      " :678",
      " :679",
      " :680",
      " :681",
      " :682",
      " :683",
      " :684",
      " :685",
      " :686",
      " :687",
      " :688",
      " :689",
      " :690",
      " :691",
      " :692",
      " :693",
      " :694",
      " :695",
      " :696",
      " :697",
      " :698",
      " :699",
      " :700",
      " :701",
      " :702",
      " :703",
      " :704",
      " :705"
    ],
    " :576": [
      " :498",
      " :499",
      " :500",
      " :501",
      " :502",
      " :503",
      " :504",
      " :505",
      " :506",
      " :507",
      " :508",
      " :509",
      " :510",
      " :511",
      " :512",
      " :513",
      " :514",
      " :515",
      " :516",
      " :517",
      " :518",
      " :519",
      " :520",
      " :521",
      " :522",
      " :523",
      " :524",
      " :525",
      " :526",
      " :527",
      " :528",
      " :529",
      " :530",
      " :531",
      " :532",
      " :533",
      " :534",
      " :535",
      " :536",
      " :537",
      " :538",
      " :539",
      " :540",
      " :541",
      " :542",
      " :543",
      " :544",
      " :545",
      " :546",
      " :547",
      " :548",
      " :549",
      " :550",
      " :551",
      " :552",
      " :553",
      " :554",
      " :555",
      " :556",
      " :557",
      " :558",
      " :559",
      " :560",
      " :561",
      " :562",
      " :563",
      " :564",
      " :565",
      " :566",
      " :567",
      " :568",
      " :569",
      " :570",
      " :571",
      " :572",
      " :573",
      " :574",
      " :575",
      " :577",
      " :578",
      " :579",
      " :580",
      " :581",
      " :582",
      " :583",
      " :584",
      " :585",
      " :586",
      " :587",
      " :588",
      " :589",
      " :590",
      " :591",
      " :592",
      " :593",
      " :594",
      " :595",
      " :596",
      " :597",
      " :598",
      " :599",
      " :600",
      " :601",
      " :602",
      " :603",
      " :604",
      " :605",
      " :606",
      " :607",
      " :608",
      " :609",
      " :610",
      " :611",
      " :612",
      " :613",
      " :614",
      " :615",
      " :616",
      " :617",
      " :618",
      " :619",
      " :620",
      " :621",
      " :622",
      " :623",
      " :624",
      " :625",
      " :626",
      " :627",
      " :628",
      " :629",
      " :630",
      " :631",
      " :632",
      " :633",
      " :634",
      " :635",
      " :636",
      " :637",
      " :638",
      " :639",
      " :640",
      " :641",
      " :642",
      " :643",
      " :644",
      " :645",
      " :646",
      " :647",
      " :648",
      " :649",
      " :650",
      " :651",
      " :652",
      " :653",
      " :654",
      " :655",
      " :656",
      " :657",
      " :658",
      " :659",
      " :660",
      " :661",
      " :662",
      " :663",
      " :664",
      " :665",
      " :666",
      " :667",
      " :668",
      " :669",
      " :670",
      " :671",
      " :672",
      " :673",
      " :674",
      " :675",
      " :676",
      " :677",
      " :678",
      " :679",
      " :680",
      " :681",
      " :682",
      " :683",
      " :684",
      " :685",
      " :686",
      " :687",
      " :688",
      " :689",
      " :690",
      " :691",
      " :692",
      " :693",
      " :694",
      " :695",
      " :696",
      " :697",
      " :698",
      " :699",
      " :700",
      " :701",
      " :702",
      " :703",
      " :704",
      " :705"
    ],
    " :577": [
      " :498",
      " :499",
      " :500",
      " :501",
      " :502",
      " :503",
      " :504",
      " :505",
      " :506",
      " :507",
      " :508",
      " :509",
      " :510",
      " :511",
      " :512",
      " :513",
      " :514",
      " :515",
      " :516",
      " :517",
      " :518",
      " :519",
      " :520",
      " :521",
      " :522",
      " :523",
      " :524",
      " :525",
      " :526",
      " :527",
      " :528",
      " :529",
      " :530",
      " :531",
      " :532",
      " :533",
      " :534",
      " :535",
      " :536",
      " :537",
      " :538",
      " :539",
      " :540",
      " :541",
      " :542",
      " :543",
      " :544",
      " :545",
      " :546",
      " :547",
      " :548",
      " :549",
      " :550",
      " :551",
      " :552",
      " :553",
      " :554",
      " :555",
      " :556",
      " :557",
      " :558",
      " :559",
      " :560",
      " :561",
      " :562",
      " :563",
      " :564",
      " :565",
      " :566",
      " :567",
      " :568",
      " :569",
      " :570",
      " :571",
      " :572",
      " :573",
      " :574",
      " :575",
      " :576",
      " :578",
      " :579",
      " :580",
      " :581",
      " :582",
      " :583",
      " :584",
      " :585",
      " :586",
      " :587",
      " :588",
      " :589",
      " :590",
      " :591",
      " :592",
      " :593",
      " :594",
      " :595",
      " :596",
      " :597",
      " :598",
      " :599",
      " :600",
      " :601",
      " :602",
      " :603",
      " :604",
      " :605",
      " :606",
      " :607",
      " :608",
      " :609",
      " :610",
      " :611",
      " :612",
      " :613",
      " :614",
      " :615",
      " :616",
      " :617",
      " :618",
      " :619",
      " :620",
      " :621",
      " :622",
      " :623",
      " :624",
      " :625",
      " :626",
      " :627",
      " :628",
      " :629",
      " :630",
      " :631",
      " :632",
      " :633",
      " :634",
      " :635",
      " :636",
      " :637",
      " :638",
      " :639",
      " :640",
      " :641",
      " :642",
      " :643",
      " :644",
      " :645",
      " :646",
      " :647",
      " :648",
      " :649",
      " :650",
      " :651",
      " :652",
      " :653",
      " :654",
      " :655",
      " :656",
      " :657",
      " :658",
      " :659",
      " :660",
      " :661",
      " :662",
      " :663",
      " :664",
      " :665",
      " :666",
      " :667",
      " :668",
      " :669",
      " :670",
      " :671",
      " :672",
      " :673",
      " :674",
      " :675",
      " :676",
      " :677",
      " :678",
      " :679",
      " :680",
      " :681",
      " :682",
      " :683",
      " :684",
      " :685",
      " :686",
      " :687",
      " :688",
      " :689",
      " :690",
      " :691",
      " :692",
      " :693",
      " :694",
      " :695",
      " :696",
      " :697",
      " :698",
      " :699",
      " :700",
      " :701",
      " :702",
      " :703",
      " :704",
      " :705"
    ],
    " :578": [
      " :498",
      " :499",
      " :500",
      " :501",
      " :502",
      " :503",
      " :504",
      " :505",
      " :506",
      " :507",
      " :508",
      " :509",
      " :510",
      " :511",
      " :512",
      " :513",
      " :514",
      " :515",
      " :516",
      " :517",
      " :518",
      " :519",
      " :520",
      " :521",
      " :522",
      " :523",
      " :524",
      " :525",
      " :526",
      " :527",
      " :528",
      " :529",
      " :530",
      " :531",
      " :532",
      " :533",
      " :534",
      " :535",
      " :536",
      " :537",
      " :538",
      " :539",
      " :540",
      " :541",
      " :542",
      " :543",
      " :544",
      " :545",
      " :546",
      " :547",
      " :548",
      " :549",
      " :550",
      " :551",
      " :552",
      " :553",
      " :554",
      " :555",
      " :556",
      " :557",
      " :558",
      " :559",
      " :560",
      " :561",
      " :562",
      " :563",
      " :564",
      " :565",
      " :566",
      " :567",
      " :568",
      " :569",
      " :570",
      " :571",
      " :572",
      " :573",
      " :574",
      " :575",
      " :576",
      " :577",
      " :579",
      " :580",
      " :581",
      " :582",
      " :583",
      " :584",
      " :585",
      " :586",
      " :587",
      " :588",
      " :589",
      " :590",
      " :591",
      " :592",
      " :593",
      " :594",
      " :595",
      " :596",
      " :597",
      " :598",
      " :599",
      " :600",
      " :601",
      " :602",
      " :603",
      " :604",
      " :605",
      " :606",
      " :607",
      " :608",
      " :609",
      " :610",
      " :611",
      " :612",
      " :613",
      " :614",
      " :615",
      " :616",
      " :617",
      " :618",
      " :619",
      " :620",
      " :621",
      " :622",
      " :623",
      " :624",
      " :625",
      " :626",
      " :627",
      " :628",
      " :629",
      " :630",
      " :631",
      " :632",
      " :633",
      " :634",
      " :635",
      " :636",
      " :637",
      " :638",
      " :639",
      " :640",
      " :641",
      " :642",
      " :643",
      " :644",
      " :645",
      " :646",
      " :647",
      " :648",
      " :649",
      " :650",
      " :651",
      " :652",
      " :653",
      " :654",
      " :655",
      " :656",
      " :657",
      " :658",
      " :659",
      " :660",
      " :661",
      " :662",
      " :663",
      " :664",
      " :665",
      " :666",
      " :667",
      " :668",
      " :669",
      " :670",
      " :671",
      " :672",
      " :673",
      " :674",
      " :675",
      " :676",
      " :677",
      " :678",
      " :679",
      " :680",
      " :681",
      " :682",
      " :683",
      " :684",
      " :685",
      " :686",
      " :687",
      " :688",
      " :689",
      " :690",
      " :691",
      " :692",
      " :693",
      " :694",
      " :695",
      " :696",
      " :697",
      " :698",
      " :699",
      " :700",
      " :701",
      " :702",
      " :703",
      " :704",
      " :705"
    ],
    " :579": [
      " :498",
      " :499",
      " :500",
      " :501",
      " :502",
      " :503",
      " :504",
      " :505",
      " :506",
      " :507",
      " :508",
      " :509",
      " :510",
      " :511",
      " :512",
      " :513",
      " :514",
      " :515",
      " :516",
      " :517",
      " :518",
      " :519",
      " :520",
      " :521",
      " :522",
      " :523",
      " :524",
      " :525",
      " :526",
      " :527",
      " :528",
      " :529",
      " :530",
      " :531",
      " :532",
      " :533",
      " :534",
      " :535",
      " :536",
      " :537",
      " :538",
      " :539",
      " :540",
      " :541",
      " :542",
      " :543",
      " :544",
      " :545",
      " :546",
      " :547",
      " :548",
      " :549",
      " :550",
      " :551",
      " :552",
      " :553",
      " :554",
      " :555",
      " :556",
      " :557",
      " :558",
      " :559",
      " :560",
      " :561",
      " :562",
      " :563",
      " :564",
      " :565",
      " :566",
      " :567",
      " :568",
      " :569",
      " :570",
      " :571",
      " :572",
      " :573",
      " :574",
      " :575",
      " :576",
      " :577",
      " :578",
      " :580",
      " :581",
      " :582",
      " :583",
      " :584",
      " :585",
      " :586",
      " :587",
      " :588",
      " :589",
      " :590",
      " :591",
      " :592",
      " :593",
      " :594",
      " :595",
      " :596",
      " :597",
      " :598",
      " :599",
      " :600",
      " :601",
      " :602",
      " :603",
      " :604",
      " :605",
      " :606",
      " :607",
      " :608",
      " :609",
      " :610",
      " :611",
      " :612",
      " :613",
      " :614",
      " :615",
      " :616",
      " :617",
      " :618",
      " :619",
      " :620",
      " :621",
      " :622",
      " :623",
      " :624",
      " :625",
      " :626",
      " :627",
      " :628",
      " :629",
      " :630",
      " :631",
      " :632",
      " :633",
      " :634",
      " :635",
      " :636",
      " :637",
      " :638",
      " :639",
      " :640",
      " :641",
      " :642",
      " :643",
      " :644",
      " :645",
      " :646",
      " :647",
      " :648",
      " :649",
      " :650",
      " :651",
      " :652",
      " :653",
      " :654",
      " :655",
      " :656",
      " :657",
      " :658",
      " :659",
      " :660",
      " :661",
      " :662",
      " :663",
      " :664",
      " :665",
      " :666",
      " :667",
      " :668",
      " :669",
      " :670",
      " :671",
      " :672",
      " :673",
      " :674",
      " :675",
      " :676",
      " :677",
      " :678",
      " :679",
      " :680",
      " :681",
      " :682",
      " :683",
      " :684",
      " :685",
      " :686",
      " :687",
      " :688",
      " :689",
      " :690",
      " :691",
      " :692",
      " :693",
      " :694",
      " :695",
      " :696",
      " :697",
      " :698",
      " :699",
      " :700",
      " :701",
      " :702",
      " :703",
      " :704",
      " :705"
    ],
    " :580": [
      " :498",
      " :499",
      " :500",
      " :501",
      " :502",
      " :503",
      " :504",
      " :505",
      " :506",
      " :507",
      " :508",
      " :509",
      " :510",
      " :511",
      " :512",
      " :513",
      " :514",
      " :515",
      " :516",
      " :517",
      " :518",
      " :519",
      " :520",
      " :521",
      " :522",
      " :523",
      " :524",
      " :525",
      " :526",
      " :527",
      " :528",
      " :529",
      " :530",
      " :531",
      " :532",
      " :533",
      " :534",
      " :535",
      " :536",
      " :537",
      " :538",
      " :539",
      " :540",
      " :541",
      " :542",
      " :543",
      " :544",
      " :545",
      " :546",
      " :547",
      " :548",
      " :549",
      " :550",
      " :551",
      " :552",
      " :553",
      " :554",
      " :555",
      " :556",
      " :557",
      " :558",
      " :559",
      " :560",
      " :561",
      " :562",
      " :563",
      " :564",
      " :565",
      " :566",
      " :567",
      " :568",
      " :569",
      " :570",
      " :571",
      " :572",
      " :573",
      " :574",
      " :575",
      " :576",
      " :577",
      " :578",
      " :579",
      " :581",
      " :582",
      " :583",
      " :584",
      " :585",
      " :586",
      " :587",
      " :588",
      " :589",
      " :590",
      " :591",
      " :592",
      " :593",
      " :594",
      " :595",
      " :596",
      " :597",
      " :598",
      " :599",
      " :600",
      " :601",
      " :602",
      " :603",
      " :604",
      " :605",
      " :606",
      " :607",
      " :608",
      " :609",
      " :610",
      " :611",
      " :612",
      " :613",
      " :614",
      " :615",
      " :616",
      " :617",
      " :618",
      " :619",
      " :620",
      " :621",
      " :622",
      " :623",
      " :624",
      " :625",
      " :626",
      " :627",
      " :628",
      " :629",
      " :630",
      " :631",
      " :632",
      " :633",
      " :634",
      " :635",
      " :636",
      " :637",
      " :638",
      " :639",
      " :640",
      " :641",
      " :642",
      " :643",
      " :644",
      " :645",
      " :646",
      " :647",
      " :648",
      " :649",
      " :650",
      " :651",
      " :652",
      " :653",
      " :654",
      " :655",
      " :656",
      " :657",
      " :658",
      " :659",
      " :660",
      " :661",
      " :662",
      " :663",
      " :664",
      " :665",
      " :666",
      " :667",
      " :668",
      " :669",
      " :670",
      " :671",
      " :672",
      " :673",
      " :674",
      " :675",
      " :676",
      " :677",
      " :678",
      " :679",
      " :680",
      " :681",
      " :682",
      " :683",
      " :684",
      " :685",
      " :686",
      " :687",
      " :688",
      " :689",
      " :690",
      " :691",
      " :692",
      " :693",
      " :694",
      " :695",
      " :696",
      " :697",
      " :698",
      " :699",
      " :700",
      " :701",
      " :702",
      " :703",
      " :704",
      " :705"
    ],
    " :581": [
      " :498",
      " :499",
      " :500",
      " :501",
      " :502",
      " :503",
      " :504",
      " :505",
      " :506",
      " :507",
      " :508",
      " :509",
      " :510",
      " :511",
      " :512",
      " :513",
      " :514",
      " :515",
      " :516",
      " :517",
      " :518",
      " :519",
      " :520",
      " :521",
      " :522",
      " :523",
      " :524",
      " :525",
      " :526",
      " :527",
      " :528",
      " :529",
      " :530",
      " :531",
      " :532",
      " :533",
      " :534",
      " :535",
      " :536",
      " :537",
      " :538",
      " :539",
      " :540",
      " :541",
      " :542",
      " :543",
      " :544",
      " :545",
      " :546",
      " :547",
      " :548",
      " :549",
      " :550",
      " :551",
      " :552",
      " :553",
      " :554",
      " :555",
      " :556",
      " :557",
      " :558",
      " :559",
      " :560",
      " :561",
      " :562",
      " :563",
      " :564",
      " :565",
      " :566",
      " :567",
      " :568",
      " :569",
      " :570",
      " :571",
      " :572",
      " :573",
      " :574",
      " :575",
      " :576",
      " :577",
      " :578",
      " :579",
      " :580",
      " :582",
      " :583",
      " :584",
      " :585",
      " :586",
      " :587",
      " :588",
      " :589",
      " :590",
      " :591",
      " :592",
      " :593",
      " :594",
      " :595",
      " :596",
      " :597",
      " :598",
      " :599",
      " :600",
      " :601",
      " :602",
      " :603",
      " :604",
      " :605",
      " :606",
      " :607",
      " :608",
      " :609",
      " :610",
      " :611",
      " :612",
      " :613",
      " :614",
      " :615",
      " :616",
      " :617",
      " :618",
      " :619",
      " :620",
      " :621",
      " :622",
      " :623",
      " :624",
      " :625",
      " :626",
      " :627",
      " :628",
      " :629",
      " :630",
      " :631",
      " :632",
      " :633",
      " :634",
      " :635",
      " :636",
      " :637",
      " :638",
      " :639",
      " :640",
      " :641",
      " :642",
      " :643",
      " :644",
      " :645",
      " :646",
      " :647",
      " :648",
      " :649",
      " :650",
      " :651",
      " :652",
      " :653",
      " :654",
      " :655",
      " :656",
      " :657",
      " :658",
      " :659",
      " :660",
      " :661",
      " :662",
      " :663",
      " :664",
      " :665",
      " :666",
      " :667",
      " :668",
      " :669",
      " :670",
      " :671",
      " :672",
      " :673",
      " :674",
      " :675",
      " :676",
      " :677",
      " :678",
      " :679",
      " :680",
      " :681",
      " :682",
      " :683",
      " :684",
      " :685",
      " :686",
      " :687",
      " :688",
      " :689",
      " :690",
      " :691",
      " :692",
      " :693",
      " :694",
      " :695",
      " :696",
      " :697",
      " :698",
      " :699",
      " :700",
      " :701",
      " :702",
      " :703",
      " :704",
      " :705"
    ],
    " :582": [
      " :498",
      " :499",
      " :500",
      " :501",
      " :502",
      " :503",
      " :504",
      " :505",
      " :506",
      " :507",
      " :508",
      " :509",
      " :510",
      " :511",
      " :512",
      " :513",
      " :514",
      " :515",
      " :516",
      " :517",
      " :518",
      " :519",
      " :520",
      " :521",
      " :522",
      " :523",
      " :524",
      " :525",
      " :526",
      " :527",
      " :528",
      " :529",
      " :530",
      " :531",
      " :532",
      " :533",
      " :534",
      " :535",
      " :536",
      " :537",
      " :538",
      " :539",
      " :540",
      " :541",
      " :542",
      " :543",
      " :544",
      " :545",
      " :546",
      " :547",
      " :548",
      " :549",
      " :550",
      " :551",
      " :552",
      " :553",
      " :554",
      " :555",
      " :556",
      " :557",
      " :558",
      " :559",
      " :560",
      " :561",
      " :562",
      " :563",
      " :564",
      " :565",
      " :566",
      " :567",
      " :568",
      " :569",
      " :570",
      " :571",
      " :572",
      " :573",
      " :574",
      " :575",
      " :576",
      " :577",
      " :578",
      " :579",
      " :580",
      " :581",
      " :583",
      " :584",
      " :585",
      " :586",
      " :587",
      " :588",
      " :589",
      " :590",
      " :591",
      " :592",
      " :593",
      " :594",
      " :595",
      " :596",
      " :597",
      " :598",
      " :599",
      " :600",
      " :601",
      " :602",
      " :603",
      " :604",
      " :605",
      " :606",
      " :607",
      " :608",
      " :609",
      " :610",
      " :611",
      " :612",
      " :613",
      " :614",
      " :615",
      " :616",
      " :617",
      " :618",
      " :619",
      " :620",
      " :621",
      " :622",
      " :623",
      " :624",
      " :625",
      " :626",
      " :627",
      " :628",
      " :629",
      " :630",
      " :631",
      " :632",
      " :633",
      " :634",
      " :635",
      " :636",
      " :637",
      " :638",
      " :639",
      " :640",
      " :641",
      " :642",
      " :643",
      " :644",
      " :645",
      " :646",
      " :647",
      " :648",
      " :649",
      " :650",
      " :651",
      " :652",
      " :653",
      " :654",
      " :655",
      " :656",
      " :657",
      " :658",
      " :659",
      " :660",
      " :661",
      " :662",
      " :663",
      " :664",
      " :665",
      " :666",
      " :667",
      " :668",
      " :669",
      " :670",
      " :671",
      " :672",
      " :673",
      " :674",
      " :675",
      " :676",
      " :677",
      " :678",
      " :679",
      " :680",
      " :681",
      " :682",
      " :683",
      " :684",
      " :685",
      " :686",
      " :687",
      " :688",
      " :689",
      " :690",
      " :691",
      " :692",
      " :693",
      " :694",
      " :695",
      " :696",
      " :697",
      " :698",
      " :699",
      " :700",
      " :701",
      " :702",
      " :703",
      " :704",
      " :705"
    ],
    " :583": [
      " :498",
      " :499",
      " :500",
      " :501",
      " :502",
      " :503",
      " :504",
      " :505",
      " :506",
      " :507",
      " :508",
      " :509",
      " :510",
      " :511",
      " :512",
      " :513",
      " :514",
      " :515",
      " :516",
      " :517",
      " :518",
      " :519",
      " :520",
      " :521",
      " :522",
      " :523",
      " :524",
      " :525",
      " :526",
      " :527",
      " :528",
      " :529",
      " :530",
      " :531",
      " :532",
      " :533",
      " :534",
      " :535",
      " :536",
      " :537",
      " :538",
      " :539",
      " :540",
      " :541",
      " :542",
      " :543",
      " :544",
      " :545",
      " :546",
      " :547",
      " :548",
      " :549",
      " :550",
      " :551",
      " :552",
      " :553",
      " :554",
      " :555",
      " :556",
      " :557",
      " :558",
      " :559",
      " :560",
      " :561",
      " :562",
      " :563",
      " :564",
      " :565",
      " :566",
      " :567",
      " :568",
      " :569",
      " :570",
      " :571",
      " :572",
      " :573",
      " :574",
      " :575",
      " :576",
      " :577",
      " :578",
      " :579",
      " :580",
      " :581",
      " :582",
      " :584",
      " :585",
      " :586",
      " :587",
      " :588",
      " :589",
      " :590",
      " :591",
      " :592",
      " :593",
      " :594",
      " :595",
      " :596",
      " :597",
      " :598",
      " :599",
      " :600",
      " :601",
      " :602",
      " :603",
      " :604",
      " :605",
      " :606",
      " :607",
      " :608",
      " :609",
      " :610",
      " :611",
      " :612",
      " :613",
      " :614",
      " :615",
      " :616",
      " :617",
      " :618",
      " :619",
      " :620",
      " :621",
      " :622",
      " :623",
      " :624",
      " :625",
      " :626",
      " :627",
      " :628",
      " :629",
      " :630",
      " :631",
      " :632",
      " :633",
      " :634",
      " :635",
      " :636",
      " :637",
      " :638",
      " :639",
      " :640",
      " :641",
      " :642",
      " :643",
      " :644",
      " :645",
      " :646",
      " :647",
      " :648",
      " :649",
      " :650",
      " :651",
      " :652",
      " :653",
      " :654",
      " :655",
      " :656",
      " :657",
      " :658",
      " :659",
      " :660",
      " :661",
      " :662",
      " :663",
      " :664",
      " :665",
      " :666",
      " :667",
      " :668",
      " :669",
      " :670",
      " :671",
      " :672",
      " :673",
      " :674",
      " :675",
      " :676",
      " :677",
      " :678",
      " :679",
      " :680",
      " :681",
      " :682",
      " :683",
      " :684",
      " :685",
      " :686",
      " :687",
      " :688",
      " :689",
      " :690",
      " :691",
      " :692",
      " :693",
      " :694",
      " :695",
      " :696",
      " :697",
      " :698",
      " :699",
      " :700",
      " :701",
      " :702",
      " :703",
      " :704",
      " :705"
    ],
    " :584": [
      " :498",
      " :499",
      " :500",
      " :501",
      " :502",
      " :503",
      " :504",
      " :505",
      " :506",
      " :507",
      " :508",
      " :509",
      " :510",
      " :511",
      " :512",
      " :513",
      " :514",
      " :515",
      " :516",
      " :517",
      " :518",
      " :519",
      " :520",
      " :521",
      " :522",
      " :523",
      " :524",
      " :525",
      " :526",
      " :527",
      " :528",
      " :529",
      " :530",
      " :531",
      " :532",
      " :533",
      " :534",
      " :535",
      " :536",
      " :537",
      " :538",
      " :539",
      " :540",
      " :541",
      " :542",
      " :543",
      " :544",
      " :545",
      " :546",
      " :547",
      " :548",
      " :549",
      " :550",
      " :551",
      " :552",
      " :553",
      " :554",
      " :555",
      " :556",
      " :557",
      " :558",
      " :559",
      " :560",
      " :561",
      " :562",
      " :563",
      " :564",
      " :565",
      " :566",
      " :567",
      " :568",
      " :569",
      " :570",
      " :571",
      " :572",
      " :573",
      " :574",
      " :575",
      " :576",
      " :577",
      " :578",
      " :579",
      " :580",
      " :581",
      " :582",
      " :583",
      " :585",
      " :586",
      " :587",
      " :588",
      " :589",
      " :590",
      " :591",
      " :592",
      " :593",
      " :594",
      " :595",
      " :596",
      " :597",
      " :598",
      " :599",
      " :600",
      " :601",
      " :602",
      " :603",
      " :604",
      " :605",
      " :606",
      " :607",
      " :608",
      " :609",
      " :610",
      " :611",
      " :612",
      " :613",
      " :614",
      " :615",
      " :616",
      " :617",
      " :618",
      " :619",
      " :620",
      " :621",
      " :622",
      " :623",
      " :624",
      " :625",
      " :626",
      " :627",
      " :628",
      " :629",
      " :630",
      " :631",
      " :632",
      " :633",
      " :634",
      " :635",
      " :636",
      " :637",
      " :638",
      " :639",
      " :640",
      " :641",
      " :642",
      " :643",
      " :644",
      " :645",
      " :646",
      " :647",
      " :648",
      " :649",
      " :650",
      " :651",
      " :652",
      " :653",
      " :654",
      " :655",
      " :656",
      " :657",
      " :658",
      " :659",
      " :660",
      " :661",
      " :662",
      " :663",
      " :664",
      " :665",
      " :666",
      " :667",
      " :668",
      " :669",
      " :670",
      " :671",
      " :672",
      " :673",
      " :674",
      " :675",
      " :676",
      " :677",
      " :678",
      " :679",
      " :680",
      " :681",
      " :682",
      " :683",
      " :684",
      " :685",
      " :686",
      " :687",
      " :688",
      " :689",
      " :690",
      " :691",
      " :692",
      " :693",
      " :694",
      " :695",
      " :696",
      " :697",
      " :698",
      " :699",
      " :700",
      " :701",
      " :702",
      " :703",
      " :704",
      " :705"
    ],
    " :585": [
      " :498",
      " :499",
      " :500",
      " :501",
      " :502",
      " :503",
      " :504",
      " :505",
      " :506",
      " :507",
      " :508",
      " :509",
      " :510",
      " :511",
      " :512",
      " :513",
      " :514",
      " :515",
      " :516",
      " :517",
      " :518",
      " :519",
      " :520",
      " :521",
      " :522",
      " :523",
      " :524",
      " :525",
      " :526",
      " :527",
      " :528",
      " :529",
      " :530",
      " :531",
      " :532",
      " :533",
      " :534",
      " :535",
      " :536",
      " :537",
      " :538",
      " :539",
      " :540",
      " :541",
      " :542",
      " :543",
      " :544",
      " :545",
      " :546",
      " :547",
      " :548",
      " :549",
      " :550",
      " :551",
      " :552",
      " :553",
      " :554",
      " :555",
      " :556",
      " :557",
      " :558",
      " :559",
      " :560",
      " :561",
      " :562",
      " :563",
      " :564",
      " :565",
      " :566",
      " :567",
      " :568",
      " :569",
      " :570",
      " :571",
      " :572",
      " :573",
      " :574",
      " :575",
      " :576",
      " :577",
      " :578",
      " :579",
      " :580",
      " :581",
      " :582",
      " :583",
      " :584",
      " :586",
      " :587",
      " :588",
      " :589",
      " :590",
      " :591",
      " :592",
      " :593",
      " :594",
      " :595",
      " :596",
      " :597",
      " :598",
      " :599",
      " :600",
      " :601",
      " :602",
      " :603",
      " :604",
      " :605",
      " :606",
      " :607",
      " :608",
      " :609",
      " :610",
      " :611",
      " :612",
      " :613",
      " :614",
      " :615",
      " :616",
      " :617",
      " :618",
      " :619",
      " :620",
      " :621",
      " :622",
      " :623",
      " :624",
      " :625",
      " :626",
      " :627",
      " :628",
      " :629",
      " :630",
      " :631",
      " :632",
      " :633",
      " :634",
      " :635",
      " :636",
      " :637",
      " :638",
      " :639",
      " :640",
      " :641",
      " :642",
      " :643",
      " :644",
      " :645",
      " :646",
      " :647",
      " :648",
      " :649",
      " :650",
      " :651",
      " :652",
      " :653",
      " :654",
      " :655",
      " :656",
      " :657",
      " :658",
      " :659",
      " :660",
      " :661",
      " :662",
      " :663",
      " :664",
      " :665",
      " :666",
      " :667",
      " :668",
      " :669",
      " :670",
      " :671",
      " :672",
      " :673",
      " :674",
      " :675",
      " :676",
      " :677",
      " :678",
      " :679",
      " :680",
      " :681",
      " :682",
      " :683",
      " :684",
      " :685",
      " :686",
      " :687",
      " :688",
      " :689",
      " :690",
      " :691",
      " :692",
      " :693",
      " :694",
      " :695",
      " :696",
      " :697",
      " :698",
      " :699",
      " :700",
      " :701",
      " :702",
      " :703",
      " :704",
      " :705"
    ],
    " :586": [
      " :498",
      " :499",
      " :500",
      " :501",
      " :502",
      " :503",
      " :504",
      " :505",
      " :506",
      " :507",
      " :508",
      " :509",
      " :510",
      " :511",
      " :512",
      " :513",
      " :514",
      " :515",
      " :516",
      " :517",
      " :518",
      " :519",
      " :520",
      " :521",
      " :522",
      " :523",
      " :524",
      " :525",
      " :526",
      " :527",
      " :528",
      " :529",
      " :530",
      " :531",
      " :532",
      " :533",
      " :534",
      " :535",
      " :536",
      " :537",
      " :538",
      " :539",
      " :540",
      " :541",
      " :542",
      " :543",
      " :544",
      " :545",
      " :546",
      " :547",
      " :548",
      " :549",
      " :550",
      " :551",
      " :552",
      " :553",
      " :554",
      " :555",
      " :556",
      " :557",
      " :558",
      " :559",
      " :560",
      " :561",
      " :562",
      " :563",
      " :564",
      " :565",
      " :566",
      " :567",
      " :568",
      " :569",
      " :570",
      " :571",
      " :572",
      " :573",
      " :574",
      " :575",
      " :576",
      " :577",
      " :578",
      " :579",
      " :580",
      " :581",
      " :582",
      " :583",
      " :584",
      " :585",
      " :587",
      " :588",
      " :589",
      " :590",
      " :591",
      " :592",
      " :593",
      " :594",
      " :595",
      " :596",
      " :597",
      " :598",
      " :599",
      " :600",
      " :601",
      " :602",
      " :603",
      " :604",
      " :605",
      " :606",
      " :607",
      " :608",
      " :609",
      " :610",
      " :611",
      " :612",
      " :613",
      " :614",
      " :615",
      " :616",
      " :617",
      " :618",
      " :619",
      " :620",
      " :621",
      " :622",
      " :623",
      " :624",
      " :625",
      " :626",
      " :627",
      " :628",
      " :629",
      " :630",
      " :631",
      " :632",
      " :633",
      " :634",
      " :635",
      " :636",
      " :637",
      " :638",
      " :639",
      " :640",
      " :641",
      " :642",
      " :643",
      " :644",
      " :645",
      " :646",
      " :647",
      " :648",
      " :649",
      " :650",
      " :651",
      " :652",
      " :653",
      " :654",
      " :655",
      " :656",
      " :657",
      " :658",
      " :659",
      " :660",
      " :661",
      " :662",
      " :663",
      " :664",
      " :665",
      " :666",
      " :667",
      " :668",
      " :669",
      " :670",
      " :671",
      " :672",
      " :673",
      " :674",
      " :675",
      " :676",
      " :677",
      " :678",
      " :679",
      " :680",
      " :681",
      " :682",
      " :683",
      " :684",
      " :685",
      " :686",
      " :687",
      " :688",
      " :689",
      " :690",
      " :691",
      " :692",
      " :693",
      " :694",
      " :695",
      " :696",
      " :697",
      " :698",
      " :699",
      " :700",
      " :701",
      " :702",
      " :703",
      " :704",
      " :705"
    ],
    " :587": [
      " :498",
      " :499",
      " :500",
      " :501",
      " :502",
      " :503",
      " :504",
      " :505",
      " :506",
      " :507",
      " :508",
      " :509",
      " :510",
      " :511",
      " :512",
      " :513",
      " :514",
      " :515",
      " :516",
      " :517",
      " :518",
      " :519",
      " :520",
      " :521",
      " :522",
      " :523",
      " :524",
      " :525",
      " :526",
      " :527",
      " :528",
      " :529",
      " :530",
      " :531",
      " :532",
      " :533",
      " :534",
      " :535",
      " :536",
      " :537",
      " :538",
      " :539",
      " :540",
      " :541",
      " :542",
      " :543",
      " :544",
      " :545",
      " :546",
      " :547",
      " :548",
      " :549",
      " :550",
      " :551",
      " :552",
      " :553",
      " :554",
      " :555",
      " :556",
      " :557",
      " :558",
      " :559",
      " :560",
      " :561",
      " :562",
      " :563",
      " :564",
      " :565",
      " :566",
      " :567",
      " :568",
      " :569",
      " :570",
      " :571",
      " :572",
      " :573",
      " :574",
      " :575",
      " :576",
      " :577",
      " :578",
      " :579",
      " :580",
      " :581",
      " :582",
      " :583",
      " :584",
      " :585",
      " :586",
      " :588",
      " :589",
      " :590",
      " :591",
      " :592",
      " :593",
      " :594",
      " :595",
      " :596",
      " :597",
      " :598",
      " :599",
      " :600",
      " :601",
      " :602",
      " :603",
      " :604",
      " :605",
      " :606",
      " :607",
      " :608",
      " :609",
      " :610",
      " :611",
      " :612",
      " :613",
      " :614",
      " :615",
      " :616",
      " :617",
      " :618",
      " :619",
      " :620",
      " :621",
      " :622",
      " :623",
      " :624",
      " :625",
      " :626",
      " :627",
      " :628",
      " :629",
      " :630",
      " :631",
      " :632",
      " :633",
      " :634",
      " :635",
      " :636",
      " :637",
      " :638",
      " :639",
      " :640",
      " :641",
      " :642",
      " :643",
      " :644",
      " :645",
      " :646",
      " :647",
      " :648",
      " :649",
      " :650",
      " :651",
      " :652",
      " :653",
      " :654",
      " :655",
      " :656",
      " :657",
      " :658",
      " :659",
      " :660",
      " :661",
      " :662",
      " :663",
      " :664",
      " :665",
      " :666",
      " :667",
      " :668",
      " :669",
      " :670",
      " :671",
      " :672",
      " :673",
      " :674",
      " :675",
      " :676",
      " :677",
      " :678",
      " :679",
      " :680",
      " :681",
      " :682",
      " :683",
      " :684",
      " :685",
      " :686",
      " :687",
      " :688",
      " :689",
      " :690",
      " :691",
      " :692",
      " :693",
      " :694",
      " :695",
      " :696",
      " :697",
      " :698",
      " :699",
      " :700",
      " :701",
      " :702",
      " :703",
      " :704",
      " :705"
    ],
    " :588": [
      " :498",
      " :499",
      " :500",
      " :501",
      " :502",
      " :503",
      " :504",
      " :505",
      " :506",
      " :507",
      " :508",
      " :509",
      " :510",
      " :511",
      " :512",
      " :513",
      " :514",
      " :515",
      " :516",
      " :517",
      " :518",
      " :519",
      " :520",
      " :521",
      " :522",
      " :523",
      " :524",
      " :525",
      " :526",
      " :527",
      " :528",
      " :529",
      " :530",
      " :531",
      " :532",
      " :533",
      " :534",
      " :535",
      " :536",
      " :537",
      " :538",
      " :539",
      " :540",
      " :541",
      " :542",
      " :543",
      " :544",
      " :545",
      " :546",
      " :547",
      " :548",
      " :549",
      " :550",
      " :551",
      " :552",
      " :553",
      " :554",
      " :555",
      " :556",
      " :557",
      " :558",
      " :559",
      " :560",
      " :561",
      " :562",
      " :563",
      " :564",
      " :565",
      " :566",
      " :567",
      " :568",
      " :569",
      " :570",
      " :571",
      " :572",
      " :573",
      " :574",
      " :575",
      " :576",
      " :577",
      " :578",
      " :579",
      " :580",
      " :581",
      " :582",
      " :583",
      " :584",
      " :585",
      " :586",
      " :587",
      " :589",
      " :590",
      " :591",
      " :592",
      " :593",
      " :594",
      " :595",
      " :596",
      " :597",
      " :598",
      " :599",
      " :600",
      " :601",
      " :602",
      " :603",
      " :604",
      " :605",
      " :606",
      " :607",
      " :608",
      " :609",
      " :610",
      " :611",
      " :612",
      " :613",
      " :614",
      " :615",
      " :616",
      " :617",
      " :618",
      " :619",
      " :620",
      " :621",
      " :622",
      " :623",
      " :624",
      " :625",
      " :626",
      " :627",
      " :628",
      " :629",
      " :630",
      " :631",
      " :632",
      " :633",
      " :634",
      " :635",
      " :636",
      " :637",
      " :638",
      " :639",
      " :640",
      " :641",
      " :642",
      " :643",
      " :644",
      " :645",
      " :646",
      " :647",
      " :648",
      " :649",
      " :650",
      " :651",
      " :652",
      " :653",
      " :654",
      " :655",
      " :656",
      " :657",
      " :658",
      " :659",
      " :660",
      " :661",
      " :662",
      " :663",
      " :664",
      " :665",
      " :666",
      " :667",
      " :668",
      " :669",
      " :670",
      " :671",
      " :672",
      " :673",
      " :674",
      " :675",
      " :676",
      " :677",
      " :678",
      " :679",
      " :680",
      " :681",
      " :682",
      " :683",
      " :684",
      " :685",
      " :686",
      " :687",
      " :688",
      " :689",
      " :690",
      " :691",
      " :692",
      " :693",
      " :694",
      " :695",
      " :696",
      " :697",
      " :698",
      " :699",
      " :700",
      " :701",
      " :702",
      " :703",
      " :704",
      " :705"
    ],
    " :589": [
      " :498",
      " :499",
      " :500",
      " :501",
      " :502",
      " :503",
      " :504",
      " :505",
      " :506",
      " :507",
      " :508",
      " :509",
      " :510",
      " :511",
      " :512",
      " :513",
      " :514",
      " :515",
      " :516",
      " :517",
      " :518",
      " :519",
      " :520",
      " :521",
      " :522",
      " :523",
      " :524",
      " :525",
      " :526",
      " :527",
      " :528",
      " :529",
      " :530",
      " :531",
      " :532",
      " :533",
      " :534",
      " :535",
      " :536",
      " :537",
      " :538",
      " :539",
      " :540",
      " :541",
      " :542",
      " :543",
      " :544",
      " :545",
      " :546",
      " :547",
      " :548",
      " :549",
      " :550",
      " :551",
      " :552",
      " :553",
      " :554",
      " :555",
      " :556",
      " :557",
      " :558",
      " :559",
      " :560",
      " :561",
      " :562",
      " :563",
      " :564",
      " :565",
      " :566",
      " :567",
      " :568",
      " :569",
      " :570",
      " :571",
      " :572",
      " :573",
      " :574",
      " :575",
      " :576",
      " :577",
      " :578",
      " :579",
      " :580",
      " :581",
      " :582",
      " :583",
      " :584",
      " :585",
      " :586",
      " :587",
      " :588",
      " :590",
      " :591",
      " :592",
      " :593",
      " :594",
      " :595",
      " :596",
      " :597",
      " :598",
      " :599",
      " :600",
      " :601",
      " :602",
      " :603",
      " :604",
      " :605",
      " :606",
      " :607",
      " :608",
      " :609",
      " :610",
      " :611",
      " :612",
      " :613",
      " :614",
      " :615",
      " :616",
      " :617",
      " :618",
      " :619",
      " :620",
      " :621",
      " :622",
      " :623",
      " :624",
      " :625",
      " :626",
      " :627",
      " :628",
      " :629",
      " :630",
      " :631",
      " :632",
      " :633",
      " :634",
      " :635",
      " :636",
      " :637",
      " :638",
      " :639",
      " :640",
      " :641",
      " :642",
      " :643",
      " :644",
      " :645",
      " :646",
      " :647",
      " :648",
      " :649",
      " :650",
      " :651",
      " :652",
      " :653",
      " :654",
      " :655",
      " :656",
      " :657",
      " :658",
      " :659",
      " :660",
      " :661",
      " :662",
      " :663",
      " :664",
      " :665",
      " :666",
      " :667",
      " :668",
      " :669",
      " :670",
      " :671",
      " :672",
      " :673",
      " :674",
      " :675",
      " :676",
      " :677",
      " :678",
      " :679",
      " :680",
      " :681",
      " :682",
      " :683",
      " :684",
      " :685",
      " :686",
      " :687",
      " :688",
      " :689",
      " :690",
      " :691",
      " :692",
      " :693",
      " :694",
      " :695",
      " :696",
      " :697",
      " :698",
      " :699",
      " :700",
      " :701",
      " :702",
      " :703",
      " :704",
      " :705"
    ],
    " :590": [
      " :498",
      " :499",
      " :500",
      " :501",
      " :502",
      " :503",
      " :504",
      " :505",
      " :506",
      " :507",
      " :508",
      " :509",
      " :510",
      " :511",
      " :512",
      " :513",
      " :514",
      " :515",
      " :516",
      " :517",
      " :518",
      " :519",
      " :520",
      " :521",
      " :522",
      " :523",
      " :524",
      " :525",
      " :526",
      " :527",
      " :528",
      " :529",
      " :530",
      " :531",
      " :532",
      " :533",
      " :534",
      " :535",
      " :536",
      " :537",
      " :538",
      " :539",
      " :540",
      " :541",
      " :542",
      " :543",
      " :544",
      " :545",
      " :546",
      " :547",
      " :548",
      " :549",
      " :550",
      " :551",
      " :552",
      " :553",
      " :554",
      " :555",
      " :556",
      " :557",
      " :558",
      " :559",
      " :560",
      " :561",
      " :562",
      " :563",
      " :564",
      " :565",
      " :566",
      " :567",
      " :568",
      " :569",
      " :570",
      " :571",
      " :572",
      " :573",
      " :574",
      " :575",
      " :576",
      " :577",
      " :578",
      " :579",
      " :580",
      " :581",
      " :582",
      " :583",
      " :584",
      " :585",
      " :586",
      " :587",
      " :588",
      " :589",
      " :591",
      " :592",
      " :593",
      " :594",
      " :595",
      " :596",
      " :597",
      " :598",
      " :599",
      " :600",
      " :601",
      " :602",
      " :603",
      " :604",
      " :605",
      " :606",
      " :607",
      " :608",
      " :609",
      " :610",
      " :611",
      " :612",
      " :613",
      " :614",
      " :615",
      " :616",
      " :617",
      " :618",
      " :619",
      " :620",
      " :621",
      " :622",
      " :623",
      " :624",
      " :625",
      " :626",
      " :627",
      " :628",
      " :629",
      " :630",
      " :631",
      " :632",
      " :633",
      " :634",
      " :635",
      " :636",
      " :637",
      " :638",
      " :639",
      " :640",
      " :641",
      " :642",
      " :643",
      " :644",
      " :645",
      " :646",
      " :647",
      " :648",
      " :649",
      " :650",
      " :651",
      " :652",
      " :653",
      " :654",
      " :655",
      " :656",
      " :657",
      " :658",
      " :659",
      " :660",
      " :661",
      " :662",
      " :663",
      " :664",
      " :665",
      " :666",
      " :667",
      " :668",
      " :669",
      " :670",
      " :671",
      " :672",
      " :673",
      " :674",
      " :675",
      " :676",
      " :677",
      " :678",
      " :679",
      " :680",
      " :681",
      " :682",
      " :683",
      " :684",
      " :685",
      " :686",
      " :687",
      " :688",
      " :689",
      " :690",
      " :691",
      " :692",
      " :693",
      " :694",
      " :695",
      " :696",
      " :697",
      " :698",
      " :699",
      " :700",
      " :701",
      " :702",
      " :703",
      " :704",
      " :705"
    ],
    " :591": [
      " :498",
      " :499",
      " :500",
      " :501",
      " :502",
      " :503",
      " :504",
      " :505",
      " :506",
      " :507",
      " :508",
      " :509",
      " :510",
      " :511",
      " :512",
      " :513",
      " :514",
      " :515",
      " :516",
      " :517",
      " :518",
      " :519",
      " :520",
      " :521",
      " :522",
      " :523",
      " :524",
      " :525",
      " :526",
      " :527",
      " :528",
      " :529",
      " :530",
      " :531",
      " :532",
      " :533",
      " :534",
      " :535",
      " :536",
      " :537",
      " :538",
      " :539",
      " :540",
      " :541",
      " :542",
      " :543",
      " :544",
      " :545",
      " :546",
      " :547",
      " :548",
      " :549",
      " :550",
      " :551",
      " :552",
      " :553",
      " :554",
      " :555",
      " :556",
      " :557",
      " :558",
      " :559",
      " :560",
      " :561",
      " :562",
      " :563",
      " :564",
      " :565",
      " :566",
      " :567",
      " :568",
      " :569",
      " :570",
      " :571",
      " :572",
      " :573",
      " :574",
      " :575",
      " :576",
      " :577",
      " :578",
      " :579",
      " :580",
      " :581",
      " :582",
      " :583",
      " :584",
      " :585",
      " :586",
      " :587",
      " :588",
      " :589",
      " :590",
      " :592",
      " :593",
      " :594",
      " :595",
      " :596",
      " :597",
      " :598",
      " :599",
      " :600",
      " :601",
      " :602",
      " :603",
      " :604",
      " :605",
      " :606",
      " :607",
      " :608",
      " :609",
      " :610",
      " :611",
      " :612",
      " :613",
      " :614",
      " :615",
      " :616",
      " :617",
      " :618",
      " :619",
      " :620",
      " :621",
      " :622",
      " :623",
      " :624",
      " :625",
      " :626",
      " :627",
      " :628",
      " :629",
      " :630",
      " :631",
      " :632",
      " :633",
      " :634",
      " :635",
      " :636",
      " :637",
      " :638",
      " :639",
      " :640",
      " :641",
      " :642",
      " :643",
      " :644",
      " :645",
      " :646",
      " :647",
      " :648",
      " :649",
      " :650",
      " :651",
      " :652",
      " :653",
      " :654",
      " :655",
      " :656",
      " :657",
      " :658",
      " :659",
      " :660",
      " :661",
      " :662",
      " :663",
      " :664",
      " :665",
      " :666",
      " :667",
      " :668",
      " :669",
      " :670",
      " :671",
      " :672",
      " :673",
      " :674",
      " :675",
      " :676",
      " :677",
      " :678",
      " :679",
      " :680",
      " :681",
      " :682",
      " :683",
      " :684",
      " :685",
      " :686",
      " :687",
      " :688",
      " :689",
      " :690",
      " :691",
      " :692",
      " :693",
      " :694",
      " :695",
      " :696",
      " :697",
      " :698",
      " :699",
      " :700",
      " :701",
      " :702",
      " :703",
      " :704",
      " :705"
    ],
    " :592": [
      " :498",
      " :499",
      " :500",
      " :501",
      " :502",
      " :503",
      " :504",
      " :505",
      " :506",
      " :507",
      " :508",
      " :509",
      " :510",
      " :511",
      " :512",
      " :513",
      " :514",
      " :515",
      " :516",
      " :517",
      " :518",
      " :519",
      " :520",
      " :521",
      " :522",
      " :523",
      " :524",
      " :525",
      " :526",
      " :527",
      " :528",
      " :529",
      " :530",
      " :531",
      " :532",
      " :533",
      " :534",
      " :535",
      " :536",
      " :537",
      " :538",
      " :539",
      " :540",
      " :541",
      " :542",
      " :543",
      " :544",
      " :545",
      " :546",
      " :547",
      " :548",
      " :549",
      " :550",
      " :551",
      " :552",
      " :553",
      " :554",
      " :555",
      " :556",
      " :557",
      " :558",
      " :559",
      " :560",
      " :561",
      " :562",
      " :563",
      " :564",
      " :565",
      " :566",
      " :567",
      " :568",
      " :569",
      " :570",
      " :571",
      " :572",
      " :573",
      " :574",
      " :575",
      " :576",
      " :577",
      " :578",
      " :579",
      " :580",
      " :581",
      " :582",
      " :583",
      " :584",
      " :585",
      " :586",
      " :587",
      " :588",
      " :589",
      " :590",
      " :591",
      " :593",
      " :594",
      " :595",
      " :596",
      " :597",
      " :598",
      " :599",
      " :600",
      " :601",
      " :602",
      " :603",
      " :604",
      " :605",
      " :606",
      " :607",
      " :608",
      " :609",
      " :610",
      " :611",
      " :612",
      " :613",
      " :614",
      " :615",
      " :616",
      " :617",
      " :618",
      " :619",
      " :620",
      " :621",
      " :622",
      " :623",
      " :624",
      " :625",
      " :626",
      " :627",
      " :628",
      " :629",
      " :630",
      " :631",
      " :632",
      " :633",
      " :634",
      " :635",
      " :636",
      " :637",
      " :638",
      " :639",
      " :640",
      " :641",
      " :642",
      " :643",
      " :644",
      " :645",
      " :646",
      " :647",
      " :648",
      " :649",
      " :650",
      " :651",
      " :652",
      " :653",
      " :654",
      " :655",
      " :656",
      " :657",
      " :658",
      " :659",
      " :660",
      " :661",
      " :662",
      " :663",
      " :664",
      " :665",
      " :666",
      " :667",
      " :668",
      " :669",
      " :670",
      " :671",
      " :672",
      " :673",
      " :674",
      " :675",
      " :676",
      " :677",
      " :678",
      " :679",
      " :680",
      " :681",
      " :682",
      " :683",
      " :684",
      " :685",
      " :686",
      " :687",
      " :688",
      " :689",
      " :690",
      " :691",
      " :692",
      " :693",
      " :694",
      " :695",
      " :696",
      " :697",
      " :698",
      " :699",
      " :700",
      " :701",
      " :702",
      " :703",
      " :704",
      " :705"
    ],
    " :593": [
      " :498",
      " :499",
      " :500",
      " :501",
      " :502",
      " :503",
      " :504",
      " :505",
      " :506",
      " :507",
      " :508",
      " :509",
      " :510",
      " :511",
      " :512",
      " :513",
      " :514",
      " :515",
      " :516",
      " :517",
      " :518",
      " :519",
      " :520",
      " :521",
      " :522",
      " :523",
      " :524",
      " :525",
      " :526",
      " :527",
      " :528",
      " :529",
      " :530",
      " :531",
      " :532",
      " :533",
      " :534",
      " :535",
      " :536",
      " :537",
      " :538",
      " :539",
      " :540",
      " :541",
      " :542",
      " :543",
      " :544",
      " :545",
      " :546",
      " :547",
      " :548",
      " :549",
      " :550",
      " :551",
      " :552",
      " :553",
      " :554",
      " :555",
      " :556",
      " :557",
      " :558",
      " :559",
      " :560",
      " :561",
      " :562",
      " :563",
      " :564",
      " :565",
      " :566",
      " :567",
      " :568",
      " :569",
      " :570",
      " :571",
      " :572",
      " :573",
      " :574",
      " :575",
      " :576",
      " :577",
      " :578",
      " :579",
      " :580",
      " :581",
      " :582",
      " :583",
      " :584",
      " :585",
      " :586",
      " :587",
      " :588",
      " :589",
      " :590",
      " :591",
      " :592",
      " :594",
      " :595",
      " :596",
      " :597",
      " :598",
      " :599",
      " :600",
      " :601",
      " :602",
      " :603",
      " :604",
      " :605",
      " :606",
      " :607",
      " :608",
      " :609",
      " :610",
      " :611",
      " :612",
      " :613",
      " :614",
      " :615",
      " :616",
      " :617",
      " :618",
      " :619",
      " :620",
      " :621",
      " :622",
      " :623",
      " :624",
      " :625",
      " :626",
      " :627",
      " :628",
      " :629",
      " :630",
      " :631",
      " :632",
      " :633",
      " :634",
      " :635",
      " :636",
      " :637",
      " :638",
      " :639",
      " :640",
      " :641",
      " :642",
      " :643",
      " :644",
      " :645",
      " :646",
      " :647",
      " :648",
      " :649",
      " :650",
      " :651",
      " :652",
      " :653",
      " :654",
      " :655",
      " :656",
      " :657",
      " :658",
      " :659",
      " :660",
      " :661",
      " :662",
      " :663",
      " :664",
      " :665",
      " :666",
      " :667",
      " :668",
      " :669",
      " :670",
      " :671",
      " :672",
      " :673",
      " :674",
      " :675",
      " :676",
      " :677",
      " :678",
      " :679",
      " :680",
      " :681",
      " :682",
      " :683",
      " :684",
      " :685",
      " :686",
      " :687",
      " :688",
      " :689",
      " :690",
      " :691",
      " :692",
      " :693",
      " :694",
      " :695",
      " :696",
      " :697",
      " :698",
      " :699",
      " :700",
      " :701",
      " :702",
      " :703",
      " :704",
      " :705"
    ],
    " :594": [
      " :498",
      " :499",
      " :500",
      " :501",
      " :502",
      " :503",
      " :504",
      " :505",
      " :506",
      " :507",
      " :508",
      " :509",
      " :510",
      " :511",
      " :512",
      " :513",
      " :514",
      " :515",
      " :516",
      " :517",
      " :518",
      " :519",
      " :520",
      " :521",
      " :522",
      " :523",
      " :524",
      " :525",
      " :526",
      " :527",
      " :528",
      " :529",
      " :530",
      " :531",
      " :532",
      " :533",
      " :534",
      " :535",
      " :536",
      " :537",
      " :538",
      " :539",
      " :540",
      " :541",
      " :542",
      " :543",
      " :544",
      " :545",
      " :546",
      " :547",
      " :548",
      " :549",
      " :550",
      " :551",
      " :552",
      " :553",
      " :554",
      " :555",
      " :556",
      " :557",
      " :558",
      " :559",
      " :560",
      " :561",
      " :562",
      " :563",
      " :564",
      " :565",
      " :566",
      " :567",
      " :568",
      " :569",
      " :570",
      " :571",
      " :572",
      " :573",
      " :574",
      " :575",
      " :576",
      " :577",
      " :578",
      " :579",
      " :580",
      " :581",
      " :582",
      " :583",
      " :584",
      " :585",
      " :586",
      " :587",
      " :588",
      " :589",
      " :590",
      " :591",
      " :592",
      " :593",
      " :595",
      " :596",
      " :597",
      " :598",
      " :599",
      " :600",
      " :601",
      " :602",
      " :603",
      " :604",
      " :605",
      " :606",
      " :607",
      " :608",
      " :609",
      " :610",
      " :611",
      " :612",
      " :613",
      " :614",
      " :615",
      " :616",
      " :617",
      " :618",
      " :619",
      " :620",
      " :621",
      " :622",
      " :623",
      " :624",
      " :625",
      " :626",
      " :627",
      " :628",
      " :629",
      " :630",
      " :631",
      " :632",
      " :633",
      " :634",
      " :635",
      " :636",
      " :637",
      " :638",
      " :639",
      " :640",
      " :641",
      " :642",
      " :643",
      " :644",
      " :645",
      " :646",
      " :647",
      " :648",
      " :649",
      " :650",
      " :651",
      " :652",
      " :653",
      " :654",
      " :655",
      " :656",
      " :657",
      " :658",
      " :659",
      " :660",
      " :661",
      " :662",
      " :663",
      " :664",
      " :665",
      " :666",
      " :667",
      " :668",
      " :669",
      " :670",
      " :671",
      " :672",
      " :673",
      " :674",
      " :675",
      " :676",
      " :677",
      " :678",
      " :679",
      " :680",
      " :681",
      " :682",
      " :683",
      " :684",
      " :685",
      " :686",
      " :687",
      " :688",
      " :689",
      " :690",
      " :691",
      " :692",
      " :693",
      " :694",
      " :695",
      " :696",
      " :697",
      " :698",
      " :699",
      " :700",
      " :701",
      " :702",
      " :703",
      " :704",
      " :705"
    ],
    " :595": [
      " :498",
      " :499",
      " :500",
      " :501",
      " :502",
      " :503",
      " :504",
      " :505",
      " :506",
      " :507",
      " :508",
      " :509",
      " :510",
      " :511",
      " :512",
      " :513",
      " :514",
      " :515",
      " :516",
      " :517",
      " :518",
      " :519",
      " :520",
      " :521",
      " :522",
      " :523",
      " :524",
      " :525",
      " :526",
      " :527",
      " :528",
      " :529",
      " :530",
      " :531",
      " :532",
      " :533",
      " :534",
      " :535",
      " :536",
      " :537",
      " :538",
      " :539",
      " :540",
      " :541",
      " :542",
      " :543",
      " :544",
      " :545",
      " :546",
      " :547",
      " :548",
      " :549",
      " :550",
      " :551",
      " :552",
      " :553",
      " :554",
      " :555",
      " :556",
      " :557",
      " :558",
      " :559",
      " :560",
      " :561",
      " :562",
      " :563",
      " :564",
      " :565",
      " :566",
      " :567",
      " :568",
      " :569",
      " :570",
      " :571",
      " :572",
      " :573",
      " :574",
      " :575",
      " :576",
      " :577",
      " :578",
      " :579",
      " :580",
      " :581",
      " :582",
      " :583",
      " :584",
      " :585",
      " :586",
      " :587",
      " :588",
      " :589",
      " :590",
      " :591",
      " :592",
      " :593",
      " :594",
      " :596",
      " :597",
      " :598",
      " :599",
      " :600",
      " :601",
      " :602",
      " :603",
      " :604",
      " :605",
      " :606",
      " :607",
      " :608",
      " :609",
      " :610",
      " :611",
      " :612",
      " :613",
      " :614",
      " :615",
      " :616",
      " :617",
      " :618",
      " :619",
      " :620",
      " :621",
      " :622",
      " :623",
      " :624",
      " :625",
      " :626",
      " :627",
      " :628",
      " :629",
      " :630",
      " :631",
      " :632",
      " :633",
      " :634",
      " :635",
      " :636",
      " :637",
      " :638",
      " :639",
      " :640",
      " :641",
      " :642",
      " :643",
      " :644",
      " :645",
      " :646",
      " :647",
      " :648",
      " :649",
      " :650",
      " :651",
      " :652",
      " :653",
      " :654",
      " :655",
      " :656",
      " :657",
      " :658",
      " :659",
      " :660",
      " :661",
      " :662",
      " :663",
      " :664",
      " :665",
      " :666",
      " :667",
      " :668",
      " :669",
      " :670",
      " :671",
      " :672",
      " :673",
      " :674",
      " :675",
      " :676",
      " :677",
      " :678",
      " :679",
      " :680",
      " :681",
      " :682",
      " :683",
      " :684",
      " :685",
      " :686",
      " :687",
      " :688",
      " :689",
      " :690",
      " :691",
      " :692",
      " :693",
      " :694",
      " :695",
      " :696",
      " :697",
      " :698",
      " :699",
      " :700",
      " :701",
      " :702",
      " :703",
      " :704",
      " :705"
    ],
    " :596": [
      " :498",
      " :499",
      " :500",
      " :501",
      " :502",
      " :503",
      " :504",
      " :505",
      " :506",
      " :507",
      " :508",
      " :509",
      " :510",
      " :511",
      " :512",
      " :513",
      " :514",
      " :515",
      " :516",
      " :517",
      " :518",
      " :519",
      " :520",
      " :521",
      " :522",
      " :523",
      " :524",
      " :525",
      " :526",
      " :527",
      " :528",
      " :529",
      " :530",
      " :531",
      " :532",
      " :533",
      " :534",
      " :535",
      " :536",
      " :537",
      " :538",
      " :539",
      " :540",
      " :541",
      " :542",
      " :543",
      " :544",
      " :545",
      " :546",
      " :547",
      " :548",
      " :549",
      " :550",
      " :551",
      " :552",
      " :553",
      " :554",
      " :555",
      " :556",
      " :557",
      " :558",
      " :559",
      " :560",
      " :561",
      " :562",
      " :563",
      " :564",
      " :565",
      " :566",
      " :567",
      " :568",
      " :569",
      " :570",
      " :571",
      " :572",
      " :573",
      " :574",
      " :575",
      " :576",
      " :577",
      " :578",
      " :579",
      " :580",
      " :581",
      " :582",
      " :583",
      " :584",
      " :585",
      " :586",
      " :587",
      " :588",
      " :589",
      " :590",
      " :591",
      " :592",
      " :593",
      " :594",
      " :595",
      " :597",
      " :598",
      " :599",
      " :600",
      " :601",
      " :602",
      " :603",
      " :604",
      " :605",
      " :606",
      " :607",
      " :608",
      " :609",
      " :610",
      " :611",
      " :612",
      " :613",
      " :614",
      " :615",
      " :616",
      " :617",
      " :618",
      " :619",
      " :620",
      " :621",
      " :622",
      " :623",
      " :624",
      " :625",
      " :626",
      " :627",
      " :628",
      " :629",
      " :630",
      " :631",
      " :632",
      " :633",
      " :634",
      " :635",
      " :636",
      " :637",
      " :638",
      " :639",
      " :640",
      " :641",
      " :642",
      " :643",
      " :644",
      " :645",
      " :646",
      " :647",
      " :648",
      " :649",
      " :650",
      " :651",
      " :652",
      " :653",
      " :654",
      " :655",
      " :656",
      " :657",
      " :658",
      " :659",
      " :660",
      " :661",
      " :662",
      " :663",
      " :664",
      " :665",
      " :666",
      " :667",
      " :668",
      " :669",
      " :670",
      " :671",
      " :672",
      " :673",
      " :674",
      " :675",
      " :676",
      " :677",
      " :678",
      " :679",
      " :680",
      " :681",
      " :682",
      " :683",
      " :684",
      " :685",
      " :686",
      " :687",
      " :688",
      " :689",
      " :690",
      " :691",
      " :692",
      " :693",
      " :694",
      " :695",
      " :696",
      " :697",
      " :698",
      " :699",
      " :700",
      " :701",
      " :702",
      " :703",
      " :704",
      " :705"
    ],
    " :597": [
      " :498",
      " :499",
      " :500",
      " :501",
      " :502",
      " :503",
      " :504",
      " :505",
      " :506",
      " :507",
      " :508",
      " :509",
      " :510",
      " :511",
      " :512",
      " :513",
      " :514",
      " :515",
      " :516",
      " :517",
      " :518",
      " :519",
      " :520",
      " :521",
      " :522",
      " :523",
      " :524",
      " :525",
      " :526",
      " :527",
      " :528",
      " :529",
      " :530",
      " :531",
      " :532",
      " :533",
      " :534",
      " :535",
      " :536",
      " :537",
      " :538",
      " :539",
      " :540",
      " :541",
      " :542",
      " :543",
      " :544",
      " :545",
      " :546",
      " :547",
      " :548",
      " :549",
      " :550",
      " :551",
      " :552",
      " :553",
      " :554",
      " :555",
      " :556",
      " :557",
      " :558",
      " :559",
      " :560",
      " :561",
      " :562",
      " :563",
      " :564",
      " :565",
      " :566",
      " :567",
      " :568",
      " :569",
      " :570",
      " :571",
      " :572",
      " :573",
      " :574",
      " :575",
      " :576",
      " :577",
      " :578",
      " :579",
      " :580",
      " :581",
      " :582",
      " :583",
      " :584",
      " :585",
      " :586",
      " :587",
      " :588",
      " :589",
      " :590",
      " :591",
      " :592",
      " :593",
      " :594",
      " :595",
      " :596",
      " :598",
      " :599",
      " :600",
      " :601",
      " :602",
      " :603",
      " :604",
      " :605",
      " :606",
      " :607",
      " :608",
      " :609",
      " :610",
      " :611",
      " :612",
      " :613",
      " :614",
      " :615",
      " :616",
      " :617",
      " :618",
      " :619",
      " :620",
      " :621",
      " :622",
      " :623",
      " :624",
      " :625",
      " :626",
      " :627",
      " :628",
      " :629",
      " :630",
      " :631",
      " :632",
      " :633",
      " :634",
      " :635",
      " :636",
      " :637",
      " :638",
      " :639",
      " :640",
      " :641",
      " :642",
      " :643",
      " :644",
      " :645",
      " :646",
      " :647",
      " :648",
      " :649",
      " :650",
      " :651",
      " :652",
      " :653",
      " :654",
      " :655",
      " :656",
      " :657",
      " :658",
      " :659",
      " :660",
      " :661",
      " :662",
      " :663",
      " :664",
      " :665",
      " :666",
      " :667",
      " :668",
      " :669",
      " :670",
      " :671",
      " :672",
      " :673",
      " :674",
      " :675",
      " :676",
      " :677",
      " :678",
      " :679",
      " :680",
      " :681",
      " :682",
      " :683",
      " :684",
      " :685",
      " :686",
      " :687",
      " :688",
      " :689",
      " :690",
      " :691",
      " :692",
      " :693",
      " :694",
      " :695",
      " :696",
      " :697",
      " :698",
      " :699",
      " :700",
      " :701",
      " :702",
      " :703",
      " :704",
      " :705"
    ],
    " :598": [
      " :498",
      " :499",
      " :500",
      " :501",
      " :502",
      " :503",
      " :504",
      " :505",
      " :506",
      " :507",
      " :508",
      " :509",
      " :510",
      " :511",
      " :512",
      " :513",
      " :514",
      " :515",
      " :516",
      " :517",
      " :518",
      " :519",
      " :520",
      " :521",
      " :522",
      " :523",
      " :524",
      " :525",
      " :526",
      " :527",
      " :528",
      " :529",
      " :530",
      " :531",
      " :532",
      " :533",
      " :534",
      " :535",
      " :536",
      " :537",
      " :538",
      " :539",
      " :540",
      " :541",
      " :542",
      " :543",
      " :544",
      " :545",
      " :546",
      " :547",
      " :548",
      " :549",
      " :550",
      " :551",
      " :552",
      " :553",
      " :554",
      " :555",
      " :556",
      " :557",
      " :558",
      " :559",
      " :560",
      " :561",
      " :562",
      " :563",
      " :564",
      " :565",
      " :566",
      " :567",
      " :568",
      " :569",
      " :570",
      " :571",
      " :572",
      " :573",
      " :574",
      " :575",
      " :576",
      " :577",
      " :578",
      " :579",
      " :580",
      " :581",
      " :582",
      " :583",
      " :584",
      " :585",
      " :586",
      " :587",
      " :588",
      " :589",
      " :590",
      " :591",
      " :592",
      " :593",
      " :594",
      " :595",
      " :596",
      " :597",
      " :599",
      " :600",
      " :601",
      " :602",
      " :603",
      " :604",
      " :605",
      " :606",
      " :607",
      " :608",
      " :609",
      " :610",
      " :611",
      " :612",
      " :613",
      " :614",
      " :615",
      " :616",
      " :617",
      " :618",
      " :619",
      " :620",
      " :621",
      " :622",
      " :623",
      " :624",
      " :625",
      " :626",
      " :627",
      " :628",
      " :629",
      " :630",
      " :631",
      " :632",
      " :633",
      " :634",
      " :635",
      " :636",
      " :637",
      " :638",
      " :639",
      " :640",
      " :641",
      " :642",
      " :643",
      " :644",
      " :645",
      " :646",
      " :647",
      " :648",
      " :649",
      " :650",
      " :651",
      " :652",
      " :653",
      " :654",
      " :655",
      " :656",
      " :657",
      " :658",
      " :659",
      " :660",
      " :661",
      " :662",
      " :663",
      " :664",
      " :665",
      " :666",
      " :667",
      " :668",
      " :669",
      " :670",
      " :671",
      " :672",
      " :673",
      " :674",
      " :675",
      " :676",
      " :677",
      " :678",
      " :679",
      " :680",
      " :681",
      " :682",
      " :683",
      " :684",
      " :685",
      " :686",
      " :687",
      " :688",
      " :689",
      " :690",
      " :691",
      " :692",
      " :693",
      " :694",
      " :695",
      " :696",
      " :697",
      " :698",
      " :699",
      " :700",
      " :701",
      " :702",
      " :703",
      " :704",
      " :705"
    ],
    " :599": [
      " :498",
      " :499",
      " :500",
      " :501",
      " :502",
      " :503",
      " :504",
      " :505",
      " :506",
      " :507",
      " :508",
      " :509",
      " :510",
      " :511",
      " :512",
      " :513",
      " :514",
      " :515",
      " :516",
      " :517",
      " :518",
      " :519",
      " :520",
      " :521",
      " :522",
      " :523",
      " :524",
      " :525",
      " :526",
      " :527",
      " :528",
      " :529",
      " :530",
      " :531",
      " :532",
      " :533",
      " :534",
      " :535",
      " :536",
      " :537",
      " :538",
      " :539",
      " :540",
      " :541",
      " :542",
      " :543",
      " :544",
      " :545",
      " :546",
      " :547",
      " :548",
      " :549",
      " :550",
      " :551",
      " :552",
      " :553",
      " :554",
      " :555",
      " :556",
      " :557",
      " :558",
      " :559",
      " :560",
      " :561",
      " :562",
      " :563",
      " :564",
      " :565",
      " :566",
      " :567",
      " :568",
      " :569",
      " :570",
      " :571",
      " :572",
      " :573",
      " :574",
      " :575",
      " :576",
      " :577",
      " :578",
      " :579",
      " :580",
      " :581",
      " :582",
      " :583",
      " :584",
      " :585",
      " :586",
      " :587",
      " :588",
      " :589",
      " :590",
      " :591",
      " :592",
      " :593",
      " :594",
      " :595",
      " :596",
      " :597",
      " :598",
      " :600",
      " :601",
      " :602",
      " :603",
      " :604",
      " :605",
      " :606",
      " :607",
      " :608",
      " :609",
      " :610",
      " :611",
      " :612",
      " :613",
      " :614",
      " :615",
      " :616",
      " :617",
      " :618",
      " :619",
      " :620",
      " :621",
      " :622",
      " :623",
      " :624",
      " :625",
      " :626",
      " :627",
      " :628",
      " :629",
      " :630",
      " :631",
      " :632",
      " :633",
      " :634",
      " :635",
      " :636",
      " :637",
      " :638",
      " :639",
      " :640",
      " :641",
      " :642",
      " :643",
      " :644",
      " :645",
      " :646",
      " :647",
      " :648",
      " :649",
      " :650",
      " :651",
      " :652",
      " :653",
      " :654",
      " :655",
      " :656",
      " :657",
      " :658",
      " :659",
      " :660",
      " :661",
      " :662",
      " :663",
      " :664",
      " :665",
      " :666",
      " :667",
      " :668",
      " :669",
      " :670",
      " :671",
      " :672",
      " :673",
      " :674",
      " :675",
      " :676",
      " :677",
      " :678",
      " :679",
      " :680",
      " :681",
      " :682",
      " :683",
      " :684",
      " :685",
      " :686",
      " :687",
      " :688",
      " :689",
      " :690",
      " :691",
      " :692",
      " :693",
      " :694",
      " :695",
      " :696",
      " :697",
      " :698",
      " :699",
      " :700",
      " :701",
      " :702",
      " :703",
      " :704",
      " :705"
    ],
    " :600": [
      " :498",
      " :499",
      " :500",
      " :501",
      " :502",
      " :503",
      " :504",
      " :505",
      " :506",
      " :507",
      " :508",
      " :509",
      " :510",
      " :511",
      " :512",
      " :513",
      " :514",
      " :515",
      " :516",
      " :517",
      " :518",
      " :519",
      " :520",
      " :521",
      " :522",
      " :523",
      " :524",
      " :525",
      " :526",
      " :527",
      " :528",
      " :529",
      " :530",
      " :531",
      " :532",
      " :533",
      " :534",
      " :535",
      " :536",
      " :537",
      " :538",
      " :539",
      " :540",
      " :541",
      " :542",
      " :543",
      " :544",
      " :545",
      " :546",
      " :547",
      " :548",
      " :549",
      " :550",
      " :551",
      " :552",
      " :553",
      " :554",
      " :555",
      " :556",
      " :557",
      " :558",
      " :559",
      " :560",
      " :561",
      " :562",
      " :563",
      " :564",
      " :565",
      " :566",
      " :567",
      " :568",
      " :569",
      " :570",
      " :571",
      " :572",
      " :573",
      " :574",
      " :575",
      " :576",
      " :577",
      " :578",
      " :579",
      " :580",
      " :581",
      " :582",
      " :583",
      " :584",
      " :585",
      " :586",
      " :587",
      " :588",
      " :589",
      " :590",
      " :591",
      " :592",
      " :593",
      " :594",
      " :595",
      " :596",
      " :597",
      " :598",
      " :599",
      " :601",
      " :602",
      " :603",
      " :604",
      " :605",
      " :606",
      " :607",
      " :608",
      " :609",
      " :610",
      " :611",
      " :612",
      " :613",
      " :614",
      " :615",
      " :616",
      " :617",
      " :618",
      " :619",
      " :620",
      " :621",
      " :622",
      " :623",
      " :624",
      " :625",
      " :626",
      " :627",
      " :628",
      " :629",
      " :630",
      " :631",
      " :632",
      " :633",
      " :634",
      " :635",
      " :636",
      " :637",
      " :638",
      " :639",
      " :640",
      " :641",
      " :642",
      " :643",
      " :644",
      " :645",
      " :646",
      " :647",
      " :648",
      " :649",
      " :650",
      " :651",
      " :652",
      " :653",
      " :654",
      " :655",
      " :656",
      " :657",
      " :658",
      " :659",
      " :660",
      " :661",
      " :662",
      " :663",
      " :664",
      " :665",
      " :666",
      " :667",
      " :668",
      " :669",
      " :670",
      " :671",
      " :672",
      " :673",
      " :674",
      " :675",
      " :676",
      " :677",
      " :678",
      " :679",
      " :680",
      " :681",
      " :682",
      " :683",
      " :684",
      " :685",
      " :686",
      " :687",
      " :688",
      " :689",
      " :690",
      " :691",
      " :692",
      " :693",
      " :694",
      " :695",
      " :696",
      " :697",
      " :698",
      " :699",
      " :700",
      " :701",
      " :702",
      " :703",
      " :704",
      " :705"
    ],
    " :601": [
      " :498",
      " :499",
      " :500",
      " :501",
      " :502",
      " :503",
      " :504",
      " :505",
      " :506",
      " :507",
      " :508",
      " :509",
      " :510",
      " :511",
      " :512",
      " :513",
      " :514",
      " :515",
      " :516",
      " :517",
      " :518",
      " :519",
      " :520",
      " :521",
      " :522",
      " :523",
      " :524",
      " :525",
      " :526",
      " :527",
      " :528",
      " :529",
      " :530",
      " :531",
      " :532",
      " :533",
      " :534",
      " :535",
      " :536",
      " :537",
      " :538",
      " :539",
      " :540",
      " :541",
      " :542",
      " :543",
      " :544",
      " :545",
      " :546",
      " :547",
      " :548",
      " :549",
      " :550",
      " :551",
      " :552",
      " :553",
      " :554",
      " :555",
      " :556",
      " :557",
      " :558",
      " :559",
      " :560",
      " :561",
      " :562",
      " :563",
      " :564",
      " :565",
      " :566",
      " :567",
      " :568",
      " :569",
      " :570",
      " :571",
      " :572",
      " :573",
      " :574",
      " :575",
      " :576",
      " :577",
      " :578",
      " :579",
      " :580",
      " :581",
      " :582",
      " :583",
      " :584",
      " :585",
      " :586",
      " :587",
      " :588",
      " :589",
      " :590",
      " :591",
      " :592",
      " :593",
      " :594",
      " :595",
      " :596",
      " :597",
      " :598",
      " :599",
      " :600",
      " :602",
      " :603",
      " :604",
      " :605",
      " :606",
      " :607",
      " :608",
      " :609",
      " :610",
      " :611",
      " :612",
      " :613",
      " :614",
      " :615",
      " :616",
      " :617",
      " :618",
      " :619",
      " :620",
      " :621",
      " :622",
      " :623",
      " :624",
      " :625",
      " :626",
      " :627",
      " :628",
      " :629",
      " :630",
      " :631",
      " :632",
      " :633",
      " :634",
      " :635",
      " :636",
      " :637",
      " :638",
      " :639",
      " :640",
      " :641",
      " :642",
      " :643",
      " :644",
      " :645",
      " :646",
      " :647",
      " :648",
      " :649",
      " :650",
      " :651",
      " :652",
      " :653",
      " :654",
      " :655",
      " :656",
      " :657",
      " :658",
      " :659",
      " :660",
      " :661",
      " :662",
      " :663",
      " :664",
      " :665",
      " :666",
      " :667",
      " :668",
      " :669",
      " :670",
      " :671",
      " :672",
      " :673",
      " :674",
      " :675",
      " :676",
      " :677",
      " :678",
      " :679",
      " :680",
      " :681",
      " :682",
      " :683",
      " :684",
      " :685",
      " :686",
      " :687",
      " :688",
      " :689",
      " :690",
      " :691",
      " :692",
      " :693",
      " :694",
      " :695",
      " :696",
      " :697",
      " :698",
      " :699",
      " :700",
      " :701",
      " :702",
      " :703",
      " :704",
      " :705"
    ],
    " :602": [
      " :498",
      " :499",
      " :500",
      " :501",
      " :502",
      " :503",
      " :504",
      " :505",
      " :506",
      " :507",
      " :508",
      " :509",
      " :510",
      " :511",
      " :512",
      " :513",
      " :514",
      " :515",
      " :516",
      " :517",
      " :518",
      " :519",
      " :520",
      " :521",
      " :522",
      " :523",
      " :524",
      " :525",
      " :526",
      " :527",
      " :528",
      " :529",
      " :530",
      " :531",
      " :532",
      " :533",
      " :534",
      " :535",
      " :536",
      " :537",
      " :538",
      " :539",
      " :540",
      " :541",
      " :542",
      " :543",
      " :544",
      " :545",
      " :546",
      " :547",
      " :548",
      " :549",
      " :550",
      " :551",
      " :552",
      " :553",
      " :554",
      " :555",
      " :556",
      " :557",
      " :558",
      " :559",
      " :560",
      " :561",
      " :562",
      " :563",
      " :564",
      " :565",
      " :566",
      " :567",
      " :568",
      " :569",
      " :570",
      " :571",
      " :572",
      " :573",
      " :574",
      " :575",
      " :576",
      " :577",
      " :578",
      " :579",
      " :580",
      " :581",
      " :582",
      " :583",
      " :584",
      " :585",
      " :586",
      " :587",
      " :588",
      " :589",
      " :590",
      " :591",
      " :592",
      " :593",
      " :594",
      " :595",
      " :596",
      " :597",
      " :598",
      " :599",
      " :600",
      " :601",
      " :603",
      " :604",
      " :605",
      " :606",
      " :607",
      " :608",
      " :609",
      " :610",
      " :611",
      " :612",
      " :613",
      " :614",
      " :615",
      " :616",
      " :617",
      " :618",
      " :619",
      " :620",
      " :621",
      " :622",
      " :623",
      " :624",
      " :625",
      " :626",
      " :627",
      " :628",
      " :629",
      " :630",
      " :631",
      " :632",
      " :633",
      " :634",
      " :635",
      " :636",
      " :637",
      " :638",
      " :639",
      " :640",
      " :641",
      " :642",
      " :643",
      " :644",
      " :645",
      " :646",
      " :647",
      " :648",
      " :649",
      " :650",
      " :651",
      " :652",
      " :653",
      " :654",
      " :655",
      " :656",
      " :657",
      " :658",
      " :659",
      " :660",
      " :661",
      " :662",
      " :663",
      " :664",
      " :665",
      " :666",
      " :667",
      " :668",
      " :669",
      " :670",
      " :671",
      " :672",
      " :673",
      " :674",
      " :675",
      " :676",
      " :677",
      " :678",
      " :679",
      " :680",
      " :681",
      " :682",
      " :683",
      " :684",
      " :685",
      " :686",
      " :687",
      " :688",
      " :689",
      " :690",
      " :691",
      " :692",
      " :693",
      " :694",
      " :695",
      " :696",
      " :697",
      " :698",
      " :699",
      " :700",
      " :701",
      " :702",
      " :703",
      " :704",
      " :705"
    ],
    " :603": [
      " :498",
      " :499",
      " :500",
      " :501",
      " :502",
      " :503",
      " :504",
      " :505",
      " :506",
      " :507",
      " :508",
      " :509",
      " :510",
      " :511",
      " :512",
      " :513",
      " :514",
      " :515",
      " :516",
      " :517",
      " :518",
      " :519",
      " :520",
      " :521",
      " :522",
      " :523",
      " :524",
      " :525",
      " :526",
      " :527",
      " :528",
      " :529",
      " :530",
      " :531",
      " :532",
      " :533",
      " :534",
      " :535",
      " :536",
      " :537",
      " :538",
      " :539",
      " :540",
      " :541",
      " :542",
      " :543",
      " :544",
      " :545",
      " :546",
      " :547",
      " :548",
      " :549",
      " :550",
      " :551",
      " :552",
      " :553",
      " :554",
      " :555",
      " :556",
      " :557",
      " :558",
      " :559",
      " :560",
      " :561",
      " :562",
      " :563",
      " :564",
      " :565",
      " :566",
      " :567",
      " :568",
      " :569",
      " :570",
      " :571",
      " :572",
      " :573",
      " :574",
      " :575",
      " :576",
      " :577",
      " :578",
      " :579",
      " :580",
      " :581",
      " :582",
      " :583",
      " :584",
      " :585",
      " :586",
      " :587",
      " :588",
      " :589",
      " :590",
      " :591",
      " :592",
      " :593",
      " :594",
      " :595",
      " :596",
      " :597",
      " :598",
      " :599",
      " :600",
      " :601",
      " :602",
      " :604",
      " :605",
      " :606",
      " :607",
      " :608",
      " :609",
      " :610",
      " :611",
      " :612",
      " :613",
      " :614",
      " :615",
      " :616",
      " :617",
      " :618",
      " :619",
      " :620",
      " :621",
      " :622",
      " :623",
      " :624",
      " :625",
      " :626",
      " :627",
      " :628",
      " :629",
      " :630",
      " :631",
      " :632",
      " :633",
      " :634",
      " :635",
      " :636",
      " :637",
      " :638",
      " :639",
      " :640",
      " :641",
      " :642",
      " :643",
      " :644",
      " :645",
      " :646",
      " :647",
      " :648",
      " :649",
      " :650",
      " :651",
      " :652",
      " :653",
      " :654",
      " :655",
      " :656",
      " :657",
      " :658",
      " :659",
      " :660",
      " :661",
      " :662",
      " :663",
      " :664",
      " :665",
      " :666",
      " :667",
      " :668",
      " :669",
      " :670",
      " :671",
      " :672",
      " :673",
      " :674",
      " :675",
      " :676",
      " :677",
      " :678",
      " :679",
      " :680",
      " :681",
      " :682",
      " :683",
      " :684",
      " :685",
      " :686",
      " :687",
      " :688",
      " :689",
      " :690",
      " :691",
      " :692",
      " :693",
      " :694",
      " :695",
      " :696",
      " :697",
      " :698",
      " :699",
      " :700",
      " :701",
      " :702",
      " :703",
      " :704",
      " :705"
    ],
    " :604": [
      " :498",
      " :499",
      " :500",
      " :501",
      " :502",
      " :503",
      " :504",
      " :505",
      " :506",
      " :507",
      " :508",
      " :509",
      " :510",
      " :511",
      " :512",
      " :513",
      " :514",
      " :515",
      " :516",
      " :517",
      " :518",
      " :519",
      " :520",
      " :521",
      " :522",
      " :523",
      " :524",
      " :525",
      " :526",
      " :527",
      " :528",
      " :529",
      " :530",
      " :531",
      " :532",
      " :533",
      " :534",
      " :535",
      " :536",
      " :537",
      " :538",
      " :539",
      " :540",
      " :541",
      " :542",
      " :543",
      " :544",
      " :545",
      " :546",
      " :547",
      " :548",
      " :549",
      " :550",
      " :551",
      " :552",
      " :553",
      " :554",
      " :555",
      " :556",
      " :557",
      " :558",
      " :559",
      " :560",
      " :561",
      " :562",
      " :563",
      " :564",
      " :565",
      " :566",
      " :567",
      " :568",
      " :569",
      " :570",
      " :571",
      " :572",
      " :573",
      " :574",
      " :575",
      " :576",
      " :577",
      " :578",
      " :579",
      " :580",
      " :581",
      " :582",
      " :583",
      " :584",
      " :585",
      " :586",
      " :587",
      " :588",
      " :589",
      " :590",
      " :591",
      " :592",
      " :593",
      " :594",
      " :595",
      " :596",
      " :597",
      " :598",
      " :599",
      " :600",
      " :601",
      " :602",
      " :603",
      " :605",
      " :606",
      " :607",
      " :608",
      " :609",
      " :610",
      " :611",
      " :612",
      " :613",
      " :614",
      " :615",
      " :616",
      " :617",
      " :618",
      " :619",
      " :620",
      " :621",
      " :622",
      " :623",
      " :624",
      " :625",
      " :626",
      " :627",
      " :628",
      " :629",
      " :630",
      " :631",
      " :632",
      " :633",
      " :634",
      " :635",
      " :636",
      " :637",
      " :638",
      " :639",
      " :640",
      " :641",
      " :642",
      " :643",
      " :644",
      " :645",
      " :646",
      " :647",
      " :648",
      " :649",
      " :650",
      " :651",
      " :652",
      " :653",
      " :654",
      " :655",
      " :656",
      " :657",
      " :658",
      " :659",
      " :660",
      " :661",
      " :662",
      " :663",
      " :664",
      " :665",
      " :666",
      " :667",
      " :668",
      " :669",
      " :670",
      " :671",
      " :672",
      " :673",
      " :674",
      " :675",
      " :676",
      " :677",
      " :678",
      " :679",
      " :680",
      " :681",
      " :682",
      " :683",
      " :684",
      " :685",
      " :686",
      " :687",
      " :688",
      " :689",
      " :690",
      " :691",
      " :692",
      " :693",
      " :694",
      " :695",
      " :696",
      " :697",
      " :698",
      " :699",
      " :700",
      " :701",
      " :702",
      " :703",
      " :704",
      " :705"
    ],
    " :605": [
      " :498",
      " :499",
      " :500",
      " :501",
      " :502",
      " :503",
      " :504",
      " :505",
      " :506",
      " :507",
      " :508",
      " :509",
      " :510",
      " :511",
      " :512",
      " :513",
      " :514",
      " :515",
      " :516",
      " :517",
      " :518",
      " :519",
      " :520",
      " :521",
      " :522",
      " :523",
      " :524",
      " :525",
      " :526",
      " :527",
      " :528",
      " :529",
      " :530",
      " :531",
      " :532",
      " :533",
      " :534",
      " :535",
      " :536",
      " :537",
      " :538",
      " :539",
      " :540",
      " :541",
      " :542",
      " :543",
      " :544",
      " :545",
      " :546",
      " :547",
      " :548",
      " :549",
      " :550",
      " :551",
      " :552",
      " :553",
      " :554",
      " :555",
      " :556",
      " :557",
      " :558",
      " :559",
      " :560",
      " :561",
      " :562",
      " :563",
      " :564",
      " :565",
      " :566",
      " :567",
      " :568",
      " :569",
      " :570",
      " :571",
      " :572",
      " :573",
      " :574",
      " :575",
      " :576",
      " :577",
      " :578",
      " :579",
      " :580",
      " :581",
      " :582",
      " :583",
      " :584",
      " :585",
      " :586",
      " :587",
      " :588",
      " :589",
      " :590",
      " :591",
      " :592",
      " :593",
      " :594",
      " :595",
      " :596",
      " :597",
      " :598",
      " :599",
      " :600",
      " :601",
      " :602",
      " :603",
      " :604",
      " :606",
      " :607",
      " :608",
      " :609",
      " :610",
      " :611",
      " :612",
      " :613",
      " :614",
      " :615",
      " :616",
      " :617",
      " :618",
      " :619",
      " :620",
      " :621",
      " :622",
      " :623",
      " :624",
      " :625",
      " :626",
      " :627",
      " :628",
      " :629",
      " :630",
      " :631",
      " :632",
      " :633",
      " :634",
      " :635",
      " :636",
      " :637",
      " :638",
      " :639",
      " :640",
      " :641",
      " :642",
      " :643",
      " :644",
      " :645",
      " :646",
      " :647",
      " :648",
      " :649",
      " :650",
      " :651",
      " :652",
      " :653",
      " :654",
      " :655",
      " :656",
      " :657",
      " :658",
      " :659",
      " :660",
      " :661",
      " :662",
      " :663",
      " :664",
      " :665",
      " :666",
      " :667",
      " :668",
      " :669",
      " :670",
      " :671",
      " :672",
      " :673",
      " :674",
      " :675",
      " :676",
      " :677",
      " :678",
      " :679",
      " :680",
      " :681",
      " :682",
      " :683",
      " :684",
      " :685",
      " :686",
      " :687",
      " :688",
      " :689",
      " :690",
      " :691",
      " :692",
      " :693",
      " :694",
      " :695",
      " :696",
      " :697",
      " :698",
      " :699",
      " :700",
      " :701",
      " :702",
      " :703",
      " :704",
      " :705"
    ],
    " :606": [
      " :498",
      " :499",
      " :500",
      " :501",
      " :502",
      " :503",
      " :504",
      " :505",
      " :506",
      " :507",
      " :508",
      " :509",
      " :510",
      " :511",
      " :512",
      " :513",
      " :514",
      " :515",
      " :516",
      " :517",
      " :518",
      " :519",
      " :520",
      " :521",
      " :522",
      " :523",
      " :524",
      " :525",
      " :526",
      " :527",
      " :528",
      " :529",
      " :530",
      " :531",
      " :532",
      " :533",
      " :534",
      " :535",
      " :536",
      " :537",
      " :538",
      " :539",
      " :540",
      " :541",
      " :542",
      " :543",
      " :544",
      " :545",
      " :546",
      " :547",
      " :548",
      " :549",
      " :550",
      " :551",
      " :552",
      " :553",
      " :554",
      " :555",
      " :556",
      " :557",
      " :558",
      " :559",
      " :560",
      " :561",
      " :562",
      " :563",
      " :564",
      " :565",
      " :566",
      " :567",
      " :568",
      " :569",
      " :570",
      " :571",
      " :572",
      " :573",
      " :574",
      " :575",
      " :576",
      " :577",
      " :578",
      " :579",
      " :580",
      " :581",
      " :582",
      " :583",
      " :584",
      " :585",
      " :586",
      " :587",
      " :588",
      " :589",
      " :590",
      " :591",
      " :592",
      " :593",
      " :594",
      " :595",
      " :596",
      " :597",
      " :598",
      " :599",
      " :600",
      " :601",
      " :602",
      " :603",
      " :604",
      " :605",
      " :607",
      " :608",
      " :609",
      " :610",
      " :611",
      " :612",
      " :613",
      " :614",
      " :615",
      " :616",
      " :617",
      " :618",
      " :619",
      " :620",
      " :621",
      " :622",
      " :623",
      " :624",
      " :625",
      " :626",
      " :627",
      " :628",
      " :629",
      " :630",
      " :631",
      " :632",
      " :633",
      " :634",
      " :635",
      " :636",
      " :637",
      " :638",
      " :639",
      " :640",
      " :641",
      " :642",
      " :643",
      " :644",
      " :645",
      " :646",
      " :647",
      " :648",
      " :649",
      " :650",
      " :651",
      " :652",
      " :653",
      " :654",
      " :655",
      " :656",
      " :657",
      " :658",
      " :659",
      " :660",
      " :661",
      " :662",
      " :663",
      " :664",
      " :665",
      " :666",
      " :667",
      " :668",
      " :669",
      " :670",
      " :671",
      " :672",
      " :673",
      " :674",
      " :675",
      " :676",
      " :677",
      " :678",
      " :679",
      " :680",
      " :681",
      " :682",
      " :683",
      " :684",
      " :685",
      " :686",
      " :687",
      " :688",
      " :689",
      " :690",
      " :691",
      " :692",
      " :693",
      " :694",
      " :695",
      " :696",
      " :697",
      " :698",
      " :699",
      " :700",
      " :701",
      " :702",
      " :703",
      " :704",
      " :705"
    ],
    " :607": [
      " :498",
      " :499",
      " :500",
      " :501",
      " :502",
      " :503",
      " :504",
      " :505",
      " :506",
      " :507",
      " :508",
      " :509",
      " :510",
      " :511",
      " :512",
      " :513",
      " :514",
      " :515",
      " :516",
      " :517",
      " :518",
      " :519",
      " :520",
      " :521",
      " :522",
      " :523",
      " :524",
      " :525",
      " :526",
      " :527",
      " :528",
      " :529",
      " :530",
      " :531",
      " :532",
      " :533",
      " :534",
      " :535",
      " :536",
      " :537",
      " :538",
      " :539",
      " :540",
      " :541",
      " :542",
      " :543",
      " :544",
      " :545",
      " :546",
      " :547",
      " :548",
      " :549",
      " :550",
      " :551",
      " :552",
      " :553",
      " :554",
      " :555",
      " :556",
      " :557",
      " :558",
      " :559",
      " :560",
      " :561",
      " :562",
      " :563",
      " :564",
      " :565",
      " :566",
      " :567",
      " :568",
      " :569",
      " :570",
      " :571",
      " :572",
      " :573",
      " :574",
      " :575",
      " :576",
      " :577",
      " :578",
      " :579",
      " :580",
      " :581",
      " :582",
      " :583",
      " :584",
      " :585",
      " :586",
      " :587",
      " :588",
      " :589",
      " :590",
      " :591",
      " :592",
      " :593",
      " :594",
      " :595",
      " :596",
      " :597",
      " :598",
      " :599",
      " :600",
      " :601",
      " :602",
      " :603",
      " :604",
      " :605",
      " :606",
      " :608",
      " :609",
      " :610",
      " :611",
      " :612",
      " :613",
      " :614",
      " :615",
      " :616",
      " :617",
      " :618",
      " :619",
      " :620",
      " :621",
      " :622",
      " :623",
      " :624",
      " :625",
      " :626",
      " :627",
      " :628",
      " :629",
      " :630",
      " :631",
      " :632",
      " :633",
      " :634",
      " :635",
      " :636",
      " :637",
      " :638",
      " :639",
      " :640",
      " :641",
      " :642",
      " :643",
      " :644",
      " :645",
      " :646",
      " :647",
      " :648",
      " :649",
      " :650",
      " :651",
      " :652",
      " :653",
      " :654",
      " :655",
      " :656",
      " :657",
      " :658",
      " :659",
      " :660",
      " :661",
      " :662",
      " :663",
      " :664",
      " :665",
      " :666",
      " :667",
      " :668",
      " :669",
      " :670",
      " :671",
      " :672",
      " :673",
      " :674",
      " :675",
      " :676",
      " :677",
      " :678",
      " :679",
      " :680",
      " :681",
      " :682",
      " :683",
      " :684",
      " :685",
      " :686",
      " :687",
      " :688",
      " :689",
      " :690",
      " :691",
      " :692",
      " :693",
      " :694",
      " :695",
      " :696",
      " :697",
      " :698",
      " :699",
      " :700",
      " :701",
      " :702",
      " :703",
      " :704",
      " :705"
    ],
    " :608": [
      " :498",
      " :499",
      " :500",
      " :501",
      " :502",
      " :503",
      " :504",
      " :505",
      " :506",
      " :507",
      " :508",
      " :509",
      " :510",
      " :511",
      " :512",
      " :513",
      " :514",
      " :515",
      " :516",
      " :517",
      " :518",
      " :519",
      " :520",
      " :521",
      " :522",
      " :523",
      " :524",
      " :525",
      " :526",
      " :527",
      " :528",
      " :529",
      " :530",
      " :531",
      " :532",
      " :533",
      " :534",
      " :535",
      " :536",
      " :537",
      " :538",
      " :539",
      " :540",
      " :541",
      " :542",
      " :543",
      " :544",
      " :545",
      " :546",
      " :547",
      " :548",
      " :549",
      " :550",
      " :551",
      " :552",
      " :553",
      " :554",
      " :555",
      " :556",
      " :557",
      " :558",
      " :559",
      " :560",
      " :561",
      " :562",
      " :563",
      " :564",
      " :565",
      " :566",
      " :567",
      " :568",
      " :569",
      " :570",
      " :571",
      " :572",
      " :573",
      " :574",
      " :575",
      " :576",
      " :577",
      " :578",
      " :579",
      " :580",
      " :581",
      " :582",
      " :583",
      " :584",
      " :585",
      " :586",
      " :587",
      " :588",
      " :589",
      " :590",
      " :591",
      " :592",
      " :593",
      " :594",
      " :595",
      " :596",
      " :597",
      " :598",
      " :599",
      " :600",
      " :601",
      " :602",
      " :603",
      " :604",
      " :605",
      " :606",
      " :607",
      " :609",
      " :610",
      " :611",
      " :612",
      " :613",
      " :614",
      " :615",
      " :616",
      " :617",
      " :618",
      " :619",
      " :620",
      " :621",
      " :622",
      " :623",
      " :624",
      " :625",
      " :626",
      " :627",
      " :628",
      " :629",
      " :630",
      " :631",
      " :632",
      " :633",
      " :634",
      " :635",
      " :636",
      " :637",
      " :638",
      " :639",
      " :640",
      " :641",
      " :642",
      " :643",
      " :644",
      " :645",
      " :646",
      " :647",
      " :648",
      " :649",
      " :650",
      " :651",
      " :652",
      " :653",
      " :654",
      " :655",
      " :656",
      " :657",
      " :658",
      " :659",
      " :660",
      " :661",
      " :662",
      " :663",
      " :664",
      " :665",
      " :666",
      " :667",
      " :668",
      " :669",
      " :670",
      " :671",
      " :672",
      " :673",
      " :674",
      " :675",
      " :676",
      " :677",
      " :678",
      " :679",
      " :680",
      " :681",
      " :682",
      " :683",
      " :684",
      " :685",
      " :686",
      " :687",
      " :688",
      " :689",
      " :690",
      " :691",
      " :692",
      " :693",
      " :694",
      " :695",
      " :696",
      " :697",
      " :698",
      " :699",
      " :700",
      " :701",
      " :702",
      " :703",
      " :704",
      " :705"
    ],
    " :609": [
      " :498",
      " :499",
      " :500",
      " :501",
      " :502",
      " :503",
      " :504",
      " :505",
      " :506",
      " :507",
      " :508",
      " :509",
      " :510",
      " :511",
      " :512",
      " :513",
      " :514",
      " :515",
      " :516",
      " :517",
      " :518",
      " :519",
      " :520",
      " :521",
      " :522",
      " :523",
      " :524",
      " :525",
      " :526",
      " :527",
      " :528",
      " :529",
      " :530",
      " :531",
      " :532",
      " :533",
      " :534",
      " :535",
      " :536",
      " :537",
      " :538",
      " :539",
      " :540",
      " :541",
      " :542",
      " :543",
      " :544",
      " :545",
      " :546",
      " :547",
      " :548",
      " :549",
      " :550",
      " :551",
      " :552",
      " :553",
      " :554",
      " :555",
      " :556",
      " :557",
      " :558",
      " :559",
      " :560",
      " :561",
      " :562",
      " :563",
      " :564",
      " :565",
      " :566",
      " :567",
      " :568",
      " :569",
      " :570",
      " :571",
      " :572",
      " :573",
      " :574",
      " :575",
      " :576",
      " :577",
      " :578",
      " :579",
      " :580",
      " :581",
      " :582",
      " :583",
      " :584",
      " :585",
      " :586",
      " :587",
      " :588",
      " :589",
      " :590",
      " :591",
      " :592",
      " :593",
      " :594",
      " :595",
      " :596",
      " :597",
      " :598",
      " :599",
      " :600",
      " :601",
      " :602",
      " :603",
      " :604",
      " :605",
      " :606",
      " :607",
      " :608",
      " :610",
      " :611",
      " :612",
      " :613",
      " :614",
      " :615",
      " :616",
      " :617",
      " :618",
      " :619",
      " :620",
      " :621",
      " :622",
      " :623",
      " :624",
      " :625",
      " :626",
      " :627",
      " :628",
      " :629",
      " :630",
      " :631",
      " :632",
      " :633",
      " :634",
      " :635",
      " :636",
      " :637",
      " :638",
      " :639",
      " :640",
      " :641",
      " :642",
      " :643",
      " :644",
      " :645",
      " :646",
      " :647",
      " :648",
      " :649",
      " :650",
      " :651",
      " :652",
      " :653",
      " :654",
      " :655",
      " :656",
      " :657",
      " :658",
      " :659",
      " :660",
      " :661",
      " :662",
      " :663",
      " :664",
      " :665",
      " :666",
      " :667",
      " :668",
      " :669",
      " :670",
      " :671",
      " :672",
      " :673",
      " :674",
      " :675",
      " :676",
      " :677",
      " :678",
      " :679",
      " :680",
      " :681",
      " :682",
      " :683",
      " :684",
      " :685",
      " :686",
      " :687",
      " :688",
      " :689",
      " :690",
      " :691",
      " :692",
      " :693",
      " :694",
      " :695",
      " :696",
      " :697",
      " :698",
      " :699",
      " :700",
      " :701",
      " :702",
      " :703",
      " :704",
      " :705"
    ],
    " :610": [
      " :498",
      " :499",
      " :500",
      " :501",
      " :502",
      " :503",
      " :504",
      " :505",
      " :506",
      " :507",
      " :508",
      " :509",
      " :510",
      " :511",
      " :512",
      " :513",
      " :514",
      " :515",
      " :516",
      " :517",
      " :518",
      " :519",
      " :520",
      " :521",
      " :522",
      " :523",
      " :524",
      " :525",
      " :526",
      " :527",
      " :528",
      " :529",
      " :530",
      " :531",
      " :532",
      " :533",
      " :534",
      " :535",
      " :536",
      " :537",
      " :538",
      " :539",
      " :540",
      " :541",
      " :542",
      " :543",
      " :544",
      " :545",
      " :546",
      " :547",
      " :548",
      " :549",
      " :550",
      " :551",
      " :552",
      " :553",
      " :554",
      " :555",
      " :556",
      " :557",
      " :558",
      " :559",
      " :560",
      " :561",
      " :562",
      " :563",
      " :564",
      " :565",
      " :566",
      " :567",
      " :568",
      " :569",
      " :570",
      " :571",
      " :572",
      " :573",
      " :574",
      " :575",
      " :576",
      " :577",
      " :578",
      " :579",
      " :580",
      " :581",
      " :582",
      " :583",
      " :584",
      " :585",
      " :586",
      " :587",
      " :588",
      " :589",
      " :590",
      " :591",
      " :592",
      " :593",
      " :594",
      " :595",
      " :596",
      " :597",
      " :598",
      " :599",
      " :600",
      " :601",
      " :602",
      " :603",
      " :604",
      " :605",
      " :606",
      " :607",
      " :608",
      " :609",
      " :611",
      " :612",
      " :613",
      " :614",
      " :615",
      " :616",
      " :617",
      " :618",
      " :619",
      " :620",
      " :621",
      " :622",
      " :623",
      " :624",
      " :625",
      " :626",
      " :627",
      " :628",
      " :629",
      " :630",
      " :631",
      " :632",
      " :633",
      " :634",
      " :635",
      " :636",
      " :637",
      " :638",
      " :639",
      " :640",
      " :641",
      " :642",
      " :643",
      " :644",
      " :645",
      " :646",
      " :647",
      " :648",
      " :649",
      " :650",
      " :651",
      " :652",
      " :653",
      " :654",
      " :655",
      " :656",
      " :657",
      " :658",
      " :659",
      " :660",
      " :661",
      " :662",
      " :663",
      " :664",
      " :665",
      " :666",
      " :667",
      " :668",
      " :669",
      " :670",
      " :671",
      " :672",
      " :673",
      " :674",
      " :675",
      " :676",
      " :677",
      " :678",
      " :679",
      " :680",
      " :681",
      " :682",
      " :683",
      " :684",
      " :685",
      " :686",
      " :687",
      " :688",
      " :689",
      " :690",
      " :691",
      " :692",
      " :693",
      " :694",
      " :695",
      " :696",
      " :697",
      " :698",
      " :699",
      " :700",
      " :701",
      " :702",
      " :703",
      " :704",
      " :705"
    ],
    " :611": [
      " :498",
      " :499",
      " :500",
      " :501",
      " :502",
      " :503",
      " :504",
      " :505",
      " :506",
      " :507",
      " :508",
      " :509",
      " :510",
      " :511",
      " :512",
      " :513",
      " :514",
      " :515",
      " :516",
      " :517",
      " :518",
      " :519",
      " :520",
      " :521",
      " :522",
      " :523",
      " :524",
      " :525",
      " :526",
      " :527",
      " :528",
      " :529",
      " :530",
      " :531",
      " :532",
      " :533",
      " :534",
      " :535",
      " :536",
      " :537",
      " :538",
      " :539",
      " :540",
      " :541",
      " :542",
      " :543",
      " :544",
      " :545",
      " :546",
      " :547",
      " :548",
      " :549",
      " :550",
      " :551",
      " :552",
      " :553",
      " :554",
      " :555",
      " :556",
      " :557",
      " :558",
      " :559",
      " :560",
      " :561",
      " :562",
      " :563",
      " :564",
      " :565",
      " :566",
      " :567",
      " :568",
      " :569",
      " :570",
      " :571",
      " :572",
      " :573",
      " :574",
      " :575",
      " :576",
      " :577",
      " :578",
      " :579",
      " :580",
      " :581",
      " :582",
      " :583",
      " :584",
      " :585",
      " :586",
      " :587",
      " :588",
      " :589",
      " :590",
      " :591",
      " :592",
      " :593",
      " :594",
      " :595",
      " :596",
      " :597",
      " :598",
      " :599",
      " :600",
      " :601",
      " :602",
      " :603",
      " :604",
      " :605",
      " :606",
      " :607",
      " :608",
      " :609",
      " :610",
      " :612",
      " :613",
      " :614",
      " :615",
      " :616",
      " :617",
      " :618",
      " :619",
      " :620",
      " :621",
      " :622",
      " :623",
      " :624",
      " :625",
      " :626",
      " :627",
      " :628",
      " :629",
      " :630",
      " :631",
      " :632",
      " :633",
      " :634",
      " :635",
      " :636",
      " :637",
      " :638",
      " :639",
      " :640",
      " :641",
      " :642",
      " :643",
      " :644",
      " :645",
      " :646",
      " :647",
      " :648",
      " :649",
      " :650",
      " :651",
      " :652",
      " :653",
      " :654",
      " :655",
      " :656",
      " :657",
      " :658",
      " :659",
      " :660",
      " :661",
      " :662",
      " :663",
      " :664",
      " :665",
      " :666",
      " :667",
      " :668",
      " :669",
      " :670",
      " :671",
      " :672",
      " :673",
      " :674",
      " :675",
      " :676",
      " :677",
      " :678",
      " :679",
      " :680",
      " :681",
      " :682",
      " :683",
      " :684",
      " :685",
      " :686",
      " :687",
      " :688",
      " :689",
      " :690",
      " :691",
      " :692",
      " :693",
      " :694",
      " :695",
      " :696",
      " :697",
      " :698",
      " :699",
      " :700",
      " :701",
      " :702",
      " :703",
      " :704",
      " :705"
    ],
    " :612": [
      " :498",
      " :499",
      " :500",
      " :501",
      " :502",
      " :503",
      " :504",
      " :505",
      " :506",
      " :507",
      " :508",
      " :509",
      " :510",
      " :511",
      " :512",
      " :513",
      " :514",
      " :515",
      " :516",
      " :517",
      " :518",
      " :519",
      " :520",
      " :521",
      " :522",
      " :523",
      " :524",
      " :525",
      " :526",
      " :527",
      " :528",
      " :529",
      " :530",
      " :531",
      " :532",
      " :533",
      " :534",
      " :535",
      " :536",
      " :537",
      " :538",
      " :539",
      " :540",
      " :541",
      " :542",
      " :543",
      " :544",
      " :545",
      " :546",
      " :547",
      " :548",
      " :549",
      " :550",
      " :551",
      " :552",
      " :553",
      " :554",
      " :555",
      " :556",
      " :557",
      " :558",
      " :559",
      " :560",
      " :561",
      " :562",
      " :563",
      " :564",
      " :565",
      " :566",
      " :567",
      " :568",
      " :569",
      " :570",
      " :571",
      " :572",
      " :573",
      " :574",
      " :575",
      " :576",
      " :577",
      " :578",
      " :579",
      " :580",
      " :581",
      " :582",
      " :583",
      " :584",
      " :585",
      " :586",
      " :587",
      " :588",
      " :589",
      " :590",
      " :591",
      " :592",
      " :593",
      " :594",
      " :595",
      " :596",
      " :597",
      " :598",
      " :599",
      " :600",
      " :601",
      " :602",
      " :603",
      " :604",
      " :605",
      " :606",
      " :607",
      " :608",
      " :609",
      " :610",
      " :611",
      " :613",
      " :614",
      " :615",
      " :616",
      " :617",
      " :618",
      " :619",
      " :620",
      " :621",
      " :622",
      " :623",
      " :624",
      " :625",
      " :626",
      " :627",
      " :628",
      " :629",
      " :630",
      " :631",
      " :632",
      " :633",
      " :634",
      " :635",
      " :636",
      " :637",
      " :638",
      " :639",
      " :640",
      " :641",
      " :642",
      " :643",
      " :644",
      " :645",
      " :646",
      " :647",
      " :648",
      " :649",
      " :650",
      " :651",
      " :652",
      " :653",
      " :654",
      " :655",
      " :656",
      " :657",
      " :658",
      " :659",
      " :660",
      " :661",
      " :662",
      " :663",
      " :664",
      " :665",
      " :666",
      " :667",
      " :668",
      " :669",
      " :670",
      " :671",
      " :672",
      " :673",
      " :674",
      " :675",
      " :676",
      " :677",
      " :678",
      " :679",
      " :680",
      " :681",
      " :682",
      " :683",
      " :684",
      " :685",
      " :686",
      " :687",
      " :688",
      " :689",
      " :690",
      " :691",
      " :692",
      " :693",
      " :694",
      " :695",
      " :696",
      " :697",
      " :698",
      " :699",
      " :700",
      " :701",
      " :702",
      " :703",
      " :704",
      " :705"
    ],
    " :613": [
      " :498",
      " :499",
      " :500",
      " :501",
      " :502",
      " :503",
      " :504",
      " :505",
      " :506",
      " :507",
      " :508",
      " :509",
      " :510",
      " :511",
      " :512",
      " :513",
      " :514",
      " :515",
      " :516",
      " :517",
      " :518",
      " :519",
      " :520",
      " :521",
      " :522",
      " :523",
      " :524",
      " :525",
      " :526",
      " :527",
      " :528",
      " :529",
      " :530",
      " :531",
      " :532",
      " :533",
      " :534",
      " :535",
      " :536",
      " :537",
      " :538",
      " :539",
      " :540",
      " :541",
      " :542",
      " :543",
      " :544",
      " :545",
      " :546",
      " :547",
      " :548",
      " :549",
      " :550",
      " :551",
      " :552",
      " :553",
      " :554",
      " :555",
      " :556",
      " :557",
      " :558",
      " :559",
      " :560",
      " :561",
      " :562",
      " :563",
      " :564",
      " :565",
      " :566",
      " :567",
      " :568",
      " :569",
      " :570",
      " :571",
      " :572",
      " :573",
      " :574",
      " :575",
      " :576",
      " :577",
      " :578",
      " :579",
      " :580",
      " :581",
      " :582",
      " :583",
      " :584",
      " :585",
      " :586",
      " :587",
      " :588",
      " :589",
      " :590",
      " :591",
      " :592",
      " :593",
      " :594",
      " :595",
      " :596",
      " :597",
      " :598",
      " :599",
      " :600",
      " :601",
      " :602",
      " :603",
      " :604",
      " :605",
      " :606",
      " :607",
      " :608",
      " :609",
      " :610",
      " :611",
      " :612",
      " :614",
      " :615",
      " :616",
      " :617",
      " :618",
      " :619",
      " :620",
      " :621",
      " :622",
      " :623",
      " :624",
      " :625",
      " :626",
      " :627",
      " :628",
      " :629",
      " :630",
      " :631",
      " :632",
      " :633",
      " :634",
      " :635",
      " :636",
      " :637",
      " :638",
      " :639",
      " :640",
      " :641",
      " :642",
      " :643",
      " :644",
      " :645",
      " :646",
      " :647",
      " :648",
      " :649",
      " :650",
      " :651",
      " :652",
      " :653",
      " :654",
      " :655",
      " :656",
      " :657",
      " :658",
      " :659",
      " :660",
      " :661",
      " :662",
      " :663",
      " :664",
      " :665",
      " :666",
      " :667",
      " :668",
      " :669",
      " :670",
      " :671",
      " :672",
      " :673",
      " :674",
      " :675",
      " :676",
      " :677",
      " :678",
      " :679",
      " :680",
      " :681",
      " :682",
      " :683",
      " :684",
      " :685",
      " :686",
      " :687",
      " :688",
      " :689",
      " :690",
      " :691",
      " :692",
      " :693",
      " :694",
      " :695",
      " :696",
      " :697",
      " :698",
      " :699",
      " :700",
      " :701",
      " :702",
      " :703",
      " :704",
      " :705"
    ],
    " :614": [
      " :498",
      " :499",
      " :500",
      " :501",
      " :502",
      " :503",
      " :504",
      " :505",
      " :506",
      " :507",
      " :508",
      " :509",
      " :510",
      " :511",
      " :512",
      " :513",
      " :514",
      " :515",
      " :516",
      " :517",
      " :518",
      " :519",
      " :520",
      " :521",
      " :522",
      " :523",
      " :524",
      " :525",
      " :526",
      " :527",
      " :528",
      " :529",
      " :530",
      " :531",
      " :532",
      " :533",
      " :534",
      " :535",
      " :536",
      " :537",
      " :538",
      " :539",
      " :540",
      " :541",
      " :542",
      " :543",
      " :544",
      " :545",
      " :546",
      " :547",
      " :548",
      " :549",
      " :550",
      " :551",
      " :552",
      " :553",
      " :554",
      " :555",
      " :556",
      " :557",
      " :558",
      " :559",
      " :560",
      " :561",
      " :562",
      " :563",
      " :564",
      " :565",
      " :566",
      " :567",
      " :568",
      " :569",
      " :570",
      " :571",
      " :572",
      " :573",
      " :574",
      " :575",
      " :576",
      " :577",
      " :578",
      " :579",
      " :580",
      " :581",
      " :582",
      " :583",
      " :584",
      " :585",
      " :586",
      " :587",
      " :588",
      " :589",
      " :590",
      " :591",
      " :592",
      " :593",
      " :594",
      " :595",
      " :596",
      " :597",
      " :598",
      " :599",
      " :600",
      " :601",
      " :602",
      " :603",
      " :604",
      " :605",
      " :606",
      " :607",
      " :608",
      " :609",
      " :610",
      " :611",
      " :612",
      " :613",
      " :615",
      " :616",
      " :617",
      " :618",
      " :619",
      " :620",
      " :621",
      " :622",
      " :623",
      " :624",
      " :625",
      " :626",
      " :627",
      " :628",
      " :629",
      " :630",
      " :631",
      " :632",
      " :633",
      " :634",
      " :635",
      " :636",
      " :637",
      " :638",
      " :639",
      " :640",
      " :641",
      " :642",
      " :643",
      " :644",
      " :645",
      " :646",
      " :647",
      " :648",
      " :649",
      " :650",
      " :651",
      " :652",
      " :653",
      " :654",
      " :655",
      " :656",
      " :657",
      " :658",
      " :659",
      " :660",
      " :661",
      " :662",
      " :663",
      " :664",
      " :665",
      " :666",
      " :667",
      " :668",
      " :669",
      " :670",
      " :671",
      " :672",
      " :673",
      " :674",
      " :675",
      " :676",
      " :677",
      " :678",
      " :679",
      " :680",
      " :681",
      " :682",
      " :683",
      " :684",
      " :685",
      " :686",
      " :687",
      " :688",
      " :689",
      " :690",
      " :691",
      " :692",
      " :693",
      " :694",
      " :695",
      " :696",
      " :697",
      " :698",
      " :699",
      " :700",
      " :701",
      " :702",
      " :703",
      " :704",
      " :705"
    ],
    " :615": [
      " :498",
      " :499",
      " :500",
      " :501",
      " :502",
      " :503",
      " :504",
      " :505",
      " :506",
      " :507",
      " :508",
      " :509",
      " :510",
      " :511",
      " :512",
      " :513",
      " :514",
      " :515",
      " :516",
      " :517",
      " :518",
      " :519",
      " :520",
      " :521",
      " :522",
      " :523",
      " :524",
      " :525",
      " :526",
      " :527",
      " :528",
      " :529",
      " :530",
      " :531",
      " :532",
      " :533",
      " :534",
      " :535",
      " :536",
      " :537",
      " :538",
      " :539",
      " :540",
      " :541",
      " :542",
      " :543",
      " :544",
      " :545",
      " :546",
      " :547",
      " :548",
      " :549",
      " :550",
      " :551",
      " :552",
      " :553",
      " :554",
      " :555",
      " :556",
      " :557",
      " :558",
      " :559",
      " :560",
      " :561",
      " :562",
      " :563",
      " :564",
      " :565",
      " :566",
      " :567",
      " :568",
      " :569",
      " :570",
      " :571",
      " :572",
      " :573",
      " :574",
      " :575",
      " :576",
      " :577",
      " :578",
      " :579",
      " :580",
      " :581",
      " :582",
      " :583",
      " :584",
      " :585",
      " :586",
      " :587",
      " :588",
      " :589",
      " :590",
      " :591",
      " :592",
      " :593",
      " :594",
      " :595",
      " :596",
      " :597",
      " :598",
      " :599",
      " :600",
      " :601",
      " :602",
      " :603",
      " :604",
      " :605",
      " :606",
      " :607",
      " :608",
      " :609",
      " :610",
      " :611",
      " :612",
      " :613",
      " :614",
      " :616",
      " :617",
      " :618",
      " :619",
      " :620",
      " :621",
      " :622",
      " :623",
      " :624",
      " :625",
      " :626",
      " :627",
      " :628",
      " :629",
      " :630",
      " :631",
      " :632",
      " :633",
      " :634",
      " :635",
      " :636",
      " :637",
      " :638",
      " :639",
      " :640",
      " :641",
      " :642",
      " :643",
      " :644",
      " :645",
      " :646",
      " :647",
      " :648",
      " :649",
      " :650",
      " :651",
      " :652",
      " :653",
      " :654",
      " :655",
      " :656",
      " :657",
      " :658",
      " :659",
      " :660",
      " :661",
      " :662",
      " :663",
      " :664",
      " :665",
      " :666",
      " :667",
      " :668",
      " :669",
      " :670",
      " :671",
      " :672",
      " :673",
      " :674",
      " :675",
      " :676",
      " :677",
      " :678",
      " :679",
      " :680",
      " :681",
      " :682",
      " :683",
      " :684",
      " :685",
      " :686",
      " :687",
      " :688",
      " :689",
      " :690",
      " :691",
      " :692",
      " :693",
      " :694",
      " :695",
      " :696",
      " :697",
      " :698",
      " :699",
      " :700",
      " :701",
      " :702",
      " :703",
      " :704",
      " :705"
    ],
    " :616": [
      " :498",
      " :499",
      " :500",
      " :501",
      " :502",
      " :503",
      " :504",
      " :505",
      " :506",
      " :507",
      " :508",
      " :509",
      " :510",
      " :511",
      " :512",
      " :513",
      " :514",
      " :515",
      " :516",
      " :517",
      " :518",
      " :519",
      " :520",
      " :521",
      " :522",
      " :523",
      " :524",
      " :525",
      " :526",
      " :527",
      " :528",
      " :529",
      " :530",
      " :531",
      " :532",
      " :533",
      " :534",
      " :535",
      " :536",
      " :537",
      " :538",
      " :539",
      " :540",
      " :541",
      " :542",
      " :543",
      " :544",
      " :545",
      " :546",
      " :547",
      " :548",
      " :549",
      " :550",
      " :551",
      " :552",
      " :553",
      " :554",
      " :555",
      " :556",
      " :557",
      " :558",
      " :559",
      " :560",
      " :561",
      " :562",
      " :563",
      " :564",
      " :565",
      " :566",
      " :567",
      " :568",
      " :569",
      " :570",
      " :571",
      " :572",
      " :573",
      " :574",
      " :575",
      " :576",
      " :577",
      " :578",
      " :579",
      " :580",
      " :581",
      " :582",
      " :583",
      " :584",
      " :585",
      " :586",
      " :587",
      " :588",
      " :589",
      " :590",
      " :591",
      " :592",
      " :593",
      " :594",
      " :595",
      " :596",
      " :597",
      " :598",
      " :599",
      " :600",
      " :601",
      " :602",
      " :603",
      " :604",
      " :605",
      " :606",
      " :607",
      " :608",
      " :609",
      " :610",
      " :611",
      " :612",
      " :613",
      " :614",
      " :615",
      " :617",
      " :618",
      " :619",
      " :620",
      " :621",
      " :622",
      " :623",
      " :624",
      " :625",
      " :626",
      " :627",
      " :628",
      " :629",
      " :630",
      " :631",
      " :632",
      " :633",
      " :634",
      " :635",
      " :636",
      " :637",
      " :638",
      " :639",
      " :640",
      " :641",
      " :642",
      " :643",
      " :644",
      " :645",
      " :646",
      " :647",
      " :648",
      " :649",
      " :650",
      " :651",
      " :652",
      " :653",
      " :654",
      " :655",
      " :656",
      " :657",
      " :658",
      " :659",
      " :660",
      " :661",
      " :662",
      " :663",
      " :664",
      " :665",
      " :666",
      " :667",
      " :668",
      " :669",
      " :670",
      " :671",
      " :672",
      " :673",
      " :674",
      " :675",
      " :676",
      " :677",
      " :678",
      " :679",
      " :680",
      " :681",
      " :682",
      " :683",
      " :684",
      " :685",
      " :686",
      " :687",
      " :688",
      " :689",
      " :690",
      " :691",
      " :692",
      " :693",
      " :694",
      " :695",
      " :696",
      " :697",
      " :698",
      " :699",
      " :700",
      " :701",
      " :702",
      " :703",
      " :704",
      " :705"
    ],
    " :617": [
      " :498",
      " :499",
      " :500",
      " :501",
      " :502",
      " :503",
      " :504",
      " :505",
      " :506",
      " :507",
      " :508",
      " :509",
      " :510",
      " :511",
      " :512",
      " :513",
      " :514",
      " :515",
      " :516",
      " :517",
      " :518",
      " :519",
      " :520",
      " :521",
      " :522",
      " :523",
      " :524",
      " :525",
      " :526",
      " :527",
      " :528",
      " :529",
      " :530",
      " :531",
      " :532",
      " :533",
      " :534",
      " :535",
      " :536",
      " :537",
      " :538",
      " :539",
      " :540",
      " :541",
      " :542",
      " :543",
      " :544",
      " :545",
      " :546",
      " :547",
      " :548",
      " :549",
      " :550",
      " :551",
      " :552",
      " :553",
      " :554",
      " :555",
      " :556",
      " :557",
      " :558",
      " :559",
      " :560",
      " :561",
      " :562",
      " :563",
      " :564",
      " :565",
      " :566",
      " :567",
      " :568",
      " :569",
      " :570",
      " :571",
      " :572",
      " :573",
      " :574",
      " :575",
      " :576",
      " :577",
      " :578",
      " :579",
      " :580",
      " :581",
      " :582",
      " :583",
      " :584",
      " :585",
      " :586",
      " :587",
      " :588",
      " :589",
      " :590",
      " :591",
      " :592",
      " :593",
      " :594",
      " :595",
      " :596",
      " :597",
      " :598",
      " :599",
      " :600",
      " :601",
      " :602",
      " :603",
      " :604",
      " :605",
      " :606",
      " :607",
      " :608",
      " :609",
      " :610",
      " :611",
      " :612",
      " :613",
      " :614",
      " :615",
      " :616",
      " :618",
      " :619",
      " :620",
      " :621",
      " :622",
      " :623",
      " :624",
      " :625",
      " :626",
      " :627",
      " :628",
      " :629",
      " :630",
      " :631",
      " :632",
      " :633",
      " :634",
      " :635",
      " :636",
      " :637",
      " :638",
      " :639",
      " :640",
      " :641",
      " :642",
      " :643",
      " :644",
      " :645",
      " :646",
      " :647",
      " :648",
      " :649",
      " :650",
      " :651",
      " :652",
      " :653",
      " :654",
      " :655",
      " :656",
      " :657",
      " :658",
      " :659",
      " :660",
      " :661",
      " :662",
      " :663",
      " :664",
      " :665",
      " :666",
      " :667",
      " :668",
      " :669",
      " :670",
      " :671",
      " :672",
      " :673",
      " :674",
      " :675",
      " :676",
      " :677",
      " :678",
      " :679",
      " :680",
      " :681",
      " :682",
      " :683",
      " :684",
      " :685",
      " :686",
      " :687",
      " :688",
      " :689",
      " :690",
      " :691",
      " :692",
      " :693",
      " :694",
      " :695",
      " :696",
      " :697",
      " :698",
      " :699",
      " :700",
      " :701",
      " :702",
      " :703",
      " :704",
      " :705"
    ],
    " :618": [
      " :498",
      " :499",
      " :500",
      " :501",
      " :502",
      " :503",
      " :504",
      " :505",
      " :506",
      " :507",
      " :508",
      " :509",
      " :510",
      " :511",
      " :512",
      " :513",
      " :514",
      " :515",
      " :516",
      " :517",
      " :518",
      " :519",
      " :520",
      " :521",
      " :522",
      " :523",
      " :524",
      " :525",
      " :526",
      " :527",
      " :528",
      " :529",
      " :530",
      " :531",
      " :532",
      " :533",
      " :534",
      " :535",
      " :536",
      " :537",
      " :538",
      " :539",
      " :540",
      " :541",
      " :542",
      " :543",
      " :544",
      " :545",
      " :546",
      " :547",
      " :548",
      " :549",
      " :550",
      " :551",
      " :552",
      " :553",
      " :554",
      " :555",
      " :556",
      " :557",
      " :558",
      " :559",
      " :560",
      " :561",
      " :562",
      " :563",
      " :564",
      " :565",
      " :566",
      " :567",
      " :568",
      " :569",
      " :570",
      " :571",
      " :572",
      " :573",
      " :574",
      " :575",
      " :576",
      " :577",
      " :578",
      " :579",
      " :580",
      " :581",
      " :582",
      " :583",
      " :584",
      " :585",
      " :586",
      " :587",
      " :588",
      " :589",
      " :590",
      " :591",
      " :592",
      " :593",
      " :594",
      " :595",
      " :596",
      " :597",
      " :598",
      " :599",
      " :600",
      " :601",
      " :602",
      " :603",
      " :604",
      " :605",
      " :606",
      " :607",
      " :608",
      " :609",
      " :610",
      " :611",
      " :612",
      " :613",
      " :614",
      " :615",
      " :616",
      " :617",
      " :619",
      " :620",
      " :621",
      " :622",
      " :623",
      " :624",
      " :625",
      " :626",
      " :627",
      " :628",
      " :629",
      " :630",
      " :631",
      " :632",
      " :633",
      " :634",
      " :635",
      " :636",
      " :637",
      " :638",
      " :639",
      " :640",
      " :641",
      " :642",
      " :643",
      " :644",
      " :645",
      " :646",
      " :647",
      " :648",
      " :649",
      " :650",
      " :651",
      " :652",
      " :653",
      " :654",
      " :655",
      " :656",
      " :657",
      " :658",
      " :659",
      " :660",
      " :661",
      " :662",
      " :663",
      " :664",
      " :665",
      " :666",
      " :667",
      " :668",
      " :669",
      " :670",
      " :671",
      " :672",
      " :673",
      " :674",
      " :675",
      " :676",
      " :677",
      " :678",
      " :679",
      " :680",
      " :681",
      " :682",
      " :683",
      " :684",
      " :685",
      " :686",
      " :687",
      " :688",
      " :689",
      " :690",
      " :691",
      " :692",
      " :693",
      " :694",
      " :695",
      " :696",
      " :697",
      " :698",
      " :699",
      " :700",
      " :701",
      " :702",
      " :703",
      " :704",
      " :705"
    ],
    " :619": [
      " :498",
      " :499",
      " :500",
      " :501",
      " :502",
      " :503",
      " :504",
      " :505",
      " :506",
      " :507",
      " :508",
      " :509",
      " :510",
      " :511",
      " :512",
      " :513",
      " :514",
      " :515",
      " :516",
      " :517",
      " :518",
      " :519",
      " :520",
      " :521",
      " :522",
      " :523",
      " :524",
      " :525",
      " :526",
      " :527",
      " :528",
      " :529",
      " :530",
      " :531",
      " :532",
      " :533",
      " :534",
      " :535",
      " :536",
      " :537",
      " :538",
      " :539",
      " :540",
      " :541",
      " :542",
      " :543",
      " :544",
      " :545",
      " :546",
      " :547",
      " :548",
      " :549",
      " :550",
      " :551",
      " :552",
      " :553",
      " :554",
      " :555",
      " :556",
      " :557",
      " :558",
      " :559",
      " :560",
      " :561",
      " :562",
      " :563",
      " :564",
      " :565",
      " :566",
      " :567",
      " :568",
      " :569",
      " :570",
      " :571",
      " :572",
      " :573",
      " :574",
      " :575",
      " :576",
      " :577",
      " :578",
      " :579",
      " :580",
      " :581",
      " :582",
      " :583",
      " :584",
      " :585",
      " :586",
      " :587",
      " :588",
      " :589",
      " :590",
      " :591",
      " :592",
      " :593",
      " :594",
      " :595",
      " :596",
      " :597",
      " :598",
      " :599",
      " :600",
      " :601",
      " :602",
      " :603",
      " :604",
      " :605",
      " :606",
      " :607",
      " :608",
      " :609",
      " :610",
      " :611",
      " :612",
      " :613",
      " :614",
      " :615",
      " :616",
      " :617",
      " :618",
      " :620",
      " :621",
      " :622",
      " :623",
      " :624",
      " :625",
      " :626",
      " :627",
      " :628",
      " :629",
      " :630",
      " :631",
      " :632",
      " :633",
      " :634",
      " :635",
      " :636",
      " :637",
      " :638",
      " :639",
      " :640",
      " :641",
      " :642",
      " :643",
      " :644",
      " :645",
      " :646",
      " :647",
      " :648",
      " :649",
      " :650",
      " :651",
      " :652",
      " :653",
      " :654",
      " :655",
      " :656",
      " :657",
      " :658",
      " :659",
      " :660",
      " :661",
      " :662",
      " :663",
      " :664",
      " :665",
      " :666",
      " :667",
      " :668",
      " :669",
      " :670",
      " :671",
      " :672",
      " :673",
      " :674",
      " :675",
      " :676",
      " :677",
      " :678",
      " :679",
      " :680",
      " :681",
      " :682",
      " :683",
      " :684",
      " :685",
      " :686",
      " :687",
      " :688",
      " :689",
      " :690",
      " :691",
      " :692",
      " :693",
      " :694",
      " :695",
      " :696",
      " :697",
      " :698",
      " :699",
      " :700",
      " :701",
      " :702",
      " :703",
      " :704",
      " :705"
    ],
    " :620": [
      " :498",
      " :499",
      " :500",
      " :501",
      " :502",
      " :503",
      " :504",
      " :505",
      " :506",
      " :507",
      " :508",
      " :509",
      " :510",
      " :511",
      " :512",
      " :513",
      " :514",
      " :515",
      " :516",
      " :517",
      " :518",
      " :519",
      " :520",
      " :521",
      " :522",
      " :523",
      " :524",
      " :525",
      " :526",
      " :527",
      " :528",
      " :529",
      " :530",
      " :531",
      " :532",
      " :533",
      " :534",
      " :535",
      " :536",
      " :537",
      " :538",
      " :539",
      " :540",
      " :541",
      " :542",
      " :543",
      " :544",
      " :545",
      " :546",
      " :547",
      " :548",
      " :549",
      " :550",
      " :551",
      " :552",
      " :553",
      " :554",
      " :555",
      " :556",
      " :557",
      " :558",
      " :559",
      " :560",
      " :561",
      " :562",
      " :563",
      " :564",
      " :565",
      " :566",
      " :567",
      " :568",
      " :569",
      " :570",
      " :571",
      " :572",
      " :573",
      " :574",
      " :575",
      " :576",
      " :577",
      " :578",
      " :579",
      " :580",
      " :581",
      " :582",
      " :583",
      " :584",
      " :585",
      " :586",
      " :587",
      " :588",
      " :589",
      " :590",
      " :591",
      " :592",
      " :593",
      " :594",
      " :595",
      " :596",
      " :597",
      " :598",
      " :599",
      " :600",
      " :601",
      " :602",
      " :603",
      " :604",
      " :605",
      " :606",
      " :607",
      " :608",
      " :609",
      " :610",
      " :611",
      " :612",
      " :613",
      " :614",
      " :615",
      " :616",
      " :617",
      " :618",
      " :619",
      " :621",
      " :622",
      " :623",
      " :624",
      " :625",
      " :626",
      " :627",
      " :628",
      " :629",
      " :630",
      " :631",
      " :632",
      " :633",
      " :634",
      " :635",
      " :636",
      " :637",
      " :638",
      " :639",
      " :640",
      " :641",
      " :642",
      " :643",
      " :644",
      " :645",
      " :646",
      " :647",
      " :648",
      " :649",
      " :650",
      " :651",
      " :652",
      " :653",
      " :654",
      " :655",
      " :656",
      " :657",
      " :658",
      " :659",
      " :660",
      " :661",
      " :662",
      " :663",
      " :664",
      " :665",
      " :666",
      " :667",
      " :668",
      " :669",
      " :670",
      " :671",
      " :672",
      " :673",
      " :674",
      " :675",
      " :676",
      " :677",
      " :678",
      " :679",
      " :680",
      " :681",
      " :682",
      " :683",
      " :684",
      " :685",
      " :686",
      " :687",
      " :688",
      " :689",
      " :690",
      " :691",
      " :692",
      " :693",
      " :694",
      " :695",
      " :696",
      " :697",
      " :698",
      " :699",
      " :700",
      " :701",
      " :702",
      " :703",
      " :704",
      " :705"
    ],
    " :621": [
      " :498",
      " :499",
      " :500",
      " :501",
      " :502",
      " :503",
      " :504",
      " :505",
      " :506",
      " :507",
      " :508",
      " :509",
      " :510",
      " :511",
      " :512",
      " :513",
      " :514",
      " :515",
      " :516",
      " :517",
      " :518",
      " :519",
      " :520",
      " :521",
      " :522",
      " :523",
      " :524",
      " :525",
      " :526",
      " :527",
      " :528",
      " :529",
      " :530",
      " :531",
      " :532",
      " :533",
      " :534",
      " :535",
      " :536",
      " :537",
      " :538",
      " :539",
      " :540",
      " :541",
      " :542",
      " :543",
      " :544",
      " :545",
      " :546",
      " :547",
      " :548",
      " :549",
      " :550",
      " :551",
      " :552",
      " :553",
      " :554",
      " :555",
      " :556",
      " :557",
      " :558",
      " :559",
      " :560",
      " :561",
      " :562",
      " :563",
      " :564",
      " :565",
      " :566",
      " :567",
      " :568",
      " :569",
      " :570",
      " :571",
      " :572",
      " :573",
      " :574",
      " :575",
      " :576",
      " :577",
      " :578",
      " :579",
      " :580",
      " :581",
      " :582",
      " :583",
      " :584",
      " :585",
      " :586",
      " :587",
      " :588",
      " :589",
      " :590",
      " :591",
      " :592",
      " :593",
      " :594",
      " :595",
      " :596",
      " :597",
      " :598",
      " :599",
      " :600",
      " :601",
      " :602",
      " :603",
      " :604",
      " :605",
      " :606",
      " :607",
      " :608",
      " :609",
      " :610",
      " :611",
      " :612",
      " :613",
      " :614",
      " :615",
      " :616",
      " :617",
      " :618",
      " :619",
      " :620",
      " :622",
      " :623",
      " :624",
      " :625",
      " :626",
      " :627",
      " :628",
      " :629",
      " :630",
      " :631",
      " :632",
      " :633",
      " :634",
      " :635",
      " :636",
      " :637",
      " :638",
      " :639",
      " :640",
      " :641",
      " :642",
      " :643",
      " :644",
      " :645",
      " :646",
      " :647",
      " :648",
      " :649",
      " :650",
      " :651",
      " :652",
      " :653",
      " :654",
      " :655",
      " :656",
      " :657",
      " :658",
      " :659",
      " :660",
      " :661",
      " :662",
      " :663",
      " :664",
      " :665",
      " :666",
      " :667",
      " :668",
      " :669",
      " :670",
      " :671",
      " :672",
      " :673",
      " :674",
      " :675",
      " :676",
      " :677",
      " :678",
      " :679",
      " :680",
      " :681",
      " :682",
      " :683",
      " :684",
      " :685",
      " :686",
      " :687",
      " :688",
      " :689",
      " :690",
      " :691",
      " :692",
      " :693",
      " :694",
      " :695",
      " :696",
      " :697",
      " :698",
      " :699",
      " :700",
      " :701",
      " :702",
      " :703",
      " :704",
      " :705"
    ],
    " :622": [
      " :498",
      " :499",
      " :500",
      " :501",
      " :502",
      " :503",
      " :504",
      " :505",
      " :506",
      " :507",
      " :508",
      " :509",
      " :510",
      " :511",
      " :512",
      " :513",
      " :514",
      " :515",
      " :516",
      " :517",
      " :518",
      " :519",
      " :520",
      " :521",
      " :522",
      " :523",
      " :524",
      " :525",
      " :526",
      " :527",
      " :528",
      " :529",
      " :530",
      " :531",
      " :532",
      " :533",
      " :534",
      " :535",
      " :536",
      " :537",
      " :538",
      " :539",
      " :540",
      " :541",
      " :542",
      " :543",
      " :544",
      " :545",
      " :546",
      " :547",
      " :548",
      " :549",
      " :550",
      " :551",
      " :552",
      " :553",
      " :554",
      " :555",
      " :556",
      " :557",
      " :558",
      " :559",
      " :560",
      " :561",
      " :562",
      " :563",
      " :564",
      " :565",
      " :566",
      " :567",
      " :568",
      " :569",
      " :570",
      " :571",
      " :572",
      " :573",
      " :574",
      " :575",
      " :576",
      " :577",
      " :578",
      " :579",
      " :580",
      " :581",
      " :582",
      " :583",
      " :584",
      " :585",
      " :586",
      " :587",
      " :588",
      " :589",
      " :590",
      " :591",
      " :592",
      " :593",
      " :594",
      " :595",
      " :596",
      " :597",
      " :598",
      " :599",
      " :600",
      " :601",
      " :602",
      " :603",
      " :604",
      " :605",
      " :606",
      " :607",
      " :608",
      " :609",
      " :610",
      " :611",
      " :612",
      " :613",
      " :614",
      " :615",
      " :616",
      " :617",
      " :618",
      " :619",
      " :620",
      " :621",
      " :623",
      " :624",
      " :625",
      " :626",
      " :627",
      " :628",
      " :629",
      " :630",
      " :631",
      " :632",
      " :633",
      " :634",
      " :635",
      " :636",
      " :637",
      " :638",
      " :639",
      " :640",
      " :641",
      " :642",
      " :643",
      " :644",
      " :645",
      " :646",
      " :647",
      " :648",
      " :649",
      " :650",
      " :651",
      " :652",
      " :653",
      " :654",
      " :655",
      " :656",
      " :657",
      " :658",
      " :659",
      " :660",
      " :661",
      " :662",
      " :663",
      " :664",
      " :665",
      " :666",
      " :667",
      " :668",
      " :669",
      " :670",
      " :671",
      " :672",
      " :673",
      " :674",
      " :675",
      " :676",
      " :677",
      " :678",
      " :679",
      " :680",
      " :681",
      " :682",
      " :683",
      " :684",
      " :685",
      " :686",
      " :687",
      " :688",
      " :689",
      " :690",
      " :691",
      " :692",
      " :693",
      " :694",
      " :695",
      " :696",
      " :697",
      " :698",
      " :699",
      " :700",
      " :701",
      " :702",
      " :703",
      " :704",
      " :705"
    ],
    " :623": [
      " :498",
      " :499",
      " :500",
      " :501",
      " :502",
      " :503",
      " :504",
      " :505",
      " :506",
      " :507",
      " :508",
      " :509",
      " :510",
      " :511",
      " :512",
      " :513",
      " :514",
      " :515",
      " :516",
      " :517",
      " :518",
      " :519",
      " :520",
      " :521",
      " :522",
      " :523",
      " :524",
      " :525",
      " :526",
      " :527",
      " :528",
      " :529",
      " :530",
      " :531",
      " :532",
      " :533",
      " :534",
      " :535",
      " :536",
      " :537",
      " :538",
      " :539",
      " :540",
      " :541",
      " :542",
      " :543",
      " :544",
      " :545",
      " :546",
      " :547",
      " :548",
      " :549",
      " :550",
      " :551",
      " :552",
      " :553",
      " :554",
      " :555",
      " :556",
      " :557",
      " :558",
      " :559",
      " :560",
      " :561",
      " :562",
      " :563",
      " :564",
      " :565",
      " :566",
      " :567",
      " :568",
      " :569",
      " :570",
      " :571",
      " :572",
      " :573",
      " :574",
      " :575",
      " :576",
      " :577",
      " :578",
      " :579",
      " :580",
      " :581",
      " :582",
      " :583",
      " :584",
      " :585",
      " :586",
      " :587",
      " :588",
      " :589",
      " :590",
      " :591",
      " :592",
      " :593",
      " :594",
      " :595",
      " :596",
      " :597",
      " :598",
      " :599",
      " :600",
      " :601",
      " :602",
      " :603",
      " :604",
      " :605",
      " :606",
      " :607",
      " :608",
      " :609",
      " :610",
      " :611",
      " :612",
      " :613",
      " :614",
      " :615",
      " :616",
      " :617",
      " :618",
      " :619",
      " :620",
      " :621",
      " :622",
      " :624",
      " :625",
      " :626",
      " :627",
      " :628",
      " :629",
      " :630",
      " :631",
      " :632",
      " :633",
      " :634",
      " :635",
      " :636",
      " :637",
      " :638",
      " :639",
      " :640",
      " :641",
      " :642",
      " :643",
      " :644",
      " :645",
      " :646",
      " :647",
      " :648",
      " :649",
      " :650",
      " :651",
      " :652",
      " :653",
      " :654",
      " :655",
      " :656",
      " :657",
      " :658",
      " :659",
      " :660",
      " :661",
      " :662",
      " :663",
      " :664",
      " :665",
      " :666",
      " :667",
      " :668",
      " :669",
      " :670",
      " :671",
      " :672",
      " :673",
      " :674",
      " :675",
      " :676",
      " :677",
      " :678",
      " :679",
      " :680",
      " :681",
      " :682",
      " :683",
      " :684",
      " :685",
      " :686",
      " :687",
      " :688",
      " :689",
      " :690",
      " :691",
      " :692",
      " :693",
      " :694",
      " :695",
      " :696",
      " :697",
      " :698",
      " :699",
      " :700",
      " :701",
      " :702",
      " :703",
      " :704",
      " :705"
    ],
    " :624": [
      " :498",
      " :499",
      " :500",
      " :501",
      " :502",
      " :503",
      " :504",
      " :505",
      " :506",
      " :507",
      " :508",
      " :509",
      " :510",
      " :511",
      " :512",
      " :513",
      " :514",
      " :515",
      " :516",
      " :517",
      " :518",
      " :519",
      " :520",
      " :521",
      " :522",
      " :523",
      " :524",
      " :525",
      " :526",
      " :527",
      " :528",
      " :529",
      " :530",
      " :531",
      " :532",
      " :533",
      " :534",
      " :535",
      " :536",
      " :537",
      " :538",
      " :539",
      " :540",
      " :541",
      " :542",
      " :543",
      " :544",
      " :545",
      " :546",
      " :547",
      " :548",
      " :549",
      " :550",
      " :551",
      " :552",
      " :553",
      " :554",
      " :555",
      " :556",
      " :557",
      " :558",
      " :559",
      " :560",
      " :561",
      " :562",
      " :563",
      " :564",
      " :565",
      " :566",
      " :567",
      " :568",
      " :569",
      " :570",
      " :571",
      " :572",
      " :573",
      " :574",
      " :575",
      " :576",
      " :577",
      " :578",
      " :579",
      " :580",
      " :581",
      " :582",
      " :583",
      " :584",
      " :585",
      " :586",
      " :587",
      " :588",
      " :589",
      " :590",
      " :591",
      " :592",
      " :593",
      " :594",
      " :595",
      " :596",
      " :597",
      " :598",
      " :599",
      " :600",
      " :601",
      " :602",
      " :603",
      " :604",
      " :605",
      " :606",
      " :607",
      " :608",
      " :609",
      " :610",
      " :611",
      " :612",
      " :613",
      " :614",
      " :615",
      " :616",
      " :617",
      " :618",
      " :619",
      " :620",
      " :621",
      " :622",
      " :623",
      " :625",
      " :626",
      " :627",
      " :628",
      " :629",
      " :630",
      " :631",
      " :632",
      " :633",
      " :634",
      " :635",
      " :636",
      " :637",
      " :638",
      " :639",
      " :640",
      " :641",
      " :642",
      " :643",
      " :644",
      " :645",
      " :646",
      " :647",
      " :648",
      " :649",
      " :650",
      " :651",
      " :652",
      " :653",
      " :654",
      " :655",
      " :656",
      " :657",
      " :658",
      " :659",
      " :660",
      " :661",
      " :662",
      " :663",
      " :664",
      " :665",
      " :666",
      " :667",
      " :668",
      " :669",
      " :670",
      " :671",
      " :672",
      " :673",
      " :674",
      " :675",
      " :676",
      " :677",
      " :678",
      " :679",
      " :680",
      " :681",
      " :682",
      " :683",
      " :684",
      " :685",
      " :686",
      " :687",
      " :688",
      " :689",
      " :690",
      " :691",
      " :692",
      " :693",
      " :694",
      " :695",
      " :696",
      " :697",
      " :698",
      " :699",
      " :700",
      " :701",
      " :702",
      " :703",
      " :704",
      " :705"
    ],
    " :625": [
      " :498",
      " :499",
      " :500",
      " :501",
      " :502",
      " :503",
      " :504",
      " :505",
      " :506",
      " :507",
      " :508",
      " :509",
      " :510",
      " :511",
      " :512",
      " :513",
      " :514",
      " :515",
      " :516",
      " :517",
      " :518",
      " :519",
      " :520",
      " :521",
      " :522",
      " :523",
      " :524",
      " :525",
      " :526",
      " :527",
      " :528",
      " :529",
      " :530",
      " :531",
      " :532",
      " :533",
      " :534",
      " :535",
      " :536",
      " :537",
      " :538",
      " :539",
      " :540",
      " :541",
      " :542",
      " :543",
      " :544",
      " :545",
      " :546",
      " :547",
      " :548",
      " :549",
      " :550",
      " :551",
      " :552",
      " :553",
      " :554",
      " :555",
      " :556",
      " :557",
      " :558",
      " :559",
      " :560",
      " :561",
      " :562",
      " :563",
      " :564",
      " :565",
      " :566",
      " :567",
      " :568",
      " :569",
      " :570",
      " :571",
      " :572",
      " :573",
      " :574",
      " :575",
      " :576",
      " :577",
      " :578",
      " :579",
      " :580",
      " :581",
      " :582",
      " :583",
      " :584",
      " :585",
      " :586",
      " :587",
      " :588",
      " :589",
      " :590",
      " :591",
      " :592",
      " :593",
      " :594",
      " :595",
      " :596",
      " :597",
      " :598",
      " :599",
      " :600",
      " :601",
      " :602",
      " :603",
      " :604",
      " :605",
      " :606",
      " :607",
      " :608",
      " :609",
      " :610",
      " :611",
      " :612",
      " :613",
      " :614",
      " :615",
      " :616",
      " :617",
      " :618",
      " :619",
      " :620",
      " :621",
      " :622",
      " :623",
      " :624",
      " :626",
      " :627",
      " :628",
      " :629",
      " :630",
      " :631",
      " :632",
      " :633",
      " :634",
      " :635",
      " :636",
      " :637",
      " :638",
      " :639",
      " :640",
      " :641",
      " :642",
      " :643",
      " :644",
      " :645",
      " :646",
      " :647",
      " :648",
      " :649",
      " :650",
      " :651",
      " :652",
      " :653",
      " :654",
      " :655",
      " :656",
      " :657",
      " :658",
      " :659",
      " :660",
      " :661",
      " :662",
      " :663",
      " :664",
      " :665",
      " :666",
      " :667",
      " :668",
      " :669",
      " :670",
      " :671",
      " :672",
      " :673",
      " :674",
      " :675",
      " :676",
      " :677",
      " :678",
      " :679",
      " :680",
      " :681",
      " :682",
      " :683",
      " :684",
      " :685",
      " :686",
      " :687",
      " :688",
      " :689",
      " :690",
      " :691",
      " :692",
      " :693",
      " :694",
      " :695",
      " :696",
      " :697",
      " :698",
      " :699",
      " :700",
      " :701",
      " :702",
      " :703",
      " :704",
      " :705"
    ],
    " :626": [
      " :498",
      " :499",
      " :500",
      " :501",
      " :502",
      " :503",
      " :504",
      " :505",
      " :506",
      " :507",
      " :508",
      " :509",
      " :510",
      " :511",
      " :512",
      " :513",
      " :514",
      " :515",
      " :516",
      " :517",
      " :518",
      " :519",
      " :520",
      " :521",
      " :522",
      " :523",
      " :524",
      " :525",
      " :526",
      " :527",
      " :528",
      " :529",
      " :530",
      " :531",
      " :532",
      " :533",
      " :534",
      " :535",
      " :536",
      " :537",
      " :538",
      " :539",
      " :540",
      " :541",
      " :542",
      " :543",
      " :544",
      " :545",
      " :546",
      " :547",
      " :548",
      " :549",
      " :550",
      " :551",
      " :552",
      " :553",
      " :554",
      " :555",
      " :556",
      " :557",
      " :558",
      " :559",
      " :560",
      " :561",
      " :562",
      " :563",
      " :564",
      " :565",
      " :566",
      " :567",
      " :568",
      " :569",
      " :570",
      " :571",
      " :572",
      " :573",
      " :574",
      " :575",
      " :576",
      " :577",
      " :578",
      " :579",
      " :580",
      " :581",
      " :582",
      " :583",
      " :584",
      " :585",
      " :586",
      " :587",
      " :588",
      " :589",
      " :590",
      " :591",
      " :592",
      " :593",
      " :594",
      " :595",
      " :596",
      " :597",
      " :598",
      " :599",
      " :600",
      " :601",
      " :602",
      " :603",
      " :604",
      " :605",
      " :606",
      " :607",
      " :608",
      " :609",
      " :610",
      " :611",
      " :612",
      " :613",
      " :614",
      " :615",
      " :616",
      " :617",
      " :618",
      " :619",
      " :620",
      " :621",
      " :622",
      " :623",
      " :624",
      " :625",
      " :627",
      " :628",
      " :629",
      " :630",
      " :631",
      " :632",
      " :633",
      " :634",
      " :635",
      " :636",
      " :637",
      " :638",
      " :639",
      " :640",
      " :641",
      " :642",
      " :643",
      " :644",
      " :645",
      " :646",
      " :647",
      " :648",
      " :649",
      " :650",
      " :651",
      " :652",
      " :653",
      " :654",
      " :655",
      " :656",
      " :657",
      " :658",
      " :659",
      " :660",
      " :661",
      " :662",
      " :663",
      " :664",
      " :665",
      " :666",
      " :667",
      " :668",
      " :669",
      " :670",
      " :671",
      " :672",
      " :673",
      " :674",
      " :675",
      " :676",
      " :677",
      " :678",
      " :679",
      " :680",
      " :681",
      " :682",
      " :683",
      " :684",
      " :685",
      " :686",
      " :687",
      " :688",
      " :689",
      " :690",
      " :691",
      " :692",
      " :693",
      " :694",
      " :695",
      " :696",
      " :697",
      " :698",
      " :699",
      " :700",
      " :701",
      " :702",
      " :703",
      " :704",
      " :705"
    ],
    " :627": [
      " :498",
      " :499",
      " :500",
      " :501",
      " :502",
      " :503",
      " :504",
      " :505",
      " :506",
      " :507",
      " :508",
      " :509",
      " :510",
      " :511",
      " :512",
      " :513",
      " :514",
      " :515",
      " :516",
      " :517",
      " :518",
      " :519",
      " :520",
      " :521",
      " :522",
      " :523",
      " :524",
      " :525",
      " :526",
      " :527",
      " :528",
      " :529",
      " :530",
      " :531",
      " :532",
      " :533",
      " :534",
      " :535",
      " :536",
      " :537",
      " :538",
      " :539",
      " :540",
      " :541",
      " :542",
      " :543",
      " :544",
      " :545",
      " :546",
      " :547",
      " :548",
      " :549",
      " :550",
      " :551",
      " :552",
      " :553",
      " :554",
      " :555",
      " :556",
      " :557",
      " :558",
      " :559",
      " :560",
      " :561",
      " :562",
      " :563",
      " :564",
      " :565",
      " :566",
      " :567",
      " :568",
      " :569",
      " :570",
      " :571",
      " :572",
      " :573",
      " :574",
      " :575",
      " :576",
      " :577",
      " :578",
      " :579",
      " :580",
      " :581",
      " :582",
      " :583",
      " :584",
      " :585",
      " :586",
      " :587",
      " :588",
      " :589",
      " :590",
      " :591",
      " :592",
      " :593",
      " :594",
      " :595",
      " :596",
      " :597",
      " :598",
      " :599",
      " :600",
      " :601",
      " :602",
      " :603",
      " :604",
      " :605",
      " :606",
      " :607",
      " :608",
      " :609",
      " :610",
      " :611",
      " :612",
      " :613",
      " :614",
      " :615",
      " :616",
      " :617",
      " :618",
      " :619",
      " :620",
      " :621",
      " :622",
      " :623",
      " :624",
      " :625",
      " :626",
      " :628",
      " :629",
      " :630",
      " :631",
      " :632",
      " :633",
      " :634",
      " :635",
      " :636",
      " :637",
      " :638",
      " :639",
      " :640",
      " :641",
      " :642",
      " :643",
      " :644",
      " :645",
      " :646",
      " :647",
      " :648",
      " :649",
      " :650",
      " :651",
      " :652",
      " :653",
      " :654",
      " :655",
      " :656",
      " :657",
      " :658",
      " :659",
      " :660",
      " :661",
      " :662",
      " :663",
      " :664",
      " :665",
      " :666",
      " :667",
      " :668",
      " :669",
      " :670",
      " :671",
      " :672",
      " :673",
      " :674",
      " :675",
      " :676",
      " :677",
      " :678",
      " :679",
      " :680",
      " :681",
      " :682",
      " :683",
      " :684",
      " :685",
      " :686",
      " :687",
      " :688",
      " :689",
      " :690",
      " :691",
      " :692",
      " :693",
      " :694",
      " :695",
      " :696",
      " :697",
      " :698",
      " :699",
      " :700",
      " :701",
      " :702",
      " :703",
      " :704",
      " :705"
    ],
    " :628": [
      " :498",
      " :499",
      " :500",
      " :501",
      " :502",
      " :503",
      " :504",
      " :505",
      " :506",
      " :507",
      " :508",
      " :509",
      " :510",
      " :511",
      " :512",
      " :513",
      " :514",
      " :515",
      " :516",
      " :517",
      " :518",
      " :519",
      " :520",
      " :521",
      " :522",
      " :523",
      " :524",
      " :525",
      " :526",
      " :527",
      " :528",
      " :529",
      " :530",
      " :531",
      " :532",
      " :533",
      " :534",
      " :535",
      " :536",
      " :537",
      " :538",
      " :539",
      " :540",
      " :541",
      " :542",
      " :543",
      " :544",
      " :545",
      " :546",
      " :547",
      " :548",
      " :549",
      " :550",
      " :551",
      " :552",
      " :553",
      " :554",
      " :555",
      " :556",
      " :557",
      " :558",
      " :559",
      " :560",
      " :561",
      " :562",
      " :563",
      " :564",
      " :565",
      " :566",
      " :567",
      " :568",
      " :569",
      " :570",
      " :571",
      " :572",
      " :573",
      " :574",
      " :575",
      " :576",
      " :577",
      " :578",
      " :579",
      " :580",
      " :581",
      " :582",
      " :583",
      " :584",
      " :585",
      " :586",
      " :587",
      " :588",
      " :589",
      " :590",
      " :591",
      " :592",
      " :593",
      " :594",
      " :595",
      " :596",
      " :597",
      " :598",
      " :599",
      " :600",
      " :601",
      " :602",
      " :603",
      " :604",
      " :605",
      " :606",
      " :607",
      " :608",
      " :609",
      " :610",
      " :611",
      " :612",
      " :613",
      " :614",
      " :615",
      " :616",
      " :617",
      " :618",
      " :619",
      " :620",
      " :621",
      " :622",
      " :623",
      " :624",
      " :625",
      " :626",
      " :627",
      " :629",
      " :630",
      " :631",
      " :632",
      " :633",
      " :634",
      " :635",
      " :636",
      " :637",
      " :638",
      " :639",
      " :640",
      " :641",
      " :642",
      " :643",
      " :644",
      " :645",
      " :646",
      " :647",
      " :648",
      " :649",
      " :650",
      " :651",
      " :652",
      " :653",
      " :654",
      " :655",
      " :656",
      " :657",
      " :658",
      " :659",
      " :660",
      " :661",
      " :662",
      " :663",
      " :664",
      " :665",
      " :666",
      " :667",
      " :668",
      " :669",
      " :670",
      " :671",
      " :672",
      " :673",
      " :674",
      " :675",
      " :676",
      " :677",
      " :678",
      " :679",
      " :680",
      " :681",
      " :682",
      " :683",
      " :684",
      " :685",
      " :686",
      " :687",
      " :688",
      " :689",
      " :690",
      " :691",
      " :692",
      " :693",
      " :694",
      " :695",
      " :696",
      " :697",
      " :698",
      " :699",
      " :700",
      " :701",
      " :702",
      " :703",
      " :704",
      " :705"
    ],
    " :629": [
      " :498",
      " :499",
      " :500",
      " :501",
      " :502",
      " :503",
      " :504",
      " :505",
      " :506",
      " :507",
      " :508",
      " :509",
      " :510",
      " :511",
      " :512",
      " :513",
      " :514",
      " :515",
      " :516",
      " :517",
      " :518",
      " :519",
      " :520",
      " :521",
      " :522",
      " :523",
      " :524",
      " :525",
      " :526",
      " :527",
      " :528",
      " :529",
      " :530",
      " :531",
      " :532",
      " :533",
      " :534",
      " :535",
      " :536",
      " :537",
      " :538",
      " :539",
      " :540",
      " :541",
      " :542",
      " :543",
      " :544",
      " :545",
      " :546",
      " :547",
      " :548",
      " :549",
      " :550",
      " :551",
      " :552",
      " :553",
      " :554",
      " :555",
      " :556",
      " :557",
      " :558",
      " :559",
      " :560",
      " :561",
      " :562",
      " :563",
      " :564",
      " :565",
      " :566",
      " :567",
      " :568",
      " :569",
      " :570",
      " :571",
      " :572",
      " :573",
      " :574",
      " :575",
      " :576",
      " :577",
      " :578",
      " :579",
      " :580",
      " :581",
      " :582",
      " :583",
      " :584",
      " :585",
      " :586",
      " :587",
      " :588",
      " :589",
      " :590",
      " :591",
      " :592",
      " :593",
      " :594",
      " :595",
      " :596",
      " :597",
      " :598",
      " :599",
      " :600",
      " :601",
      " :602",
      " :603",
      " :604",
      " :605",
      " :606",
      " :607",
      " :608",
      " :609",
      " :610",
      " :611",
      " :612",
      " :613",
      " :614",
      " :615",
      " :616",
      " :617",
      " :618",
      " :619",
      " :620",
      " :621",
      " :622",
      " :623",
      " :624",
      " :625",
      " :626",
      " :627",
      " :628",
      " :630",
      " :631",
      " :632",
      " :633",
      " :634",
      " :635",
      " :636",
      " :637",
      " :638",
      " :639",
      " :640",
      " :641",
      " :642",
      " :643",
      " :644",
      " :645",
      " :646",
      " :647",
      " :648",
      " :649",
      " :650",
      " :651",
      " :652",
      " :653",
      " :654",
      " :655",
      " :656",
      " :657",
      " :658",
      " :659",
      " :660",
      " :661",
      " :662",
      " :663",
      " :664",
      " :665",
      " :666",
      " :667",
      " :668",
      " :669",
      " :670",
      " :671",
      " :672",
      " :673",
      " :674",
      " :675",
      " :676",
      " :677",
      " :678",
      " :679",
      " :680",
      " :681",
      " :682",
      " :683",
      " :684",
      " :685",
      " :686",
      " :687",
      " :688",
      " :689",
      " :690",
      " :691",
      " :692",
      " :693",
      " :694",
      " :695",
      " :696",
      " :697",
      " :698",
      " :699",
      " :700",
      " :701",
      " :702",
      " :703",
      " :704",
      " :705"
    ],
    " :630": [
      " :498",
      " :499",
      " :500",
      " :501",
      " :502",
      " :503",
      " :504",
      " :505",
      " :506",
      " :507",
      " :508",
      " :509",
      " :510",
      " :511",
      " :512",
      " :513",
      " :514",
      " :515",
      " :516",
      " :517",
      " :518",
      " :519",
      " :520",
      " :521",
      " :522",
      " :523",
      " :524",
      " :525",
      " :526",
      " :527",
      " :528",
      " :529",
      " :530",
      " :531",
      " :532",
      " :533",
      " :534",
      " :535",
      " :536",
      " :537",
      " :538",
      " :539",
      " :540",
      " :541",
      " :542",
      " :543",
      " :544",
      " :545",
      " :546",
      " :547",
      " :548",
      " :549",
      " :550",
      " :551",
      " :552",
      " :553",
      " :554",
      " :555",
      " :556",
      " :557",
      " :558",
      " :559",
      " :560",
      " :561",
      " :562",
      " :563",
      " :564",
      " :565",
      " :566",
      " :567",
      " :568",
      " :569",
      " :570",
      " :571",
      " :572",
      " :573",
      " :574",
      " :575",
      " :576",
      " :577",
      " :578",
      " :579",
      " :580",
      " :581",
      " :582",
      " :583",
      " :584",
      " :585",
      " :586",
      " :587",
      " :588",
      " :589",
      " :590",
      " :591",
      " :592",
      " :593",
      " :594",
      " :595",
      " :596",
      " :597",
      " :598",
      " :599",
      " :600",
      " :601",
      " :602",
      " :603",
      " :604",
      " :605",
      " :606",
      " :607",
      " :608",
      " :609",
      " :610",
      " :611",
      " :612",
      " :613",
      " :614",
      " :615",
      " :616",
      " :617",
      " :618",
      " :619",
      " :620",
      " :621",
      " :622",
      " :623",
      " :624",
      " :625",
      " :626",
      " :627",
      " :628",
      " :629",
      " :631",
      " :632",
      " :633",
      " :634",
      " :635",
      " :636",
      " :637",
      " :638",
      " :639",
      " :640",
      " :641",
      " :642",
      " :643",
      " :644",
      " :645",
      " :646",
      " :647",
      " :648",
      " :649",
      " :650",
      " :651",
      " :652",
      " :653",
      " :654",
      " :655",
      " :656",
      " :657",
      " :658",
      " :659",
      " :660",
      " :661",
      " :662",
      " :663",
      " :664",
      " :665",
      " :666",
      " :667",
      " :668",
      " :669",
      " :670",
      " :671",
      " :672",
      " :673",
      " :674",
      " :675",
      " :676",
      " :677",
      " :678",
      " :679",
      " :680",
      " :681",
      " :682",
      " :683",
      " :684",
      " :685",
      " :686",
      " :687",
      " :688",
      " :689",
      " :690",
      " :691",
      " :692",
      " :693",
      " :694",
      " :695",
      " :696",
      " :697",
      " :698",
      " :699",
      " :700",
      " :701",
      " :702",
      " :703",
      " :704",
      " :705"
    ],
    " :631": [
      " :498",
      " :499",
      " :500",
      " :501",
      " :502",
      " :503",
      " :504",
      " :505",
      " :506",
      " :507",
      " :508",
      " :509",
      " :510",
      " :511",
      " :512",
      " :513",
      " :514",
      " :515",
      " :516",
      " :517",
      " :518",
      " :519",
      " :520",
      " :521",
      " :522",
      " :523",
      " :524",
      " :525",
      " :526",
      " :527",
      " :528",
      " :529",
      " :530",
      " :531",
      " :532",
      " :533",
      " :534",
      " :535",
      " :536",
      " :537",
      " :538",
      " :539",
      " :540",
      " :541",
      " :542",
      " :543",
      " :544",
      " :545",
      " :546",
      " :547",
      " :548",
      " :549",
      " :550",
      " :551",
      " :552",
      " :553",
      " :554",
      " :555",
      " :556",
      " :557",
      " :558",
      " :559",
      " :560",
      " :561",
      " :562",
      " :563",
      " :564",
      " :565",
      " :566",
      " :567",
      " :568",
      " :569",
      " :570",
      " :571",
      " :572",
      " :573",
      " :574",
      " :575",
      " :576",
      " :577",
      " :578",
      " :579",
      " :580",
      " :581",
      " :582",
      " :583",
      " :584",
      " :585",
      " :586",
      " :587",
      " :588",
      " :589",
      " :590",
      " :591",
      " :592",
      " :593",
      " :594",
      " :595",
      " :596",
      " :597",
      " :598",
      " :599",
      " :600",
      " :601",
      " :602",
      " :603",
      " :604",
      " :605",
      " :606",
      " :607",
      " :608",
      " :609",
      " :610",
      " :611",
      " :612",
      " :613",
      " :614",
      " :615",
      " :616",
      " :617",
      " :618",
      " :619",
      " :620",
      " :621",
      " :622",
      " :623",
      " :624",
      " :625",
      " :626",
      " :627",
      " :628",
      " :629",
      " :630",
      " :632",
      " :633",
      " :634",
      " :635",
      " :636",
      " :637",
      " :638",
      " :639",
      " :640",
      " :641",
      " :642",
      " :643",
      " :644",
      " :645",
      " :646",
      " :647",
      " :648",
      " :649",
      " :650",
      " :651",
      " :652",
      " :653",
      " :654",
      " :655",
      " :656",
      " :657",
      " :658",
      " :659",
      " :660",
      " :661",
      " :662",
      " :663",
      " :664",
      " :665",
      " :666",
      " :667",
      " :668",
      " :669",
      " :670",
      " :671",
      " :672",
      " :673",
      " :674",
      " :675",
      " :676",
      " :677",
      " :678",
      " :679",
      " :680",
      " :681",
      " :682",
      " :683",
      " :684",
      " :685",
      " :686",
      " :687",
      " :688",
      " :689",
      " :690",
      " :691",
      " :692",
      " :693",
      " :694",
      " :695",
      " :696",
      " :697",
      " :698",
      " :699",
      " :700",
      " :701",
      " :702",
      " :703",
      " :704",
      " :705"
    ],
    " :632": [
      " :498",
      " :499",
      " :500",
      " :501",
      " :502",
      " :503",
      " :504",
      " :505",
      " :506",
      " :507",
      " :508",
      " :509",
      " :510",
      " :511",
      " :512",
      " :513",
      " :514",
      " :515",
      " :516",
      " :517",
      " :518",
      " :519",
      " :520",
      " :521",
      " :522",
      " :523",
      " :524",
      " :525",
      " :526",
      " :527",
      " :528",
      " :529",
      " :530",
      " :531",
      " :532",
      " :533",
      " :534",
      " :535",
      " :536",
      " :537",
      " :538",
      " :539",
      " :540",
      " :541",
      " :542",
      " :543",
      " :544",
      " :545",
      " :546",
      " :547",
      " :548",
      " :549",
      " :550",
      " :551",
      " :552",
      " :553",
      " :554",
      " :555",
      " :556",
      " :557",
      " :558",
      " :559",
      " :560",
      " :561",
      " :562",
      " :563",
      " :564",
      " :565",
      " :566",
      " :567",
      " :568",
      " :569",
      " :570",
      " :571",
      " :572",
      " :573",
      " :574",
      " :575",
      " :576",
      " :577",
      " :578",
      " :579",
      " :580",
      " :581",
      " :582",
      " :583",
      " :584",
      " :585",
      " :586",
      " :587",
      " :588",
      " :589",
      " :590",
      " :591",
      " :592",
      " :593",
      " :594",
      " :595",
      " :596",
      " :597",
      " :598",
      " :599",
      " :600",
      " :601",
      " :602",
      " :603",
      " :604",
      " :605",
      " :606",
      " :607",
      " :608",
      " :609",
      " :610",
      " :611",
      " :612",
      " :613",
      " :614",
      " :615",
      " :616",
      " :617",
      " :618",
      " :619",
      " :620",
      " :621",
      " :622",
      " :623",
      " :624",
      " :625",
      " :626",
      " :627",
      " :628",
      " :629",
      " :630",
      " :631",
      " :633",
      " :634",
      " :635",
      " :636",
      " :637",
      " :638",
      " :639",
      " :640",
      " :641",
      " :642",
      " :643",
      " :644",
      " :645",
      " :646",
      " :647",
      " :648",
      " :649",
      " :650",
      " :651",
      " :652",
      " :653",
      " :654",
      " :655",
      " :656",
      " :657",
      " :658",
      " :659",
      " :660",
      " :661",
      " :662",
      " :663",
      " :664",
      " :665",
      " :666",
      " :667",
      " :668",
      " :669",
      " :670",
      " :671",
      " :672",
      " :673",
      " :674",
      " :675",
      " :676",
      " :677",
      " :678",
      " :679",
      " :680",
      " :681",
      " :682",
      " :683",
      " :684",
      " :685",
      " :686",
      " :687",
      " :688",
      " :689",
      " :690",
      " :691",
      " :692",
      " :693",
      " :694",
      " :695",
      " :696",
      " :697",
      " :698",
      " :699",
      " :700",
      " :701",
      " :702",
      " :703",
      " :704",
      " :705"
    ],
    " :633": [
      " :498",
      " :499",
      " :500",
      " :501",
      " :502",
      " :503",
      " :504",
      " :505",
      " :506",
      " :507",
      " :508",
      " :509",
      " :510",
      " :511",
      " :512",
      " :513",
      " :514",
      " :515",
      " :516",
      " :517",
      " :518",
      " :519",
      " :520",
      " :521",
      " :522",
      " :523",
      " :524",
      " :525",
      " :526",
      " :527",
      " :528",
      " :529",
      " :530",
      " :531",
      " :532",
      " :533",
      " :534",
      " :535",
      " :536",
      " :537",
      " :538",
      " :539",
      " :540",
      " :541",
      " :542",
      " :543",
      " :544",
      " :545",
      " :546",
      " :547",
      " :548",
      " :549",
      " :550",
      " :551",
      " :552",
      " :553",
      " :554",
      " :555",
      " :556",
      " :557",
      " :558",
      " :559",
      " :560",
      " :561",
      " :562",
      " :563",
      " :564",
      " :565",
      " :566",
      " :567",
      " :568",
      " :569",
      " :570",
      " :571",
      " :572",
      " :573",
      " :574",
      " :575",
      " :576",
      " :577",
      " :578",
      " :579",
      " :580",
      " :581",
      " :582",
      " :583",
      " :584",
      " :585",
      " :586",
      " :587",
      " :588",
      " :589",
      " :590",
      " :591",
      " :592",
      " :593",
      " :594",
      " :595",
      " :596",
      " :597",
      " :598",
      " :599",
      " :600",
      " :601",
      " :602",
      " :603",
      " :604",
      " :605",
      " :606",
      " :607",
      " :608",
      " :609",
      " :610",
      " :611",
      " :612",
      " :613",
      " :614",
      " :615",
      " :616",
      " :617",
      " :618",
      " :619",
      " :620",
      " :621",
      " :622",
      " :623",
      " :624",
      " :625",
      " :626",
      " :627",
      " :628",
      " :629",
      " :630",
      " :631",
      " :632",
      " :634",
      " :635",
      " :636",
      " :637",
      " :638",
      " :639",
      " :640",
      " :641",
      " :642",
      " :643",
      " :644",
      " :645",
      " :646",
      " :647",
      " :648",
      " :649",
      " :650",
      " :651",
      " :652",
      " :653",
      " :654",
      " :655",
      " :656",
      " :657",
      " :658",
      " :659",
      " :660",
      " :661",
      " :662",
      " :663",
      " :664",
      " :665",
      " :666",
      " :667",
      " :668",
      " :669",
      " :670",
      " :671",
      " :672",
      " :673",
      " :674",
      " :675",
      " :676",
      " :677",
      " :678",
      " :679",
      " :680",
      " :681",
      " :682",
      " :683",
      " :684",
      " :685",
      " :686",
      " :687",
      " :688",
      " :689",
      " :690",
      " :691",
      " :692",
      " :693",
      " :694",
      " :695",
      " :696",
      " :697",
      " :698",
      " :699",
      " :700",
      " :701",
      " :702",
      " :703",
      " :704",
      " :705"
    ],
    " :634": [
      " :498",
      " :499",
      " :500",
      " :501",
      " :502",
      " :503",
      " :504",
      " :505",
      " :506",
      " :507",
      " :508",
      " :509",
      " :510",
      " :511",
      " :512",
      " :513",
      " :514",
      " :515",
      " :516",
      " :517",
      " :518",
      " :519",
      " :520",
      " :521",
      " :522",
      " :523",
      " :524",
      " :525",
      " :526",
      " :527",
      " :528",
      " :529",
      " :530",
      " :531",
      " :532",
      " :533",
      " :534",
      " :535",
      " :536",
      " :537",
      " :538",
      " :539",
      " :540",
      " :541",
      " :542",
      " :543",
      " :544",
      " :545",
      " :546",
      " :547",
      " :548",
      " :549",
      " :550",
      " :551",
      " :552",
      " :553",
      " :554",
      " :555",
      " :556",
      " :557",
      " :558",
      " :559",
      " :560",
      " :561",
      " :562",
      " :563",
      " :564",
      " :565",
      " :566",
      " :567",
      " :568",
      " :569",
      " :570",
      " :571",
      " :572",
      " :573",
      " :574",
      " :575",
      " :576",
      " :577",
      " :578",
      " :579",
      " :580",
      " :581",
      " :582",
      " :583",
      " :584",
      " :585",
      " :586",
      " :587",
      " :588",
      " :589",
      " :590",
      " :591",
      " :592",
      " :593",
      " :594",
      " :595",
      " :596",
      " :597",
      " :598",
      " :599",
      " :600",
      " :601",
      " :602",
      " :603",
      " :604",
      " :605",
      " :606",
      " :607",
      " :608",
      " :609",
      " :610",
      " :611",
      " :612",
      " :613",
      " :614",
      " :615",
      " :616",
      " :617",
      " :618",
      " :619",
      " :620",
      " :621",
      " :622",
      " :623",
      " :624",
      " :625",
      " :626",
      " :627",
      " :628",
      " :629",
      " :630",
      " :631",
      " :632",
      " :633",
      " :635",
      " :636",
      " :637",
      " :638",
      " :639",
      " :640",
      " :641",
      " :642",
      " :643",
      " :644",
      " :645",
      " :646",
      " :647",
      " :648",
      " :649",
      " :650",
      " :651",
      " :652",
      " :653",
      " :654",
      " :655",
      " :656",
      " :657",
      " :658",
      " :659",
      " :660",
      " :661",
      " :662",
      " :663",
      " :664",
      " :665",
      " :666",
      " :667",
      " :668",
      " :669",
      " :670",
      " :671",
      " :672",
      " :673",
      " :674",
      " :675",
      " :676",
      " :677",
      " :678",
      " :679",
      " :680",
      " :681",
      " :682",
      " :683",
      " :684",
      " :685",
      " :686",
      " :687",
      " :688",
      " :689",
      " :690",
      " :691",
      " :692",
      " :693",
      " :694",
      " :695",
      " :696",
      " :697",
      " :698",
      " :699",
      " :700",
      " :701",
      " :702",
      " :703",
      " :704",
      " :705"
    ],
    " :635": [
      " :498",
      " :499",
      " :500",
      " :501",
      " :502",
      " :503",
      " :504",
      " :505",
      " :506",
      " :507",
      " :508",
      " :509",
      " :510",
      " :511",
      " :512",
      " :513",
      " :514",
      " :515",
      " :516",
      " :517",
      " :518",
      " :519",
      " :520",
      " :521",
      " :522",
      " :523",
      " :524",
      " :525",
      " :526",
      " :527",
      " :528",
      " :529",
      " :530",
      " :531",
      " :532",
      " :533",
      " :534",
      " :535",
      " :536",
      " :537",
      " :538",
      " :539",
      " :540",
      " :541",
      " :542",
      " :543",
      " :544",
      " :545",
      " :546",
      " :547",
      " :548",
      " :549",
      " :550",
      " :551",
      " :552",
      " :553",
      " :554",
      " :555",
      " :556",
      " :557",
      " :558",
      " :559",
      " :560",
      " :561",
      " :562",
      " :563",
      " :564",
      " :565",
      " :566",
      " :567",
      " :568",
      " :569",
      " :570",
      " :571",
      " :572",
      " :573",
      " :574",
      " :575",
      " :576",
      " :577",
      " :578",
      " :579",
      " :580",
      " :581",
      " :582",
      " :583",
      " :584",
      " :585",
      " :586",
      " :587",
      " :588",
      " :589",
      " :590",
      " :591",
      " :592",
      " :593",
      " :594",
      " :595",
      " :596",
      " :597",
      " :598",
      " :599",
      " :600",
      " :601",
      " :602",
      " :603",
      " :604",
      " :605",
      " :606",
      " :607",
      " :608",
      " :609",
      " :610",
      " :611",
      " :612",
      " :613",
      " :614",
      " :615",
      " :616",
      " :617",
      " :618",
      " :619",
      " :620",
      " :621",
      " :622",
      " :623",
      " :624",
      " :625",
      " :626",
      " :627",
      " :628",
      " :629",
      " :630",
      " :631",
      " :632",
      " :633",
      " :634",
      " :636",
      " :637",
      " :638",
      " :639",
      " :640",
      " :641",
      " :642",
      " :643",
      " :644",
      " :645",
      " :646",
      " :647",
      " :648",
      " :649",
      " :650",
      " :651",
      " :652",
      " :653",
      " :654",
      " :655",
      " :656",
      " :657",
      " :658",
      " :659",
      " :660",
      " :661",
      " :662",
      " :663",
      " :664",
      " :665",
      " :666",
      " :667",
      " :668",
      " :669",
      " :670",
      " :671",
      " :672",
      " :673",
      " :674",
      " :675",
      " :676",
      " :677",
      " :678",
      " :679",
      " :680",
      " :681",
      " :682",
      " :683",
      " :684",
      " :685",
      " :686",
      " :687",
      " :688",
      " :689",
      " :690",
      " :691",
      " :692",
      " :693",
      " :694",
      " :695",
      " :696",
      " :697",
      " :698",
      " :699",
      " :700",
      " :701",
      " :702",
      " :703",
      " :704",
      " :705"
    ],
    " :636": [
      " :498",
      " :499",
      " :500",
      " :501",
      " :502",
      " :503",
      " :504",
      " :505",
      " :506",
      " :507",
      " :508",
      " :509",
      " :510",
      " :511",
      " :512",
      " :513",
      " :514",
      " :515",
      " :516",
      " :517",
      " :518",
      " :519",
      " :520",
      " :521",
      " :522",
      " :523",
      " :524",
      " :525",
      " :526",
      " :527",
      " :528",
      " :529",
      " :530",
      " :531",
      " :532",
      " :533",
      " :534",
      " :535",
      " :536",
      " :537",
      " :538",
      " :539",
      " :540",
      " :541",
      " :542",
      " :543",
      " :544",
      " :545",
      " :546",
      " :547",
      " :548",
      " :549",
      " :550",
      " :551",
      " :552",
      " :553",
      " :554",
      " :555",
      " :556",
      " :557",
      " :558",
      " :559",
      " :560",
      " :561",
      " :562",
      " :563",
      " :564",
      " :565",
      " :566",
      " :567",
      " :568",
      " :569",
      " :570",
      " :571",
      " :572",
      " :573",
      " :574",
      " :575",
      " :576",
      " :577",
      " :578",
      " :579",
      " :580",
      " :581",
      " :582",
      " :583",
      " :584",
      " :585",
      " :586",
      " :587",
      " :588",
      " :589",
      " :590",
      " :591",
      " :592",
      " :593",
      " :594",
      " :595",
      " :596",
      " :597",
      " :598",
      " :599",
      " :600",
      " :601",
      " :602",
      " :603",
      " :604",
      " :605",
      " :606",
      " :607",
      " :608",
      " :609",
      " :610",
      " :611",
      " :612",
      " :613",
      " :614",
      " :615",
      " :616",
      " :617",
      " :618",
      " :619",
      " :620",
      " :621",
      " :622",
      " :623",
      " :624",
      " :625",
      " :626",
      " :627",
      " :628",
      " :629",
      " :630",
      " :631",
      " :632",
      " :633",
      " :634",
      " :635",
      " :637",
      " :638",
      " :639",
      " :640",
      " :641",
      " :642",
      " :643",
      " :644",
      " :645",
      " :646",
      " :647",
      " :648",
      " :649",
      " :650",
      " :651",
      " :652",
      " :653",
      " :654",
      " :655",
      " :656",
      " :657",
      " :658",
      " :659",
      " :660",
      " :661",
      " :662",
      " :663",
      " :664",
      " :665",
      " :666",
      " :667",
      " :668",
      " :669",
      " :670",
      " :671",
      " :672",
      " :673",
      " :674",
      " :675",
      " :676",
      " :677",
      " :678",
      " :679",
      " :680",
      " :681",
      " :682",
      " :683",
      " :684",
      " :685",
      " :686",
      " :687",
      " :688",
      " :689",
      " :690",
      " :691",
      " :692",
      " :693",
      " :694",
      " :695",
      " :696",
      " :697",
      " :698",
      " :699",
      " :700",
      " :701",
      " :702",
      " :703",
      " :704",
      " :705"
    ],
    " :637": [
      " :498",
      " :499",
      " :500",
      " :501",
      " :502",
      " :503",
      " :504",
      " :505",
      " :506",
      " :507",
      " :508",
      " :509",
      " :510",
      " :511",
      " :512",
      " :513",
      " :514",
      " :515",
      " :516",
      " :517",
      " :518",
      " :519",
      " :520",
      " :521",
      " :522",
      " :523",
      " :524",
      " :525",
      " :526",
      " :527",
      " :528",
      " :529",
      " :530",
      " :531",
      " :532",
      " :533",
      " :534",
      " :535",
      " :536",
      " :537",
      " :538",
      " :539",
      " :540",
      " :541",
      " :542",
      " :543",
      " :544",
      " :545",
      " :546",
      " :547",
      " :548",
      " :549",
      " :550",
      " :551",
      " :552",
      " :553",
      " :554",
      " :555",
      " :556",
      " :557",
      " :558",
      " :559",
      " :560",
      " :561",
      " :562",
      " :563",
      " :564",
      " :565",
      " :566",
      " :567",
      " :568",
      " :569",
      " :570",
      " :571",
      " :572",
      " :573",
      " :574",
      " :575",
      " :576",
      " :577",
      " :578",
      " :579",
      " :580",
      " :581",
      " :582",
      " :583",
      " :584",
      " :585",
      " :586",
      " :587",
      " :588",
      " :589",
      " :590",
      " :591",
      " :592",
      " :593",
      " :594",
      " :595",
      " :596",
      " :597",
      " :598",
      " :599",
      " :600",
      " :601",
      " :602",
      " :603",
      " :604",
      " :605",
      " :606",
      " :607",
      " :608",
      " :609",
      " :610",
      " :611",
      " :612",
      " :613",
      " :614",
      " :615",
      " :616",
      " :617",
      " :618",
      " :619",
      " :620",
      " :621",
      " :622",
      " :623",
      " :624",
      " :625",
      " :626",
      " :627",
      " :628",
      " :629",
      " :630",
      " :631",
      " :632",
      " :633",
      " :634",
      " :635",
      " :636",
      " :638",
      " :639",
      " :640",
      " :641",
      " :642",
      " :643",
      " :644",
      " :645",
      " :646",
      " :647",
      " :648",
      " :649",
      " :650",
      " :651",
      " :652",
      " :653",
      " :654",
      " :655",
      " :656",
      " :657",
      " :658",
      " :659",
      " :660",
      " :661",
      " :662",
      " :663",
      " :664",
      " :665",
      " :666",
      " :667",
      " :668",
      " :669",
      " :670",
      " :671",
      " :672",
      " :673",
      " :674",
      " :675",
      " :676",
      " :677",
      " :678",
      " :679",
      " :680",
      " :681",
      " :682",
      " :683",
      " :684",
      " :685",
      " :686",
      " :687",
      " :688",
      " :689",
      " :690",
      " :691",
      " :692",
      " :693",
      " :694",
      " :695",
      " :696",
      " :697",
      " :698",
      " :699",
      " :700",
      " :701",
      " :702",
      " :703",
      " :704",
      " :705"
    ],
    " :638": [
      " :498",
      " :499",
      " :500",
      " :501",
      " :502",
      " :503",
      " :504",
      " :505",
      " :506",
      " :507",
      " :508",
      " :509",
      " :510",
      " :511",
      " :512",
      " :513",
      " :514",
      " :515",
      " :516",
      " :517",
      " :518",
      " :519",
      " :520",
      " :521",
      " :522",
      " :523",
      " :524",
      " :525",
      " :526",
      " :527",
      " :528",
      " :529",
      " :530",
      " :531",
      " :532",
      " :533",
      " :534",
      " :535",
      " :536",
      " :537",
      " :538",
      " :539",
      " :540",
      " :541",
      " :542",
      " :543",
      " :544",
      " :545",
      " :546",
      " :547",
      " :548",
      " :549",
      " :550",
      " :551",
      " :552",
      " :553",
      " :554",
      " :555",
      " :556",
      " :557",
      " :558",
      " :559",
      " :560",
      " :561",
      " :562",
      " :563",
      " :564",
      " :565",
      " :566",
      " :567",
      " :568",
      " :569",
      " :570",
      " :571",
      " :572",
      " :573",
      " :574",
      " :575",
      " :576",
      " :577",
      " :578",
      " :579",
      " :580",
      " :581",
      " :582",
      " :583",
      " :584",
      " :585",
      " :586",
      " :587",
      " :588",
      " :589",
      " :590",
      " :591",
      " :592",
      " :593",
      " :594",
      " :595",
      " :596",
      " :597",
      " :598",
      " :599",
      " :600",
      " :601",
      " :602",
      " :603",
      " :604",
      " :605",
      " :606",
      " :607",
      " :608",
      " :609",
      " :610",
      " :611",
      " :612",
      " :613",
      " :614",
      " :615",
      " :616",
      " :617",
      " :618",
      " :619",
      " :620",
      " :621",
      " :622",
      " :623",
      " :624",
      " :625",
      " :626",
      " :627",
      " :628",
      " :629",
      " :630",
      " :631",
      " :632",
      " :633",
      " :634",
      " :635",
      " :636",
      " :637",
      " :639",
      " :640",
      " :641",
      " :642",
      " :643",
      " :644",
      " :645",
      " :646",
      " :647",
      " :648",
      " :649",
      " :650",
      " :651",
      " :652",
      " :653",
      " :654",
      " :655",
      " :656",
      " :657",
      " :658",
      " :659",
      " :660",
      " :661",
      " :662",
      " :663",
      " :664",
      " :665",
      " :666",
      " :667",
      " :668",
      " :669",
      " :670",
      " :671",
      " :672",
      " :673",
      " :674",
      " :675",
      " :676",
      " :677",
      " :678",
      " :679",
      " :680",
      " :681",
      " :682",
      " :683",
      " :684",
      " :685",
      " :686",
      " :687",
      " :688",
      " :689",
      " :690",
      " :691",
      " :692",
      " :693",
      " :694",
      " :695",
      " :696",
      " :697",
      " :698",
      " :699",
      " :700",
      " :701",
      " :702",
      " :703",
      " :704",
      " :705"
    ],
    " :639": [
      " :498",
      " :499",
      " :500",
      " :501",
      " :502",
      " :503",
      " :504",
      " :505",
      " :506",
      " :507",
      " :508",
      " :509",
      " :510",
      " :511",
      " :512",
      " :513",
      " :514",
      " :515",
      " :516",
      " :517",
      " :518",
      " :519",
      " :520",
      " :521",
      " :522",
      " :523",
      " :524",
      " :525",
      " :526",
      " :527",
      " :528",
      " :529",
      " :530",
      " :531",
      " :532",
      " :533",
      " :534",
      " :535",
      " :536",
      " :537",
      " :538",
      " :539",
      " :540",
      " :541",
      " :542",
      " :543",
      " :544",
      " :545",
      " :546",
      " :547",
      " :548",
      " :549",
      " :550",
      " :551",
      " :552",
      " :553",
      " :554",
      " :555",
      " :556",
      " :557",
      " :558",
      " :559",
      " :560",
      " :561",
      " :562",
      " :563",
      " :564",
      " :565",
      " :566",
      " :567",
      " :568",
      " :569",
      " :570",
      " :571",
      " :572",
      " :573",
      " :574",
      " :575",
      " :576",
      " :577",
      " :578",
      " :579",
      " :580",
      " :581",
      " :582",
      " :583",
      " :584",
      " :585",
      " :586",
      " :587",
      " :588",
      " :589",
      " :590",
      " :591",
      " :592",
      " :593",
      " :594",
      " :595",
      " :596",
      " :597",
      " :598",
      " :599",
      " :600",
      " :601",
      " :602",
      " :603",
      " :604",
      " :605",
      " :606",
      " :607",
      " :608",
      " :609",
      " :610",
      " :611",
      " :612",
      " :613",
      " :614",
      " :615",
      " :616",
      " :617",
      " :618",
      " :619",
      " :620",
      " :621",
      " :622",
      " :623",
      " :624",
      " :625",
      " :626",
      " :627",
      " :628",
      " :629",
      " :630",
      " :631",
      " :632",
      " :633",
      " :634",
      " :635",
      " :636",
      " :637",
      " :638",
      " :640",
      " :641",
      " :642",
      " :643",
      " :644",
      " :645",
      " :646",
      " :647",
      " :648",
      " :649",
      " :650",
      " :651",
      " :652",
      " :653",
      " :654",
      " :655",
      " :656",
      " :657",
      " :658",
      " :659",
      " :660",
      " :661",
      " :662",
      " :663",
      " :664",
      " :665",
      " :666",
      " :667",
      " :668",
      " :669",
      " :670",
      " :671",
      " :672",
      " :673",
      " :674",
      " :675",
      " :676",
      " :677",
      " :678",
      " :679",
      " :680",
      " :681",
      " :682",
      " :683",
      " :684",
      " :685",
      " :686",
      " :687",
      " :688",
      " :689",
      " :690",
      " :691",
      " :692",
      " :693",
      " :694",
      " :695",
      " :696",
      " :697",
      " :698",
      " :699",
      " :700",
      " :701",
      " :702",
      " :703",
      " :704",
      " :705"
    ],
    " :640": [
      " :498",
      " :499",
      " :500",
      " :501",
      " :502",
      " :503",
      " :504",
      " :505",
      " :506",
      " :507",
      " :508",
      " :509",
      " :510",
      " :511",
      " :512",
      " :513",
      " :514",
      " :515",
      " :516",
      " :517",
      " :518",
      " :519",
      " :520",
      " :521",
      " :522",
      " :523",
      " :524",
      " :525",
      " :526",
      " :527",
      " :528",
      " :529",
      " :530",
      " :531",
      " :532",
      " :533",
      " :534",
      " :535",
      " :536",
      " :537",
      " :538",
      " :539",
      " :540",
      " :541",
      " :542",
      " :543",
      " :544",
      " :545",
      " :546",
      " :547",
      " :548",
      " :549",
      " :550",
      " :551",
      " :552",
      " :553",
      " :554",
      " :555",
      " :556",
      " :557",
      " :558",
      " :559",
      " :560",
      " :561",
      " :562",
      " :563",
      " :564",
      " :565",
      " :566",
      " :567",
      " :568",
      " :569",
      " :570",
      " :571",
      " :572",
      " :573",
      " :574",
      " :575",
      " :576",
      " :577",
      " :578",
      " :579",
      " :580",
      " :581",
      " :582",
      " :583",
      " :584",
      " :585",
      " :586",
      " :587",
      " :588",
      " :589",
      " :590",
      " :591",
      " :592",
      " :593",
      " :594",
      " :595",
      " :596",
      " :597",
      " :598",
      " :599",
      " :600",
      " :601",
      " :602",
      " :603",
      " :604",
      " :605",
      " :606",
      " :607",
      " :608",
      " :609",
      " :610",
      " :611",
      " :612",
      " :613",
      " :614",
      " :615",
      " :616",
      " :617",
      " :618",
      " :619",
      " :620",
      " :621",
      " :622",
      " :623",
      " :624",
      " :625",
      " :626",
      " :627",
      " :628",
      " :629",
      " :630",
      " :631",
      " :632",
      " :633",
      " :634",
      " :635",
      " :636",
      " :637",
      " :638",
      " :639",
      " :641",
      " :642",
      " :643",
      " :644",
      " :645",
      " :646",
      " :647",
      " :648",
      " :649",
      " :650",
      " :651",
      " :652",
      " :653",
      " :654",
      " :655",
      " :656",
      " :657",
      " :658",
      " :659",
      " :660",
      " :661",
      " :662",
      " :663",
      " :664",
      " :665",
      " :666",
      " :667",
      " :668",
      " :669",
      " :670",
      " :671",
      " :672",
      " :673",
      " :674",
      " :675",
      " :676",
      " :677",
      " :678",
      " :679",
      " :680",
      " :681",
      " :682",
      " :683",
      " :684",
      " :685",
      " :686",
      " :687",
      " :688",
      " :689",
      " :690",
      " :691",
      " :692",
      " :693",
      " :694",
      " :695",
      " :696",
      " :697",
      " :698",
      " :699",
      " :700",
      " :701",
      " :702",
      " :703",
      " :704",
      " :705"
    ],
    " :641": [
      " :498",
      " :499",
      " :500",
      " :501",
      " :502",
      " :503",
      " :504",
      " :505",
      " :506",
      " :507",
      " :508",
      " :509",
      " :510",
      " :511",
      " :512",
      " :513",
      " :514",
      " :515",
      " :516",
      " :517",
      " :518",
      " :519",
      " :520",
      " :521",
      " :522",
      " :523",
      " :524",
      " :525",
      " :526",
      " :527",
      " :528",
      " :529",
      " :530",
      " :531",
      " :532",
      " :533",
      " :534",
      " :535",
      " :536",
      " :537",
      " :538",
      " :539",
      " :540",
      " :541",
      " :542",
      " :543",
      " :544",
      " :545",
      " :546",
      " :547",
      " :548",
      " :549",
      " :550",
      " :551",
      " :552",
      " :553",
      " :554",
      " :555",
      " :556",
      " :557",
      " :558",
      " :559",
      " :560",
      " :561",
      " :562",
      " :563",
      " :564",
      " :565",
      " :566",
      " :567",
      " :568",
      " :569",
      " :570",
      " :571",
      " :572",
      " :573",
      " :574",
      " :575",
      " :576",
      " :577",
      " :578",
      " :579",
      " :580",
      " :581",
      " :582",
      " :583",
      " :584",
      " :585",
      " :586",
      " :587",
      " :588",
      " :589",
      " :590",
      " :591",
      " :592",
      " :593",
      " :594",
      " :595",
      " :596",
      " :597",
      " :598",
      " :599",
      " :600",
      " :601",
      " :602",
      " :603",
      " :604",
      " :605",
      " :606",
      " :607",
      " :608",
      " :609",
      " :610",
      " :611",
      " :612",
      " :613",
      " :614",
      " :615",
      " :616",
      " :617",
      " :618",
      " :619",
      " :620",
      " :621",
      " :622",
      " :623",
      " :624",
      " :625",
      " :626",
      " :627",
      " :628",
      " :629",
      " :630",
      " :631",
      " :632",
      " :633",
      " :634",
      " :635",
      " :636",
      " :637",
      " :638",
      " :639",
      " :640",
      " :642",
      " :643",
      " :644",
      " :645",
      " :646",
      " :647",
      " :648",
      " :649",
      " :650",
      " :651",
      " :652",
      " :653",
      " :654",
      " :655",
      " :656",
      " :657",
      " :658",
      " :659",
      " :660",
      " :661",
      " :662",
      " :663",
      " :664",
      " :665",
      " :666",
      " :667",
      " :668",
      " :669",
      " :670",
      " :671",
      " :672",
      " :673",
      " :674",
      " :675",
      " :676",
      " :677",
      " :678",
      " :679",
      " :680",
      " :681",
      " :682",
      " :683",
      " :684",
      " :685",
      " :686",
      " :687",
      " :688",
      " :689",
      " :690",
      " :691",
      " :692",
      " :693",
      " :694",
      " :695",
      " :696",
      " :697",
      " :698",
      " :699",
      " :700",
      " :701",
      " :702",
      " :703",
      " :704",
      " :705"
    ],
    " :642": [
      " :498",
      " :499",
      " :500",
      " :501",
      " :502",
      " :503",
      " :504",
      " :505",
      " :506",
      " :507",
      " :508",
      " :509",
      " :510",
      " :511",
      " :512",
      " :513",
      " :514",
      " :515",
      " :516",
      " :517",
      " :518",
      " :519",
      " :520",
      " :521",
      " :522",
      " :523",
      " :524",
      " :525",
      " :526",
      " :527",
      " :528",
      " :529",
      " :530",
      " :531",
      " :532",
      " :533",
      " :534",
      " :535",
      " :536",
      " :537",
      " :538",
      " :539",
      " :540",
      " :541",
      " :542",
      " :543",
      " :544",
      " :545",
      " :546",
      " :547",
      " :548",
      " :549",
      " :550",
      " :551",
      " :552",
      " :553",
      " :554",
      " :555",
      " :556",
      " :557",
      " :558",
      " :559",
      " :560",
      " :561",
      " :562",
      " :563",
      " :564",
      " :565",
      " :566",
      " :567",
      " :568",
      " :569",
      " :570",
      " :571",
      " :572",
      " :573",
      " :574",
      " :575",
      " :576",
      " :577",
      " :578",
      " :579",
      " :580",
      " :581",
      " :582",
      " :583",
      " :584",
      " :585",
      " :586",
      " :587",
      " :588",
      " :589",
      " :590",
      " :591",
      " :592",
      " :593",
      " :594",
      " :595",
      " :596",
      " :597",
      " :598",
      " :599",
      " :600",
      " :601",
      " :602",
      " :603",
      " :604",
      " :605",
      " :606",
      " :607",
      " :608",
      " :609",
      " :610",
      " :611",
      " :612",
      " :613",
      " :614",
      " :615",
      " :616",
      " :617",
      " :618",
      " :619",
      " :620",
      " :621",
      " :622",
      " :623",
      " :624",
      " :625",
      " :626",
      " :627",
      " :628",
      " :629",
      " :630",
      " :631",
      " :632",
      " :633",
      " :634",
      " :635",
      " :636",
      " :637",
      " :638",
      " :639",
      " :640",
      " :641",
      " :643",
      " :644",
      " :645",
      " :646",
      " :647",
      " :648",
      " :649",
      " :650",
      " :651",
      " :652",
      " :653",
      " :654",
      " :655",
      " :656",
      " :657",
      " :658",
      " :659",
      " :660",
      " :661",
      " :662",
      " :663",
      " :664",
      " :665",
      " :666",
      " :667",
      " :668",
      " :669",
      " :670",
      " :671",
      " :672",
      " :673",
      " :674",
      " :675",
      " :676",
      " :677",
      " :678",
      " :679",
      " :680",
      " :681",
      " :682",
      " :683",
      " :684",
      " :685",
      " :686",
      " :687",
      " :688",
      " :689",
      " :690",
      " :691",
      " :692",
      " :693",
      " :694",
      " :695",
      " :696",
      " :697",
      " :698",
      " :699",
      " :700",
      " :701",
      " :702",
      " :703",
      " :704",
      " :705"
    ],
    " :643": [
      " :498",
      " :499",
      " :500",
      " :501",
      " :502",
      " :503",
      " :504",
      " :505",
      " :506",
      " :507",
      " :508",
      " :509",
      " :510",
      " :511",
      " :512",
      " :513",
      " :514",
      " :515",
      " :516",
      " :517",
      " :518",
      " :519",
      " :520",
      " :521",
      " :522",
      " :523",
      " :524",
      " :525",
      " :526",
      " :527",
      " :528",
      " :529",
      " :530",
      " :531",
      " :532",
      " :533",
      " :534",
      " :535",
      " :536",
      " :537",
      " :538",
      " :539",
      " :540",
      " :541",
      " :542",
      " :543",
      " :544",
      " :545",
      " :546",
      " :547",
      " :548",
      " :549",
      " :550",
      " :551",
      " :552",
      " :553",
      " :554",
      " :555",
      " :556",
      " :557",
      " :558",
      " :559",
      " :560",
      " :561",
      " :562",
      " :563",
      " :564",
      " :565",
      " :566",
      " :567",
      " :568",
      " :569",
      " :570",
      " :571",
      " :572",
      " :573",
      " :574",
      " :575",
      " :576",
      " :577",
      " :578",
      " :579",
      " :580",
      " :581",
      " :582",
      " :583",
      " :584",
      " :585",
      " :586",
      " :587",
      " :588",
      " :589",
      " :590",
      " :591",
      " :592",
      " :593",
      " :594",
      " :595",
      " :596",
      " :597",
      " :598",
      " :599",
      " :600",
      " :601",
      " :602",
      " :603",
      " :604",
      " :605",
      " :606",
      " :607",
      " :608",
      " :609",
      " :610",
      " :611",
      " :612",
      " :613",
      " :614",
      " :615",
      " :616",
      " :617",
      " :618",
      " :619",
      " :620",
      " :621",
      " :622",
      " :623",
      " :624",
      " :625",
      " :626",
      " :627",
      " :628",
      " :629",
      " :630",
      " :631",
      " :632",
      " :633",
      " :634",
      " :635",
      " :636",
      " :637",
      " :638",
      " :639",
      " :640",
      " :641",
      " :642",
      " :644",
      " :645",
      " :646",
      " :647",
      " :648",
      " :649",
      " :650",
      " :651",
      " :652",
      " :653",
      " :654",
      " :655",
      " :656",
      " :657",
      " :658",
      " :659",
      " :660",
      " :661",
      " :662",
      " :663",
      " :664",
      " :665",
      " :666",
      " :667",
      " :668",
      " :669",
      " :670",
      " :671",
      " :672",
      " :673",
      " :674",
      " :675",
      " :676",
      " :677",
      " :678",
      " :679",
      " :680",
      " :681",
      " :682",
      " :683",
      " :684",
      " :685",
      " :686",
      " :687",
      " :688",
      " :689",
      " :690",
      " :691",
      " :692",
      " :693",
      " :694",
      " :695",
      " :696",
      " :697",
      " :698",
      " :699",
      " :700",
      " :701",
      " :702",
      " :703",
      " :704",
      " :705"
    ],
    " :644": [
      " :498",
      " :499",
      " :500",
      " :501",
      " :502",
      " :503",
      " :504",
      " :505",
      " :506",
      " :507",
      " :508",
      " :509",
      " :510",
      " :511",
      " :512",
      " :513",
      " :514",
      " :515",
      " :516",
      " :517",
      " :518",
      " :519",
      " :520",
      " :521",
      " :522",
      " :523",
      " :524",
      " :525",
      " :526",
      " :527",
      " :528",
      " :529",
      " :530",
      " :531",
      " :532",
      " :533",
      " :534",
      " :535",
      " :536",
      " :537",
      " :538",
      " :539",
      " :540",
      " :541",
      " :542",
      " :543",
      " :544",
      " :545",
      " :546",
      " :547",
      " :548",
      " :549",
      " :550",
      " :551",
      " :552",
      " :553",
      " :554",
      " :555",
      " :556",
      " :557",
      " :558",
      " :559",
      " :560",
      " :561",
      " :562",
      " :563",
      " :564",
      " :565",
      " :566",
      " :567",
      " :568",
      " :569",
      " :570",
      " :571",
      " :572",
      " :573",
      " :574",
      " :575",
      " :576",
      " :577",
      " :578",
      " :579",
      " :580",
      " :581",
      " :582",
      " :583",
      " :584",
      " :585",
      " :586",
      " :587",
      " :588",
      " :589",
      " :590",
      " :591",
      " :592",
      " :593",
      " :594",
      " :595",
      " :596",
      " :597",
      " :598",
      " :599",
      " :600",
      " :601",
      " :602",
      " :603",
      " :604",
      " :605",
      " :606",
      " :607",
      " :608",
      " :609",
      " :610",
      " :611",
      " :612",
      " :613",
      " :614",
      " :615",
      " :616",
      " :617",
      " :618",
      " :619",
      " :620",
      " :621",
      " :622",
      " :623",
      " :624",
      " :625",
      " :626",
      " :627",
      " :628",
      " :629",
      " :630",
      " :631",
      " :632",
      " :633",
      " :634",
      " :635",
      " :636",
      " :637",
      " :638",
      " :639",
      " :640",
      " :641",
      " :642",
      " :643",
      " :645",
      " :646",
      " :647",
      " :648",
      " :649",
      " :650",
      " :651",
      " :652",
      " :653",
      " :654",
      " :655",
      " :656",
      " :657",
      " :658",
      " :659",
      " :660",
      " :661",
      " :662",
      " :663",
      " :664",
      " :665",
      " :666",
      " :667",
      " :668",
      " :669",
      " :670",
      " :671",
      " :672",
      " :673",
      " :674",
      " :675",
      " :676",
      " :677",
      " :678",
      " :679",
      " :680",
      " :681",
      " :682",
      " :683",
      " :684",
      " :685",
      " :686",
      " :687",
      " :688",
      " :689",
      " :690",
      " :691",
      " :692",
      " :693",
      " :694",
      " :695",
      " :696",
      " :697",
      " :698",
      " :699",
      " :700",
      " :701",
      " :702",
      " :703",
      " :704",
      " :705"
    ],
    " :645": [
      " :498",
      " :499",
      " :500",
      " :501",
      " :502",
      " :503",
      " :504",
      " :505",
      " :506",
      " :507",
      " :508",
      " :509",
      " :510",
      " :511",
      " :512",
      " :513",
      " :514",
      " :515",
      " :516",
      " :517",
      " :518",
      " :519",
      " :520",
      " :521",
      " :522",
      " :523",
      " :524",
      " :525",
      " :526",
      " :527",
      " :528",
      " :529",
      " :530",
      " :531",
      " :532",
      " :533",
      " :534",
      " :535",
      " :536",
      " :537",
      " :538",
      " :539",
      " :540",
      " :541",
      " :542",
      " :543",
      " :544",
      " :545",
      " :546",
      " :547",
      " :548",
      " :549",
      " :550",
      " :551",
      " :552",
      " :553",
      " :554",
      " :555",
      " :556",
      " :557",
      " :558",
      " :559",
      " :560",
      " :561",
      " :562",
      " :563",
      " :564",
      " :565",
      " :566",
      " :567",
      " :568",
      " :569",
      " :570",
      " :571",
      " :572",
      " :573",
      " :574",
      " :575",
      " :576",
      " :577",
      " :578",
      " :579",
      " :580",
      " :581",
      " :582",
      " :583",
      " :584",
      " :585",
      " :586",
      " :587",
      " :588",
      " :589",
      " :590",
      " :591",
      " :592",
      " :593",
      " :594",
      " :595",
      " :596",
      " :597",
      " :598",
      " :599",
      " :600",
      " :601",
      " :602",
      " :603",
      " :604",
      " :605",
      " :606",
      " :607",
      " :608",
      " :609",
      " :610",
      " :611",
      " :612",
      " :613",
      " :614",
      " :615",
      " :616",
      " :617",
      " :618",
      " :619",
      " :620",
      " :621",
      " :622",
      " :623",
      " :624",
      " :625",
      " :626",
      " :627",
      " :628",
      " :629",
      " :630",
      " :631",
      " :632",
      " :633",
      " :634",
      " :635",
      " :636",
      " :637",
      " :638",
      " :639",
      " :640",
      " :641",
      " :642",
      " :643",
      " :644",
      " :646",
      " :647",
      " :648",
      " :649",
      " :650",
      " :651",
      " :652",
      " :653",
      " :654",
      " :655",
      " :656",
      " :657",
      " :658",
      " :659",
      " :660",
      " :661",
      " :662",
      " :663",
      " :664",
      " :665",
      " :666",
      " :667",
      " :668",
      " :669",
      " :670",
      " :671",
      " :672",
      " :673",
      " :674",
      " :675",
      " :676",
      " :677",
      " :678",
      " :679",
      " :680",
      " :681",
      " :682",
      " :683",
      " :684",
      " :685",
      " :686",
      " :687",
      " :688",
      " :689",
      " :690",
      " :691",
      " :692",
      " :693",
      " :694",
      " :695",
      " :696",
      " :697",
      " :698",
      " :699",
      " :700",
      " :701",
      " :702",
      " :703",
      " :704",
      " :705"
    ],
    " :646": [
      " :498",
      " :499",
      " :500",
      " :501",
      " :502",
      " :503",
      " :504",
      " :505",
      " :506",
      " :507",
      " :508",
      " :509",
      " :510",
      " :511",
      " :512",
      " :513",
      " :514",
      " :515",
      " :516",
      " :517",
      " :518",
      " :519",
      " :520",
      " :521",
      " :522",
      " :523",
      " :524",
      " :525",
      " :526",
      " :527",
      " :528",
      " :529",
      " :530",
      " :531",
      " :532",
      " :533",
      " :534",
      " :535",
      " :536",
      " :537",
      " :538",
      " :539",
      " :540",
      " :541",
      " :542",
      " :543",
      " :544",
      " :545",
      " :546",
      " :547",
      " :548",
      " :549",
      " :550",
      " :551",
      " :552",
      " :553",
      " :554",
      " :555",
      " :556",
      " :557",
      " :558",
      " :559",
      " :560",
      " :561",
      " :562",
      " :563",
      " :564",
      " :565",
      " :566",
      " :567",
      " :568",
      " :569",
      " :570",
      " :571",
      " :572",
      " :573",
      " :574",
      " :575",
      " :576",
      " :577",
      " :578",
      " :579",
      " :580",
      " :581",
      " :582",
      " :583",
      " :584",
      " :585",
      " :586",
      " :587",
      " :588",
      " :589",
      " :590",
      " :591",
      " :592",
      " :593",
      " :594",
      " :595",
      " :596",
      " :597",
      " :598",
      " :599",
      " :600",
      " :601",
      " :602",
      " :603",
      " :604",
      " :605",
      " :606",
      " :607",
      " :608",
      " :609",
      " :610",
      " :611",
      " :612",
      " :613",
      " :614",
      " :615",
      " :616",
      " :617",
      " :618",
      " :619",
      " :620",
      " :621",
      " :622",
      " :623",
      " :624",
      " :625",
      " :626",
      " :627",
      " :628",
      " :629",
      " :630",
      " :631",
      " :632",
      " :633",
      " :634",
      " :635",
      " :636",
      " :637",
      " :638",
      " :639",
      " :640",
      " :641",
      " :642",
      " :643",
      " :644",
      " :645",
      " :647",
      " :648",
      " :649",
      " :650",
      " :651",
      " :652",
      " :653",
      " :654",
      " :655",
      " :656",
      " :657",
      " :658",
      " :659",
      " :660",
      " :661",
      " :662",
      " :663",
      " :664",
      " :665",
      " :666",
      " :667",
      " :668",
      " :669",
      " :670",
      " :671",
      " :672",
      " :673",
      " :674",
      " :675",
      " :676",
      " :677",
      " :678",
      " :679",
      " :680",
      " :681",
      " :682",
      " :683",
      " :684",
      " :685",
      " :686",
      " :687",
      " :688",
      " :689",
      " :690",
      " :691",
      " :692",
      " :693",
      " :694",
      " :695",
      " :696",
      " :697",
      " :698",
      " :699",
      " :700",
      " :701",
      " :702",
      " :703",
      " :704",
      " :705"
    ],
    " :647": [
      " :498",
      " :499",
      " :500",
      " :501",
      " :502",
      " :503",
      " :504",
      " :505",
      " :506",
      " :507",
      " :508",
      " :509",
      " :510",
      " :511",
      " :512",
      " :513",
      " :514",
      " :515",
      " :516",
      " :517",
      " :518",
      " :519",
      " :520",
      " :521",
      " :522",
      " :523",
      " :524",
      " :525",
      " :526",
      " :527",
      " :528",
      " :529",
      " :530",
      " :531",
      " :532",
      " :533",
      " :534",
      " :535",
      " :536",
      " :537",
      " :538",
      " :539",
      " :540",
      " :541",
      " :542",
      " :543",
      " :544",
      " :545",
      " :546",
      " :547",
      " :548",
      " :549",
      " :550",
      " :551",
      " :552",
      " :553",
      " :554",
      " :555",
      " :556",
      " :557",
      " :558",
      " :559",
      " :560",
      " :561",
      " :562",
      " :563",
      " :564",
      " :565",
      " :566",
      " :567",
      " :568",
      " :569",
      " :570",
      " :571",
      " :572",
      " :573",
      " :574",
      " :575",
      " :576",
      " :577",
      " :578",
      " :579",
      " :580",
      " :581",
      " :582",
      " :583",
      " :584",
      " :585",
      " :586",
      " :587",
      " :588",
      " :589",
      " :590",
      " :591",
      " :592",
      " :593",
      " :594",
      " :595",
      " :596",
      " :597",
      " :598",
      " :599",
      " :600",
      " :601",
      " :602",
      " :603",
      " :604",
      " :605",
      " :606",
      " :607",
      " :608",
      " :609",
      " :610",
      " :611",
      " :612",
      " :613",
      " :614",
      " :615",
      " :616",
      " :617",
      " :618",
      " :619",
      " :620",
      " :621",
      " :622",
      " :623",
      " :624",
      " :625",
      " :626",
      " :627",
      " :628",
      " :629",
      " :630",
      " :631",
      " :632",
      " :633",
      " :634",
      " :635",
      " :636",
      " :637",
      " :638",
      " :639",
      " :640",
      " :641",
      " :642",
      " :643",
      " :644",
      " :645",
      " :646",
      " :648",
      " :649",
      " :650",
      " :651",
      " :652",
      " :653",
      " :654",
      " :655",
      " :656",
      " :657",
      " :658",
      " :659",
      " :660",
      " :661",
      " :662",
      " :663",
      " :664",
      " :665",
      " :666",
      " :667",
      " :668",
      " :669",
      " :670",
      " :671",
      " :672",
      " :673",
      " :674",
      " :675",
      " :676",
      " :677",
      " :678",
      " :679",
      " :680",
      " :681",
      " :682",
      " :683",
      " :684",
      " :685",
      " :686",
      " :687",
      " :688",
      " :689",
      " :690",
      " :691",
      " :692",
      " :693",
      " :694",
      " :695",
      " :696",
      " :697",
      " :698",
      " :699",
      " :700",
      " :701",
      " :702",
      " :703",
      " :704",
      " :705"
    ],
    " :648": [
      " :498",
      " :499",
      " :500",
      " :501",
      " :502",
      " :503",
      " :504",
      " :505",
      " :506",
      " :507",
      " :508",
      " :509",
      " :510",
      " :511",
      " :512",
      " :513",
      " :514",
      " :515",
      " :516",
      " :517",
      " :518",
      " :519",
      " :520",
      " :521",
      " :522",
      " :523",
      " :524",
      " :525",
      " :526",
      " :527",
      " :528",
      " :529",
      " :530",
      " :531",
      " :532",
      " :533",
      " :534",
      " :535",
      " :536",
      " :537",
      " :538",
      " :539",
      " :540",
      " :541",
      " :542",
      " :543",
      " :544",
      " :545",
      " :546",
      " :547",
      " :548",
      " :549",
      " :550",
      " :551",
      " :552",
      " :553",
      " :554",
      " :555",
      " :556",
      " :557",
      " :558",
      " :559",
      " :560",
      " :561",
      " :562",
      " :563",
      " :564",
      " :565",
      " :566",
      " :567",
      " :568",
      " :569",
      " :570",
      " :571",
      " :572",
      " :573",
      " :574",
      " :575",
      " :576",
      " :577",
      " :578",
      " :579",
      " :580",
      " :581",
      " :582",
      " :583",
      " :584",
      " :585",
      " :586",
      " :587",
      " :588",
      " :589",
      " :590",
      " :591",
      " :592",
      " :593",
      " :594",
      " :595",
      " :596",
      " :597",
      " :598",
      " :599",
      " :600",
      " :601",
      " :602",
      " :603",
      " :604",
      " :605",
      " :606",
      " :607",
      " :608",
      " :609",
      " :610",
      " :611",
      " :612",
      " :613",
      " :614",
      " :615",
      " :616",
      " :617",
      " :618",
      " :619",
      " :620",
      " :621",
      " :622",
      " :623",
      " :624",
      " :625",
      " :626",
      " :627",
      " :628",
      " :629",
      " :630",
      " :631",
      " :632",
      " :633",
      " :634",
      " :635",
      " :636",
      " :637",
      " :638",
      " :639",
      " :640",
      " :641",
      " :642",
      " :643",
      " :644",
      " :645",
      " :646",
      " :647",
      " :649",
      " :650",
      " :651",
      " :652",
      " :653",
      " :654",
      " :655",
      " :656",
      " :657",
      " :658",
      " :659",
      " :660",
      " :661",
      " :662",
      " :663",
      " :664",
      " :665",
      " :666",
      " :667",
      " :668",
      " :669",
      " :670",
      " :671",
      " :672",
      " :673",
      " :674",
      " :675",
      " :676",
      " :677",
      " :678",
      " :679",
      " :680",
      " :681",
      " :682",
      " :683",
      " :684",
      " :685",
      " :686",
      " :687",
      " :688",
      " :689",
      " :690",
      " :691",
      " :692",
      " :693",
      " :694",
      " :695",
      " :696",
      " :697",
      " :698",
      " :699",
      " :700",
      " :701",
      " :702",
      " :703",
      " :704",
      " :705"
    ],
    " :649": [
      " :498",
      " :499",
      " :500",
      " :501",
      " :502",
      " :503",
      " :504",
      " :505",
      " :506",
      " :507",
      " :508",
      " :509",
      " :510",
      " :511",
      " :512",
      " :513",
      " :514",
      " :515",
      " :516",
      " :517",
      " :518",
      " :519",
      " :520",
      " :521",
      " :522",
      " :523",
      " :524",
      " :525",
      " :526",
      " :527",
      " :528",
      " :529",
      " :530",
      " :531",
      " :532",
      " :533",
      " :534",
      " :535",
      " :536",
      " :537",
      " :538",
      " :539",
      " :540",
      " :541",
      " :542",
      " :543",
      " :544",
      " :545",
      " :546",
      " :547",
      " :548",
      " :549",
      " :550",
      " :551",
      " :552",
      " :553",
      " :554",
      " :555",
      " :556",
      " :557",
      " :558",
      " :559",
      " :560",
      " :561",
      " :562",
      " :563",
      " :564",
      " :565",
      " :566",
      " :567",
      " :568",
      " :569",
      " :570",
      " :571",
      " :572",
      " :573",
      " :574",
      " :575",
      " :576",
      " :577",
      " :578",
      " :579",
      " :580",
      " :581",
      " :582",
      " :583",
      " :584",
      " :585",
      " :586",
      " :587",
      " :588",
      " :589",
      " :590",
      " :591",
      " :592",
      " :593",
      " :594",
      " :595",
      " :596",
      " :597",
      " :598",
      " :599",
      " :600",
      " :601",
      " :602",
      " :603",
      " :604",
      " :605",
      " :606",
      " :607",
      " :608",
      " :609",
      " :610",
      " :611",
      " :612",
      " :613",
      " :614",
      " :615",
      " :616",
      " :617",
      " :618",
      " :619",
      " :620",
      " :621",
      " :622",
      " :623",
      " :624",
      " :625",
      " :626",
      " :627",
      " :628",
      " :629",
      " :630",
      " :631",
      " :632",
      " :633",
      " :634",
      " :635",
      " :636",
      " :637",
      " :638",
      " :639",
      " :640",
      " :641",
      " :642",
      " :643",
      " :644",
      " :645",
      " :646",
      " :647",
      " :648",
      " :650",
      " :651",
      " :652",
      " :653",
      " :654",
      " :655",
      " :656",
      " :657",
      " :658",
      " :659",
      " :660",
      " :661",
      " :662",
      " :663",
      " :664",
      " :665",
      " :666",
      " :667",
      " :668",
      " :669",
      " :670",
      " :671",
      " :672",
      " :673",
      " :674",
      " :675",
      " :676",
      " :677",
      " :678",
      " :679",
      " :680",
      " :681",
      " :682",
      " :683",
      " :684",
      " :685",
      " :686",
      " :687",
      " :688",
      " :689",
      " :690",
      " :691",
      " :692",
      " :693",
      " :694",
      " :695",
      " :696",
      " :697",
      " :698",
      " :699",
      " :700",
      " :701",
      " :702",
      " :703",
      " :704",
      " :705"
    ],
    " :650": [
      " :498",
      " :499",
      " :500",
      " :501",
      " :502",
      " :503",
      " :504",
      " :505",
      " :506",
      " :507",
      " :508",
      " :509",
      " :510",
      " :511",
      " :512",
      " :513",
      " :514",
      " :515",
      " :516",
      " :517",
      " :518",
      " :519",
      " :520",
      " :521",
      " :522",
      " :523",
      " :524",
      " :525",
      " :526",
      " :527",
      " :528",
      " :529",
      " :530",
      " :531",
      " :532",
      " :533",
      " :534",
      " :535",
      " :536",
      " :537",
      " :538",
      " :539",
      " :540",
      " :541",
      " :542",
      " :543",
      " :544",
      " :545",
      " :546",
      " :547",
      " :548",
      " :549",
      " :550",
      " :551",
      " :552",
      " :553",
      " :554",
      " :555",
      " :556",
      " :557",
      " :558",
      " :559",
      " :560",
      " :561",
      " :562",
      " :563",
      " :564",
      " :565",
      " :566",
      " :567",
      " :568",
      " :569",
      " :570",
      " :571",
      " :572",
      " :573",
      " :574",
      " :575",
      " :576",
      " :577",
      " :578",
      " :579",
      " :580",
      " :581",
      " :582",
      " :583",
      " :584",
      " :585",
      " :586",
      " :587",
      " :588",
      " :589",
      " :590",
      " :591",
      " :592",
      " :593",
      " :594",
      " :595",
      " :596",
      " :597",
      " :598",
      " :599",
      " :600",
      " :601",
      " :602",
      " :603",
      " :604",
      " :605",
      " :606",
      " :607",
      " :608",
      " :609",
      " :610",
      " :611",
      " :612",
      " :613",
      " :614",
      " :615",
      " :616",
      " :617",
      " :618",
      " :619",
      " :620",
      " :621",
      " :622",
      " :623",
      " :624",
      " :625",
      " :626",
      " :627",
      " :628",
      " :629",
      " :630",
      " :631",
      " :632",
      " :633",
      " :634",
      " :635",
      " :636",
      " :637",
      " :638",
      " :639",
      " :640",
      " :641",
      " :642",
      " :643",
      " :644",
      " :645",
      " :646",
      " :647",
      " :648",
      " :649",
      " :651",
      " :652",
      " :653",
      " :654",
      " :655",
      " :656",
      " :657",
      " :658",
      " :659",
      " :660",
      " :661",
      " :662",
      " :663",
      " :664",
      " :665",
      " :666",
      " :667",
      " :668",
      " :669",
      " :670",
      " :671",
      " :672",
      " :673",
      " :674",
      " :675",
      " :676",
      " :677",
      " :678",
      " :679",
      " :680",
      " :681",
      " :682",
      " :683",
      " :684",
      " :685",
      " :686",
      " :687",
      " :688",
      " :689",
      " :690",
      " :691",
      " :692",
      " :693",
      " :694",
      " :695",
      " :696",
      " :697",
      " :698",
      " :699",
      " :700",
      " :701",
      " :702",
      " :703",
      " :704",
      " :705"
    ],
    " :651": [
      " :498",
      " :499",
      " :500",
      " :501",
      " :502",
      " :503",
      " :504",
      " :505",
      " :506",
      " :507",
      " :508",
      " :509",
      " :510",
      " :511",
      " :512",
      " :513",
      " :514",
      " :515",
      " :516",
      " :517",
      " :518",
      " :519",
      " :520",
      " :521",
      " :522",
      " :523",
      " :524",
      " :525",
      " :526",
      " :527",
      " :528",
      " :529",
      " :530",
      " :531",
      " :532",
      " :533",
      " :534",
      " :535",
      " :536",
      " :537",
      " :538",
      " :539",
      " :540",
      " :541",
      " :542",
      " :543",
      " :544",
      " :545",
      " :546",
      " :547",
      " :548",
      " :549",
      " :550",
      " :551",
      " :552",
      " :553",
      " :554",
      " :555",
      " :556",
      " :557",
      " :558",
      " :559",
      " :560",
      " :561",
      " :562",
      " :563",
      " :564",
      " :565",
      " :566",
      " :567",
      " :568",
      " :569",
      " :570",
      " :571",
      " :572",
      " :573",
      " :574",
      " :575",
      " :576",
      " :577",
      " :578",
      " :579",
      " :580",
      " :581",
      " :582",
      " :583",
      " :584",
      " :585",
      " :586",
      " :587",
      " :588",
      " :589",
      " :590",
      " :591",
      " :592",
      " :593",
      " :594",
      " :595",
      " :596",
      " :597",
      " :598",
      " :599",
      " :600",
      " :601",
      " :602",
      " :603",
      " :604",
      " :605",
      " :606",
      " :607",
      " :608",
      " :609",
      " :610",
      " :611",
      " :612",
      " :613",
      " :614",
      " :615",
      " :616",
      " :617",
      " :618",
      " :619",
      " :620",
      " :621",
      " :622",
      " :623",
      " :624",
      " :625",
      " :626",
      " :627",
      " :628",
      " :629",
      " :630",
      " :631",
      " :632",
      " :633",
      " :634",
      " :635",
      " :636",
      " :637",
      " :638",
      " :639",
      " :640",
      " :641",
      " :642",
      " :643",
      " :644",
      " :645",
      " :646",
      " :647",
      " :648",
      " :649",
      " :650",
      " :652",
      " :653",
      " :654",
      " :655",
      " :656",
      " :657",
      " :658",
      " :659",
      " :660",
      " :661",
      " :662",
      " :663",
      " :664",
      " :665",
      " :666",
      " :667",
      " :668",
      " :669",
      " :670",
      " :671",
      " :672",
      " :673",
      " :674",
      " :675",
      " :676",
      " :677",
      " :678",
      " :679",
      " :680",
      " :681",
      " :682",
      " :683",
      " :684",
      " :685",
      " :686",
      " :687",
      " :688",
      " :689",
      " :690",
      " :691",
      " :692",
      " :693",
      " :694",
      " :695",
      " :696",
      " :697",
      " :698",
      " :699",
      " :700",
      " :701",
      " :702",
      " :703",
      " :704",
      " :705"
    ],
    " :652": [
      " :498",
      " :499",
      " :500",
      " :501",
      " :502",
      " :503",
      " :504",
      " :505",
      " :506",
      " :507",
      " :508",
      " :509",
      " :510",
      " :511",
      " :512",
      " :513",
      " :514",
      " :515",
      " :516",
      " :517",
      " :518",
      " :519",
      " :520",
      " :521",
      " :522",
      " :523",
      " :524",
      " :525",
      " :526",
      " :527",
      " :528",
      " :529",
      " :530",
      " :531",
      " :532",
      " :533",
      " :534",
      " :535",
      " :536",
      " :537",
      " :538",
      " :539",
      " :540",
      " :541",
      " :542",
      " :543",
      " :544",
      " :545",
      " :546",
      " :547",
      " :548",
      " :549",
      " :550",
      " :551",
      " :552",
      " :553",
      " :554",
      " :555",
      " :556",
      " :557",
      " :558",
      " :559",
      " :560",
      " :561",
      " :562",
      " :563",
      " :564",
      " :565",
      " :566",
      " :567",
      " :568",
      " :569",
      " :570",
      " :571",
      " :572",
      " :573",
      " :574",
      " :575",
      " :576",
      " :577",
      " :578",
      " :579",
      " :580",
      " :581",
      " :582",
      " :583",
      " :584",
      " :585",
      " :586",
      " :587",
      " :588",
      " :589",
      " :590",
      " :591",
      " :592",
      " :593",
      " :594",
      " :595",
      " :596",
      " :597",
      " :598",
      " :599",
      " :600",
      " :601",
      " :602",
      " :603",
      " :604",
      " :605",
      " :606",
      " :607",
      " :608",
      " :609",
      " :610",
      " :611",
      " :612",
      " :613",
      " :614",
      " :615",
      " :616",
      " :617",
      " :618",
      " :619",
      " :620",
      " :621",
      " :622",
      " :623",
      " :624",
      " :625",
      " :626",
      " :627",
      " :628",
      " :629",
      " :630",
      " :631",
      " :632",
      " :633",
      " :634",
      " :635",
      " :636",
      " :637",
      " :638",
      " :639",
      " :640",
      " :641",
      " :642",
      " :643",
      " :644",
      " :645",
      " :646",
      " :647",
      " :648",
      " :649",
      " :650",
      " :651",
      " :653",
      " :654",
      " :655",
      " :656",
      " :657",
      " :658",
      " :659",
      " :660",
      " :661",
      " :662",
      " :663",
      " :664",
      " :665",
      " :666",
      " :667",
      " :668",
      " :669",
      " :670",
      " :671",
      " :672",
      " :673",
      " :674",
      " :675",
      " :676",
      " :677",
      " :678",
      " :679",
      " :680",
      " :681",
      " :682",
      " :683",
      " :684",
      " :685",
      " :686",
      " :687",
      " :688",
      " :689",
      " :690",
      " :691",
      " :692",
      " :693",
      " :694",
      " :695",
      " :696",
      " :697",
      " :698",
      " :699",
      " :700",
      " :701",
      " :702",
      " :703",
      " :704",
      " :705"
    ],
    " :653": [
      " :498",
      " :499",
      " :500",
      " :501",
      " :502",
      " :503",
      " :504",
      " :505",
      " :506",
      " :507",
      " :508",
      " :509",
      " :510",
      " :511",
      " :512",
      " :513",
      " :514",
      " :515",
      " :516",
      " :517",
      " :518",
      " :519",
      " :520",
      " :521",
      " :522",
      " :523",
      " :524",
      " :525",
      " :526",
      " :527",
      " :528",
      " :529",
      " :530",
      " :531",
      " :532",
      " :533",
      " :534",
      " :535",
      " :536",
      " :537",
      " :538",
      " :539",
      " :540",
      " :541",
      " :542",
      " :543",
      " :544",
      " :545",
      " :546",
      " :547",
      " :548",
      " :549",
      " :550",
      " :551",
      " :552",
      " :553",
      " :554",
      " :555",
      " :556",
      " :557",
      " :558",
      " :559",
      " :560",
      " :561",
      " :562",
      " :563",
      " :564",
      " :565",
      " :566",
      " :567",
      " :568",
      " :569",
      " :570",
      " :571",
      " :572",
      " :573",
      " :574",
      " :575",
      " :576",
      " :577",
      " :578",
      " :579",
      " :580",
      " :581",
      " :582",
      " :583",
      " :584",
      " :585",
      " :586",
      " :587",
      " :588",
      " :589",
      " :590",
      " :591",
      " :592",
      " :593",
      " :594",
      " :595",
      " :596",
      " :597",
      " :598",
      " :599",
      " :600",
      " :601",
      " :602",
      " :603",
      " :604",
      " :605",
      " :606",
      " :607",
      " :608",
      " :609",
      " :610",
      " :611",
      " :612",
      " :613",
      " :614",
      " :615",
      " :616",
      " :617",
      " :618",
      " :619",
      " :620",
      " :621",
      " :622",
      " :623",
      " :624",
      " :625",
      " :626",
      " :627",
      " :628",
      " :629",
      " :630",
      " :631",
      " :632",
      " :633",
      " :634",
      " :635",
      " :636",
      " :637",
      " :638",
      " :639",
      " :640",
      " :641",
      " :642",
      " :643",
      " :644",
      " :645",
      " :646",
      " :647",
      " :648",
      " :649",
      " :650",
      " :651",
      " :652",
      " :654",
      " :655",
      " :656",
      " :657",
      " :658",
      " :659",
      " :660",
      " :661",
      " :662",
      " :663",
      " :664",
      " :665",
      " :666",
      " :667",
      " :668",
      " :669",
      " :670",
      " :671",
      " :672",
      " :673",
      " :674",
      " :675",
      " :676",
      " :677",
      " :678",
      " :679",
      " :680",
      " :681",
      " :682",
      " :683",
      " :684",
      " :685",
      " :686",
      " :687",
      " :688",
      " :689",
      " :690",
      " :691",
      " :692",
      " :693",
      " :694",
      " :695",
      " :696",
      " :697",
      " :698",
      " :699",
      " :700",
      " :701",
      " :702",
      " :703",
      " :704",
      " :705"
    ],
    " :654": [
      " :498",
      " :499",
      " :500",
      " :501",
      " :502",
      " :503",
      " :504",
      " :505",
      " :506",
      " :507",
      " :508",
      " :509",
      " :510",
      " :511",
      " :512",
      " :513",
      " :514",
      " :515",
      " :516",
      " :517",
      " :518",
      " :519",
      " :520",
      " :521",
      " :522",
      " :523",
      " :524",
      " :525",
      " :526",
      " :527",
      " :528",
      " :529",
      " :530",
      " :531",
      " :532",
      " :533",
      " :534",
      " :535",
      " :536",
      " :537",
      " :538",
      " :539",
      " :540",
      " :541",
      " :542",
      " :543",
      " :544",
      " :545",
      " :546",
      " :547",
      " :548",
      " :549",
      " :550",
      " :551",
      " :552",
      " :553",
      " :554",
      " :555",
      " :556",
      " :557",
      " :558",
      " :559",
      " :560",
      " :561",
      " :562",
      " :563",
      " :564",
      " :565",
      " :566",
      " :567",
      " :568",
      " :569",
      " :570",
      " :571",
      " :572",
      " :573",
      " :574",
      " :575",
      " :576",
      " :577",
      " :578",
      " :579",
      " :580",
      " :581",
      " :582",
      " :583",
      " :584",
      " :585",
      " :586",
      " :587",
      " :588",
      " :589",
      " :590",
      " :591",
      " :592",
      " :593",
      " :594",
      " :595",
      " :596",
      " :597",
      " :598",
      " :599",
      " :600",
      " :601",
      " :602",
      " :603",
      " :604",
      " :605",
      " :606",
      " :607",
      " :608",
      " :609",
      " :610",
      " :611",
      " :612",
      " :613",
      " :614",
      " :615",
      " :616",
      " :617",
      " :618",
      " :619",
      " :620",
      " :621",
      " :622",
      " :623",
      " :624",
      " :625",
      " :626",
      " :627",
      " :628",
      " :629",
      " :630",
      " :631",
      " :632",
      " :633",
      " :634",
      " :635",
      " :636",
      " :637",
      " :638",
      " :639",
      " :640",
      " :641",
      " :642",
      " :643",
      " :644",
      " :645",
      " :646",
      " :647",
      " :648",
      " :649",
      " :650",
      " :651",
      " :652",
      " :653",
      " :655",
      " :656",
      " :657",
      " :658",
      " :659",
      " :660",
      " :661",
      " :662",
      " :663",
      " :664",
      " :665",
      " :666",
      " :667",
      " :668",
      " :669",
      " :670",
      " :671",
      " :672",
      " :673",
      " :674",
      " :675",
      " :676",
      " :677",
      " :678",
      " :679",
      " :680",
      " :681",
      " :682",
      " :683",
      " :684",
      " :685",
      " :686",
      " :687",
      " :688",
      " :689",
      " :690",
      " :691",
      " :692",
      " :693",
      " :694",
      " :695",
      " :696",
      " :697",
      " :698",
      " :699",
      " :700",
      " :701",
      " :702",
      " :703",
      " :704",
      " :705"
    ],
    " :655": [
      " :498",
      " :499",
      " :500",
      " :501",
      " :502",
      " :503",
      " :504",
      " :505",
      " :506",
      " :507",
      " :508",
      " :509",
      " :510",
      " :511",
      " :512",
      " :513",
      " :514",
      " :515",
      " :516",
      " :517",
      " :518",
      " :519",
      " :520",
      " :521",
      " :522",
      " :523",
      " :524",
      " :525",
      " :526",
      " :527",
      " :528",
      " :529",
      " :530",
      " :531",
      " :532",
      " :533",
      " :534",
      " :535",
      " :536",
      " :537",
      " :538",
      " :539",
      " :540",
      " :541",
      " :542",
      " :543",
      " :544",
      " :545",
      " :546",
      " :547",
      " :548",
      " :549",
      " :550",
      " :551",
      " :552",
      " :553",
      " :554",
      " :555",
      " :556",
      " :557",
      " :558",
      " :559",
      " :560",
      " :561",
      " :562",
      " :563",
      " :564",
      " :565",
      " :566",
      " :567",
      " :568",
      " :569",
      " :570",
      " :571",
      " :572",
      " :573",
      " :574",
      " :575",
      " :576",
      " :577",
      " :578",
      " :579",
      " :580",
      " :581",
      " :582",
      " :583",
      " :584",
      " :585",
      " :586",
      " :587",
      " :588",
      " :589",
      " :590",
      " :591",
      " :592",
      " :593",
      " :594",
      " :595",
      " :596",
      " :597",
      " :598",
      " :599",
      " :600",
      " :601",
      " :602",
      " :603",
      " :604",
      " :605",
      " :606",
      " :607",
      " :608",
      " :609",
      " :610",
      " :611",
      " :612",
      " :613",
      " :614",
      " :615",
      " :616",
      " :617",
      " :618",
      " :619",
      " :620",
      " :621",
      " :622",
      " :623",
      " :624",
      " :625",
      " :626",
      " :627",
      " :628",
      " :629",
      " :630",
      " :631",
      " :632",
      " :633",
      " :634",
      " :635",
      " :636",
      " :637",
      " :638",
      " :639",
      " :640",
      " :641",
      " :642",
      " :643",
      " :644",
      " :645",
      " :646",
      " :647",
      " :648",
      " :649",
      " :650",
      " :651",
      " :652",
      " :653",
      " :654",
      " :656",
      " :657",
      " :658",
      " :659",
      " :660",
      " :661",
      " :662",
      " :663",
      " :664",
      " :665",
      " :666",
      " :667",
      " :668",
      " :669",
      " :670",
      " :671",
      " :672",
      " :673",
      " :674",
      " :675",
      " :676",
      " :677",
      " :678",
      " :679",
      " :680",
      " :681",
      " :682",
      " :683",
      " :684",
      " :685",
      " :686",
      " :687",
      " :688",
      " :689",
      " :690",
      " :691",
      " :692",
      " :693",
      " :694",
      " :695",
      " :696",
      " :697",
      " :698",
      " :699",
      " :700",
      " :701",
      " :702",
      " :703",
      " :704",
      " :705"
    ],
    " :656": [
      " :498",
      " :499",
      " :500",
      " :501",
      " :502",
      " :503",
      " :504",
      " :505",
      " :506",
      " :507",
      " :508",
      " :509",
      " :510",
      " :511",
      " :512",
      " :513",
      " :514",
      " :515",
      " :516",
      " :517",
      " :518",
      " :519",
      " :520",
      " :521",
      " :522",
      " :523",
      " :524",
      " :525",
      " :526",
      " :527",
      " :528",
      " :529",
      " :530",
      " :531",
      " :532",
      " :533",
      " :534",
      " :535",
      " :536",
      " :537",
      " :538",
      " :539",
      " :540",
      " :541",
      " :542",
      " :543",
      " :544",
      " :545",
      " :546",
      " :547",
      " :548",
      " :549",
      " :550",
      " :551",
      " :552",
      " :553",
      " :554",
      " :555",
      " :556",
      " :557",
      " :558",
      " :559",
      " :560",
      " :561",
      " :562",
      " :563",
      " :564",
      " :565",
      " :566",
      " :567",
      " :568",
      " :569",
      " :570",
      " :571",
      " :572",
      " :573",
      " :574",
      " :575",
      " :576",
      " :577",
      " :578",
      " :579",
      " :580",
      " :581",
      " :582",
      " :583",
      " :584",
      " :585",
      " :586",
      " :587",
      " :588",
      " :589",
      " :590",
      " :591",
      " :592",
      " :593",
      " :594",
      " :595",
      " :596",
      " :597",
      " :598",
      " :599",
      " :600",
      " :601",
      " :602",
      " :603",
      " :604",
      " :605",
      " :606",
      " :607",
      " :608",
      " :609",
      " :610",
      " :611",
      " :612",
      " :613",
      " :614",
      " :615",
      " :616",
      " :617",
      " :618",
      " :619",
      " :620",
      " :621",
      " :622",
      " :623",
      " :624",
      " :625",
      " :626",
      " :627",
      " :628",
      " :629",
      " :630",
      " :631",
      " :632",
      " :633",
      " :634",
      " :635",
      " :636",
      " :637",
      " :638",
      " :639",
      " :640",
      " :641",
      " :642",
      " :643",
      " :644",
      " :645",
      " :646",
      " :647",
      " :648",
      " :649",
      " :650",
      " :651",
      " :652",
      " :653",
      " :654",
      " :655",
      " :657",
      " :658",
      " :659",
      " :660",
      " :661",
      " :662",
      " :663",
      " :664",
      " :665",
      " :666",
      " :667",
      " :668",
      " :669",
      " :670",
      " :671",
      " :672",
      " :673",
      " :674",
      " :675",
      " :676",
      " :677",
      " :678",
      " :679",
      " :680",
      " :681",
      " :682",
      " :683",
      " :684",
      " :685",
      " :686",
      " :687",
      " :688",
      " :689",
      " :690",
      " :691",
      " :692",
      " :693",
      " :694",
      " :695",
      " :696",
      " :697",
      " :698",
      " :699",
      " :700",
      " :701",
      " :702",
      " :703",
      " :704",
      " :705"
    ],
    " :657": [
      " :498",
      " :499",
      " :500",
      " :501",
      " :502",
      " :503",
      " :504",
      " :505",
      " :506",
      " :507",
      " :508",
      " :509",
      " :510",
      " :511",
      " :512",
      " :513",
      " :514",
      " :515",
      " :516",
      " :517",
      " :518",
      " :519",
      " :520",
      " :521",
      " :522",
      " :523",
      " :524",
      " :525",
      " :526",
      " :527",
      " :528",
      " :529",
      " :530",
      " :531",
      " :532",
      " :533",
      " :534",
      " :535",
      " :536",
      " :537",
      " :538",
      " :539",
      " :540",
      " :541",
      " :542",
      " :543",
      " :544",
      " :545",
      " :546",
      " :547",
      " :548",
      " :549",
      " :550",
      " :551",
      " :552",
      " :553",
      " :554",
      " :555",
      " :556",
      " :557",
      " :558",
      " :559",
      " :560",
      " :561",
      " :562",
      " :563",
      " :564",
      " :565",
      " :566",
      " :567",
      " :568",
      " :569",
      " :570",
      " :571",
      " :572",
      " :573",
      " :574",
      " :575",
      " :576",
      " :577",
      " :578",
      " :579",
      " :580",
      " :581",
      " :582",
      " :583",
      " :584",
      " :585",
      " :586",
      " :587",
      " :588",
      " :589",
      " :590",
      " :591",
      " :592",
      " :593",
      " :594",
      " :595",
      " :596",
      " :597",
      " :598",
      " :599",
      " :600",
      " :601",
      " :602",
      " :603",
      " :604",
      " :605",
      " :606",
      " :607",
      " :608",
      " :609",
      " :610",
      " :611",
      " :612",
      " :613",
      " :614",
      " :615",
      " :616",
      " :617",
      " :618",
      " :619",
      " :620",
      " :621",
      " :622",
      " :623",
      " :624",
      " :625",
      " :626",
      " :627",
      " :628",
      " :629",
      " :630",
      " :631",
      " :632",
      " :633",
      " :634",
      " :635",
      " :636",
      " :637",
      " :638",
      " :639",
      " :640",
      " :641",
      " :642",
      " :643",
      " :644",
      " :645",
      " :646",
      " :647",
      " :648",
      " :649",
      " :650",
      " :651",
      " :652",
      " :653",
      " :654",
      " :655",
      " :656",
      " :658",
      " :659",
      " :660",
      " :661",
      " :662",
      " :663",
      " :664",
      " :665",
      " :666",
      " :667",
      " :668",
      " :669",
      " :670",
      " :671",
      " :672",
      " :673",
      " :674",
      " :675",
      " :676",
      " :677",
      " :678",
      " :679",
      " :680",
      " :681",
      " :682",
      " :683",
      " :684",
      " :685",
      " :686",
      " :687",
      " :688",
      " :689",
      " :690",
      " :691",
      " :692",
      " :693",
      " :694",
      " :695",
      " :696",
      " :697",
      " :698",
      " :699",
      " :700",
      " :701",
      " :702",
      " :703",
      " :704",
      " :705"
    ],
    " :658": [
      " :498",
      " :499",
      " :500",
      " :501",
      " :502",
      " :503",
      " :504",
      " :505",
      " :506",
      " :507",
      " :508",
      " :509",
      " :510",
      " :511",
      " :512",
      " :513",
      " :514",
      " :515",
      " :516",
      " :517",
      " :518",
      " :519",
      " :520",
      " :521",
      " :522",
      " :523",
      " :524",
      " :525",
      " :526",
      " :527",
      " :528",
      " :529",
      " :530",
      " :531",
      " :532",
      " :533",
      " :534",
      " :535",
      " :536",
      " :537",
      " :538",
      " :539",
      " :540",
      " :541",
      " :542",
      " :543",
      " :544",
      " :545",
      " :546",
      " :547",
      " :548",
      " :549",
      " :550",
      " :551",
      " :552",
      " :553",
      " :554",
      " :555",
      " :556",
      " :557",
      " :558",
      " :559",
      " :560",
      " :561",
      " :562",
      " :563",
      " :564",
      " :565",
      " :566",
      " :567",
      " :568",
      " :569",
      " :570",
      " :571",
      " :572",
      " :573",
      " :574",
      " :575",
      " :576",
      " :577",
      " :578",
      " :579",
      " :580",
      " :581",
      " :582",
      " :583",
      " :584",
      " :585",
      " :586",
      " :587",
      " :588",
      " :589",
      " :590",
      " :591",
      " :592",
      " :593",
      " :594",
      " :595",
      " :596",
      " :597",
      " :598",
      " :599",
      " :600",
      " :601",
      " :602",
      " :603",
      " :604",
      " :605",
      " :606",
      " :607",
      " :608",
      " :609",
      " :610",
      " :611",
      " :612",
      " :613",
      " :614",
      " :615",
      " :616",
      " :617",
      " :618",
      " :619",
      " :620",
      " :621",
      " :622",
      " :623",
      " :624",
      " :625",
      " :626",
      " :627",
      " :628",
      " :629",
      " :630",
      " :631",
      " :632",
      " :633",
      " :634",
      " :635",
      " :636",
      " :637",
      " :638",
      " :639",
      " :640",
      " :641",
      " :642",
      " :643",
      " :644",
      " :645",
      " :646",
      " :647",
      " :648",
      " :649",
      " :650",
      " :651",
      " :652",
      " :653",
      " :654",
      " :655",
      " :656",
      " :657",
      " :659",
      " :660",
      " :661",
      " :662",
      " :663",
      " :664",
      " :665",
      " :666",
      " :667",
      " :668",
      " :669",
      " :670",
      " :671",
      " :672",
      " :673",
      " :674",
      " :675",
      " :676",
      " :677",
      " :678",
      " :679",
      " :680",
      " :681",
      " :682",
      " :683",
      " :684",
      " :685",
      " :686",
      " :687",
      " :688",
      " :689",
      " :690",
      " :691",
      " :692",
      " :693",
      " :694",
      " :695",
      " :696",
      " :697",
      " :698",
      " :699",
      " :700",
      " :701",
      " :702",
      " :703",
      " :704",
      " :705"
    ],
    " :659": [
      " :498",
      " :499",
      " :500",
      " :501",
      " :502",
      " :503",
      " :504",
      " :505",
      " :506",
      " :507",
      " :508",
      " :509",
      " :510",
      " :511",
      " :512",
      " :513",
      " :514",
      " :515",
      " :516",
      " :517",
      " :518",
      " :519",
      " :520",
      " :521",
      " :522",
      " :523",
      " :524",
      " :525",
      " :526",
      " :527",
      " :528",
      " :529",
      " :530",
      " :531",
      " :532",
      " :533",
      " :534",
      " :535",
      " :536",
      " :537",
      " :538",
      " :539",
      " :540",
      " :541",
      " :542",
      " :543",
      " :544",
      " :545",
      " :546",
      " :547",
      " :548",
      " :549",
      " :550",
      " :551",
      " :552",
      " :553",
      " :554",
      " :555",
      " :556",
      " :557",
      " :558",
      " :559",
      " :560",
      " :561",
      " :562",
      " :563",
      " :564",
      " :565",
      " :566",
      " :567",
      " :568",
      " :569",
      " :570",
      " :571",
      " :572",
      " :573",
      " :574",
      " :575",
      " :576",
      " :577",
      " :578",
      " :579",
      " :580",
      " :581",
      " :582",
      " :583",
      " :584",
      " :585",
      " :586",
      " :587",
      " :588",
      " :589",
      " :590",
      " :591",
      " :592",
      " :593",
      " :594",
      " :595",
      " :596",
      " :597",
      " :598",
      " :599",
      " :600",
      " :601",
      " :602",
      " :603",
      " :604",
      " :605",
      " :606",
      " :607",
      " :608",
      " :609",
      " :610",
      " :611",
      " :612",
      " :613",
      " :614",
      " :615",
      " :616",
      " :617",
      " :618",
      " :619",
      " :620",
      " :621",
      " :622",
      " :623",
      " :624",
      " :625",
      " :626",
      " :627",
      " :628",
      " :629",
      " :630",
      " :631",
      " :632",
      " :633",
      " :634",
      " :635",
      " :636",
      " :637",
      " :638",
      " :639",
      " :640",
      " :641",
      " :642",
      " :643",
      " :644",
      " :645",
      " :646",
      " :647",
      " :648",
      " :649",
      " :650",
      " :651",
      " :652",
      " :653",
      " :654",
      " :655",
      " :656",
      " :657",
      " :658",
      " :660",
      " :661",
      " :662",
      " :663",
      " :664",
      " :665",
      " :666",
      " :667",
      " :668",
      " :669",
      " :670",
      " :671",
      " :672",
      " :673",
      " :674",
      " :675",
      " :676",
      " :677",
      " :678",
      " :679",
      " :680",
      " :681",
      " :682",
      " :683",
      " :684",
      " :685",
      " :686",
      " :687",
      " :688",
      " :689",
      " :690",
      " :691",
      " :692",
      " :693",
      " :694",
      " :695",
      " :696",
      " :697",
      " :698",
      " :699",
      " :700",
      " :701",
      " :702",
      " :703",
      " :704",
      " :705"
    ],
    " :660": [
      " :498",
      " :499",
      " :500",
      " :501",
      " :502",
      " :503",
      " :504",
      " :505",
      " :506",
      " :507",
      " :508",
      " :509",
      " :510",
      " :511",
      " :512",
      " :513",
      " :514",
      " :515",
      " :516",
      " :517",
      " :518",
      " :519",
      " :520",
      " :521",
      " :522",
      " :523",
      " :524",
      " :525",
      " :526",
      " :527",
      " :528",
      " :529",
      " :530",
      " :531",
      " :532",
      " :533",
      " :534",
      " :535",
      " :536",
      " :537",
      " :538",
      " :539",
      " :540",
      " :541",
      " :542",
      " :543",
      " :544",
      " :545",
      " :546",
      " :547",
      " :548",
      " :549",
      " :550",
      " :551",
      " :552",
      " :553",
      " :554",
      " :555",
      " :556",
      " :557",
      " :558",
      " :559",
      " :560",
      " :561",
      " :562",
      " :563",
      " :564",
      " :565",
      " :566",
      " :567",
      " :568",
      " :569",
      " :570",
      " :571",
      " :572",
      " :573",
      " :574",
      " :575",
      " :576",
      " :577",
      " :578",
      " :579",
      " :580",
      " :581",
      " :582",
      " :583",
      " :584",
      " :585",
      " :586",
      " :587",
      " :588",
      " :589",
      " :590",
      " :591",
      " :592",
      " :593",
      " :594",
      " :595",
      " :596",
      " :597",
      " :598",
      " :599",
      " :600",
      " :601",
      " :602",
      " :603",
      " :604",
      " :605",
      " :606",
      " :607",
      " :608",
      " :609",
      " :610",
      " :611",
      " :612",
      " :613",
      " :614",
      " :615",
      " :616",
      " :617",
      " :618",
      " :619",
      " :620",
      " :621",
      " :622",
      " :623",
      " :624",
      " :625",
      " :626",
      " :627",
      " :628",
      " :629",
      " :630",
      " :631",
      " :632",
      " :633",
      " :634",
      " :635",
      " :636",
      " :637",
      " :638",
      " :639",
      " :640",
      " :641",
      " :642",
      " :643",
      " :644",
      " :645",
      " :646",
      " :647",
      " :648",
      " :649",
      " :650",
      " :651",
      " :652",
      " :653",
      " :654",
      " :655",
      " :656",
      " :657",
      " :658",
      " :659",
      " :661",
      " :662",
      " :663",
      " :664",
      " :665",
      " :666",
      " :667",
      " :668",
      " :669",
      " :670",
      " :671",
      " :672",
      " :673",
      " :674",
      " :675",
      " :676",
      " :677",
      " :678",
      " :679",
      " :680",
      " :681",
      " :682",
      " :683",
      " :684",
      " :685",
      " :686",
      " :687",
      " :688",
      " :689",
      " :690",
      " :691",
      " :692",
      " :693",
      " :694",
      " :695",
      " :696",
      " :697",
      " :698",
      " :699",
      " :700",
      " :701",
      " :702",
      " :703",
      " :704",
      " :705"
    ],
    " :661": [
      " :498",
      " :499",
      " :500",
      " :501",
      " :502",
      " :503",
      " :504",
      " :505",
      " :506",
      " :507",
      " :508",
      " :509",
      " :510",
      " :511",
      " :512",
      " :513",
      " :514",
      " :515",
      " :516",
      " :517",
      " :518",
      " :519",
      " :520",
      " :521",
      " :522",
      " :523",
      " :524",
      " :525",
      " :526",
      " :527",
      " :528",
      " :529",
      " :530",
      " :531",
      " :532",
      " :533",
      " :534",
      " :535",
      " :536",
      " :537",
      " :538",
      " :539",
      " :540",
      " :541",
      " :542",
      " :543",
      " :544",
      " :545",
      " :546",
      " :547",
      " :548",
      " :549",
      " :550",
      " :551",
      " :552",
      " :553",
      " :554",
      " :555",
      " :556",
      " :557",
      " :558",
      " :559",
      " :560",
      " :561",
      " :562",
      " :563",
      " :564",
      " :565",
      " :566",
      " :567",
      " :568",
      " :569",
      " :570",
      " :571",
      " :572",
      " :573",
      " :574",
      " :575",
      " :576",
      " :577",
      " :578",
      " :579",
      " :580",
      " :581",
      " :582",
      " :583",
      " :584",
      " :585",
      " :586",
      " :587",
      " :588",
      " :589",
      " :590",
      " :591",
      " :592",
      " :593",
      " :594",
      " :595",
      " :596",
      " :597",
      " :598",
      " :599",
      " :600",
      " :601",
      " :602",
      " :603",
      " :604",
      " :605",
      " :606",
      " :607",
      " :608",
      " :609",
      " :610",
      " :611",
      " :612",
      " :613",
      " :614",
      " :615",
      " :616",
      " :617",
      " :618",
      " :619",
      " :620",
      " :621",
      " :622",
      " :623",
      " :624",
      " :625",
      " :626",
      " :627",
      " :628",
      " :629",
      " :630",
      " :631",
      " :632",
      " :633",
      " :634",
      " :635",
      " :636",
      " :637",
      " :638",
      " :639",
      " :640",
      " :641",
      " :642",
      " :643",
      " :644",
      " :645",
      " :646",
      " :647",
      " :648",
      " :649",
      " :650",
      " :651",
      " :652",
      " :653",
      " :654",
      " :655",
      " :656",
      " :657",
      " :658",
      " :659",
      " :660",
      " :662",
      " :663",
      " :664",
      " :665",
      " :666",
      " :667",
      " :668",
      " :669",
      " :670",
      " :671",
      " :672",
      " :673",
      " :674",
      " :675",
      " :676",
      " :677",
      " :678",
      " :679",
      " :680",
      " :681",
      " :682",
      " :683",
      " :684",
      " :685",
      " :686",
      " :687",
      " :688",
      " :689",
      " :690",
      " :691",
      " :692",
      " :693",
      " :694",
      " :695",
      " :696",
      " :697",
      " :698",
      " :699",
      " :700",
      " :701",
      " :702",
      " :703",
      " :704",
      " :705"
    ],
    " :662": [
      " :498",
      " :499",
      " :500",
      " :501",
      " :502",
      " :503",
      " :504",
      " :505",
      " :506",
      " :507",
      " :508",
      " :509",
      " :510",
      " :511",
      " :512",
      " :513",
      " :514",
      " :515",
      " :516",
      " :517",
      " :518",
      " :519",
      " :520",
      " :521",
      " :522",
      " :523",
      " :524",
      " :525",
      " :526",
      " :527",
      " :528",
      " :529",
      " :530",
      " :531",
      " :532",
      " :533",
      " :534",
      " :535",
      " :536",
      " :537",
      " :538",
      " :539",
      " :540",
      " :541",
      " :542",
      " :543",
      " :544",
      " :545",
      " :546",
      " :547",
      " :548",
      " :549",
      " :550",
      " :551",
      " :552",
      " :553",
      " :554",
      " :555",
      " :556",
      " :557",
      " :558",
      " :559",
      " :560",
      " :561",
      " :562",
      " :563",
      " :564",
      " :565",
      " :566",
      " :567",
      " :568",
      " :569",
      " :570",
      " :571",
      " :572",
      " :573",
      " :574",
      " :575",
      " :576",
      " :577",
      " :578",
      " :579",
      " :580",
      " :581",
      " :582",
      " :583",
      " :584",
      " :585",
      " :586",
      " :587",
      " :588",
      " :589",
      " :590",
      " :591",
      " :592",
      " :593",
      " :594",
      " :595",
      " :596",
      " :597",
      " :598",
      " :599",
      " :600",
      " :601",
      " :602",
      " :603",
      " :604",
      " :605",
      " :606",
      " :607",
      " :608",
      " :609",
      " :610",
      " :611",
      " :612",
      " :613",
      " :614",
      " :615",
      " :616",
      " :617",
      " :618",
      " :619",
      " :620",
      " :621",
      " :622",
      " :623",
      " :624",
      " :625",
      " :626",
      " :627",
      " :628",
      " :629",
      " :630",
      " :631",
      " :632",
      " :633",
      " :634",
      " :635",
      " :636",
      " :637",
      " :638",
      " :639",
      " :640",
      " :641",
      " :642",
      " :643",
      " :644",
      " :645",
      " :646",
      " :647",
      " :648",
      " :649",
      " :650",
      " :651",
      " :652",
      " :653",
      " :654",
      " :655",
      " :656",
      " :657",
      " :658",
      " :659",
      " :660",
      " :661",
      " :663",
      " :664",
      " :665",
      " :666",
      " :667",
      " :668",
      " :669",
      " :670",
      " :671",
      " :672",
      " :673",
      " :674",
      " :675",
      " :676",
      " :677",
      " :678",
      " :679",
      " :680",
      " :681",
      " :682",
      " :683",
      " :684",
      " :685",
      " :686",
      " :687",
      " :688",
      " :689",
      " :690",
      " :691",
      " :692",
      " :693",
      " :694",
      " :695",
      " :696",
      " :697",
      " :698",
      " :699",
      " :700",
      " :701",
      " :702",
      " :703",
      " :704",
      " :705"
    ],
    " :663": [
      " :498",
      " :499",
      " :500",
      " :501",
      " :502",
      " :503",
      " :504",
      " :505",
      " :506",
      " :507",
      " :508",
      " :509",
      " :510",
      " :511",
      " :512",
      " :513",
      " :514",
      " :515",
      " :516",
      " :517",
      " :518",
      " :519",
      " :520",
      " :521",
      " :522",
      " :523",
      " :524",
      " :525",
      " :526",
      " :527",
      " :528",
      " :529",
      " :530",
      " :531",
      " :532",
      " :533",
      " :534",
      " :535",
      " :536",
      " :537",
      " :538",
      " :539",
      " :540",
      " :541",
      " :542",
      " :543",
      " :544",
      " :545",
      " :546",
      " :547",
      " :548",
      " :549",
      " :550",
      " :551",
      " :552",
      " :553",
      " :554",
      " :555",
      " :556",
      " :557",
      " :558",
      " :559",
      " :560",
      " :561",
      " :562",
      " :563",
      " :564",
      " :565",
      " :566",
      " :567",
      " :568",
      " :569",
      " :570",
      " :571",
      " :572",
      " :573",
      " :574",
      " :575",
      " :576",
      " :577",
      " :578",
      " :579",
      " :580",
      " :581",
      " :582",
      " :583",
      " :584",
      " :585",
      " :586",
      " :587",
      " :588",
      " :589",
      " :590",
      " :591",
      " :592",
      " :593",
      " :594",
      " :595",
      " :596",
      " :597",
      " :598",
      " :599",
      " :600",
      " :601",
      " :602",
      " :603",
      " :604",
      " :605",
      " :606",
      " :607",
      " :608",
      " :609",
      " :610",
      " :611",
      " :612",
      " :613",
      " :614",
      " :615",
      " :616",
      " :617",
      " :618",
      " :619",
      " :620",
      " :621",
      " :622",
      " :623",
      " :624",
      " :625",
      " :626",
      " :627",
      " :628",
      " :629",
      " :630",
      " :631",
      " :632",
      " :633",
      " :634",
      " :635",
      " :636",
      " :637",
      " :638",
      " :639",
      " :640",
      " :641",
      " :642",
      " :643",
      " :644",
      " :645",
      " :646",
      " :647",
      " :648",
      " :649",
      " :650",
      " :651",
      " :652",
      " :653",
      " :654",
      " :655",
      " :656",
      " :657",
      " :658",
      " :659",
      " :660",
      " :661",
      " :662",
      " :664",
      " :665",
      " :666",
      " :667",
      " :668",
      " :669",
      " :670",
      " :671",
      " :672",
      " :673",
      " :674",
      " :675",
      " :676",
      " :677",
      " :678",
      " :679",
      " :680",
      " :681",
      " :682",
      " :683",
      " :684",
      " :685",
      " :686",
      " :687",
      " :688",
      " :689",
      " :690",
      " :691",
      " :692",
      " :693",
      " :694",
      " :695",
      " :696",
      " :697",
      " :698",
      " :699",
      " :700",
      " :701",
      " :702",
      " :703",
      " :704",
      " :705"
    ],
    " :664": [
      " :498",
      " :499",
      " :500",
      " :501",
      " :502",
      " :503",
      " :504",
      " :505",
      " :506",
      " :507",
      " :508",
      " :509",
      " :510",
      " :511",
      " :512",
      " :513",
      " :514",
      " :515",
      " :516",
      " :517",
      " :518",
      " :519",
      " :520",
      " :521",
      " :522",
      " :523",
      " :524",
      " :525",
      " :526",
      " :527",
      " :528",
      " :529",
      " :530",
      " :531",
      " :532",
      " :533",
      " :534",
      " :535",
      " :536",
      " :537",
      " :538",
      " :539",
      " :540",
      " :541",
      " :542",
      " :543",
      " :544",
      " :545",
      " :546",
      " :547",
      " :548",
      " :549",
      " :550",
      " :551",
      " :552",
      " :553",
      " :554",
      " :555",
      " :556",
      " :557",
      " :558",
      " :559",
      " :560",
      " :561",
      " :562",
      " :563",
      " :564",
      " :565",
      " :566",
      " :567",
      " :568",
      " :569",
      " :570",
      " :571",
      " :572",
      " :573",
      " :574",
      " :575",
      " :576",
      " :577",
      " :578",
      " :579",
      " :580",
      " :581",
      " :582",
      " :583",
      " :584",
      " :585",
      " :586",
      " :587",
      " :588",
      " :589",
      " :590",
      " :591",
      " :592",
      " :593",
      " :594",
      " :595",
      " :596",
      " :597",
      " :598",
      " :599",
      " :600",
      " :601",
      " :602",
      " :603",
      " :604",
      " :605",
      " :606",
      " :607",
      " :608",
      " :609",
      " :610",
      " :611",
      " :612",
      " :613",
      " :614",
      " :615",
      " :616",
      " :617",
      " :618",
      " :619",
      " :620",
      " :621",
      " :622",
      " :623",
      " :624",
      " :625",
      " :626",
      " :627",
      " :628",
      " :629",
      " :630",
      " :631",
      " :632",
      " :633",
      " :634",
      " :635",
      " :636",
      " :637",
      " :638",
      " :639",
      " :640",
      " :641",
      " :642",
      " :643",
      " :644",
      " :645",
      " :646",
      " :647",
      " :648",
      " :649",
      " :650",
      " :651",
      " :652",
      " :653",
      " :654",
      " :655",
      " :656",
      " :657",
      " :658",
      " :659",
      " :660",
      " :661",
      " :662",
      " :663",
      " :665",
      " :666",
      " :667",
      " :668",
      " :669",
      " :670",
      " :671",
      " :672",
      " :673",
      " :674",
      " :675",
      " :676",
      " :677",
      " :678",
      " :679",
      " :680",
      " :681",
      " :682",
      " :683",
      " :684",
      " :685",
      " :686",
      " :687",
      " :688",
      " :689",
      " :690",
      " :691",
      " :692",
      " :693",
      " :694",
      " :695",
      " :696",
      " :697",
      " :698",
      " :699",
      " :700",
      " :701",
      " :702",
      " :703",
      " :704",
      " :705"
    ],
    " :665": [
      " :498",
      " :499",
      " :500",
      " :501",
      " :502",
      " :503",
      " :504",
      " :505",
      " :506",
      " :507",
      " :508",
      " :509",
      " :510",
      " :511",
      " :512",
      " :513",
      " :514",
      " :515",
      " :516",
      " :517",
      " :518",
      " :519",
      " :520",
      " :521",
      " :522",
      " :523",
      " :524",
      " :525",
      " :526",
      " :527",
      " :528",
      " :529",
      " :530",
      " :531",
      " :532",
      " :533",
      " :534",
      " :535",
      " :536",
      " :537",
      " :538",
      " :539",
      " :540",
      " :541",
      " :542",
      " :543",
      " :544",
      " :545",
      " :546",
      " :547",
      " :548",
      " :549",
      " :550",
      " :551",
      " :552",
      " :553",
      " :554",
      " :555",
      " :556",
      " :557",
      " :558",
      " :559",
      " :560",
      " :561",
      " :562",
      " :563",
      " :564",
      " :565",
      " :566",
      " :567",
      " :568",
      " :569",
      " :570",
      " :571",
      " :572",
      " :573",
      " :574",
      " :575",
      " :576",
      " :577",
      " :578",
      " :579",
      " :580",
      " :581",
      " :582",
      " :583",
      " :584",
      " :585",
      " :586",
      " :587",
      " :588",
      " :589",
      " :590",
      " :591",
      " :592",
      " :593",
      " :594",
      " :595",
      " :596",
      " :597",
      " :598",
      " :599",
      " :600",
      " :601",
      " :602",
      " :603",
      " :604",
      " :605",
      " :606",
      " :607",
      " :608",
      " :609",
      " :610",
      " :611",
      " :612",
      " :613",
      " :614",
      " :615",
      " :616",
      " :617",
      " :618",
      " :619",
      " :620",
      " :621",
      " :622",
      " :623",
      " :624",
      " :625",
      " :626",
      " :627",
      " :628",
      " :629",
      " :630",
      " :631",
      " :632",
      " :633",
      " :634",
      " :635",
      " :636",
      " :637",
      " :638",
      " :639",
      " :640",
      " :641",
      " :642",
      " :643",
      " :644",
      " :645",
      " :646",
      " :647",
      " :648",
      " :649",
      " :650",
      " :651",
      " :652",
      " :653",
      " :654",
      " :655",
      " :656",
      " :657",
      " :658",
      " :659",
      " :660",
      " :661",
      " :662",
      " :663",
      " :664",
      " :666",
      " :667",
      " :668",
      " :669",
      " :670",
      " :671",
      " :672",
      " :673",
      " :674",
      " :675",
      " :676",
      " :677",
      " :678",
      " :679",
      " :680",
      " :681",
      " :682",
      " :683",
      " :684",
      " :685",
      " :686",
      " :687",
      " :688",
      " :689",
      " :690",
      " :691",
      " :692",
      " :693",
      " :694",
      " :695",
      " :696",
      " :697",
      " :698",
      " :699",
      " :700",
      " :701",
      " :702",
      " :703",
      " :704",
      " :705"
    ],
    " :666": [
      " :498",
      " :499",
      " :500",
      " :501",
      " :502",
      " :503",
      " :504",
      " :505",
      " :506",
      " :507",
      " :508",
      " :509",
      " :510",
      " :511",
      " :512",
      " :513",
      " :514",
      " :515",
      " :516",
      " :517",
      " :518",
      " :519",
      " :520",
      " :521",
      " :522",
      " :523",
      " :524",
      " :525",
      " :526",
      " :527",
      " :528",
      " :529",
      " :530",
      " :531",
      " :532",
      " :533",
      " :534",
      " :535",
      " :536",
      " :537",
      " :538",
      " :539",
      " :540",
      " :541",
      " :542",
      " :543",
      " :544",
      " :545",
      " :546",
      " :547",
      " :548",
      " :549",
      " :550",
      " :551",
      " :552",
      " :553",
      " :554",
      " :555",
      " :556",
      " :557",
      " :558",
      " :559",
      " :560",
      " :561",
      " :562",
      " :563",
      " :564",
      " :565",
      " :566",
      " :567",
      " :568",
      " :569",
      " :570",
      " :571",
      " :572",
      " :573",
      " :574",
      " :575",
      " :576",
      " :577",
      " :578",
      " :579",
      " :580",
      " :581",
      " :582",
      " :583",
      " :584",
      " :585",
      " :586",
      " :587",
      " :588",
      " :589",
      " :590",
      " :591",
      " :592",
      " :593",
      " :594",
      " :595",
      " :596",
      " :597",
      " :598",
      " :599",
      " :600",
      " :601",
      " :602",
      " :603",
      " :604",
      " :605",
      " :606",
      " :607",
      " :608",
      " :609",
      " :610",
      " :611",
      " :612",
      " :613",
      " :614",
      " :615",
      " :616",
      " :617",
      " :618",
      " :619",
      " :620",
      " :621",
      " :622",
      " :623",
      " :624",
      " :625",
      " :626",
      " :627",
      " :628",
      " :629",
      " :630",
      " :631",
      " :632",
      " :633",
      " :634",
      " :635",
      " :636",
      " :637",
      " :638",
      " :639",
      " :640",
      " :641",
      " :642",
      " :643",
      " :644",
      " :645",
      " :646",
      " :647",
      " :648",
      " :649",
      " :650",
      " :651",
      " :652",
      " :653",
      " :654",
      " :655",
      " :656",
      " :657",
      " :658",
      " :659",
      " :660",
      " :661",
      " :662",
      " :663",
      " :664",
      " :665",
      " :667",
      " :668",
      " :669",
      " :670",
      " :671",
      " :672",
      " :673",
      " :674",
      " :675",
      " :676",
      " :677",
      " :678",
      " :679",
      " :680",
      " :681",
      " :682",
      " :683",
      " :684",
      " :685",
      " :686",
      " :687",
      " :688",
      " :689",
      " :690",
      " :691",
      " :692",
      " :693",
      " :694",
      " :695",
      " :696",
      " :697",
      " :698",
      " :699",
      " :700",
      " :701",
      " :702",
      " :703",
      " :704",
      " :705"
    ],
    " :667": [
      " :498",
      " :499",
      " :500",
      " :501",
      " :502",
      " :503",
      " :504",
      " :505",
      " :506",
      " :507",
      " :508",
      " :509",
      " :510",
      " :511",
      " :512",
      " :513",
      " :514",
      " :515",
      " :516",
      " :517",
      " :518",
      " :519",
      " :520",
      " :521",
      " :522",
      " :523",
      " :524",
      " :525",
      " :526",
      " :527",
      " :528",
      " :529",
      " :530",
      " :531",
      " :532",
      " :533",
      " :534",
      " :535",
      " :536",
      " :537",
      " :538",
      " :539",
      " :540",
      " :541",
      " :542",
      " :543",
      " :544",
      " :545",
      " :546",
      " :547",
      " :548",
      " :549",
      " :550",
      " :551",
      " :552",
      " :553",
      " :554",
      " :555",
      " :556",
      " :557",
      " :558",
      " :559",
      " :560",
      " :561",
      " :562",
      " :563",
      " :564",
      " :565",
      " :566",
      " :567",
      " :568",
      " :569",
      " :570",
      " :571",
      " :572",
      " :573",
      " :574",
      " :575",
      " :576",
      " :577",
      " :578",
      " :579",
      " :580",
      " :581",
      " :582",
      " :583",
      " :584",
      " :585",
      " :586",
      " :587",
      " :588",
      " :589",
      " :590",
      " :591",
      " :592",
      " :593",
      " :594",
      " :595",
      " :596",
      " :597",
      " :598",
      " :599",
      " :600",
      " :601",
      " :602",
      " :603",
      " :604",
      " :605",
      " :606",
      " :607",
      " :608",
      " :609",
      " :610",
      " :611",
      " :612",
      " :613",
      " :614",
      " :615",
      " :616",
      " :617",
      " :618",
      " :619",
      " :620",
      " :621",
      " :622",
      " :623",
      " :624",
      " :625",
      " :626",
      " :627",
      " :628",
      " :629",
      " :630",
      " :631",
      " :632",
      " :633",
      " :634",
      " :635",
      " :636",
      " :637",
      " :638",
      " :639",
      " :640",
      " :641",
      " :642",
      " :643",
      " :644",
      " :645",
      " :646",
      " :647",
      " :648",
      " :649",
      " :650",
      " :651",
      " :652",
      " :653",
      " :654",
      " :655",
      " :656",
      " :657",
      " :658",
      " :659",
      " :660",
      " :661",
      " :662",
      " :663",
      " :664",
      " :665",
      " :666",
      " :668",
      " :669",
      " :670",
      " :671",
      " :672",
      " :673",
      " :674",
      " :675",
      " :676",
      " :677",
      " :678",
      " :679",
      " :680",
      " :681",
      " :682",
      " :683",
      " :684",
      " :685",
      " :686",
      " :687",
      " :688",
      " :689",
      " :690",
      " :691",
      " :692",
      " :693",
      " :694",
      " :695",
      " :696",
      " :697",
      " :698",
      " :699",
      " :700",
      " :701",
      " :702",
      " :703",
      " :704",
      " :705"
    ],
    " :668": [
      " :498",
      " :499",
      " :500",
      " :501",
      " :502",
      " :503",
      " :504",
      " :505",
      " :506",
      " :507",
      " :508",
      " :509",
      " :510",
      " :511",
      " :512",
      " :513",
      " :514",
      " :515",
      " :516",
      " :517",
      " :518",
      " :519",
      " :520",
      " :521",
      " :522",
      " :523",
      " :524",
      " :525",
      " :526",
      " :527",
      " :528",
      " :529",
      " :530",
      " :531",
      " :532",
      " :533",
      " :534",
      " :535",
      " :536",
      " :537",
      " :538",
      " :539",
      " :540",
      " :541",
      " :542",
      " :543",
      " :544",
      " :545",
      " :546",
      " :547",
      " :548",
      " :549",
      " :550",
      " :551",
      " :552",
      " :553",
      " :554",
      " :555",
      " :556",
      " :557",
      " :558",
      " :559",
      " :560",
      " :561",
      " :562",
      " :563",
      " :564",
      " :565",
      " :566",
      " :567",
      " :568",
      " :569",
      " :570",
      " :571",
      " :572",
      " :573",
      " :574",
      " :575",
      " :576",
      " :577",
      " :578",
      " :579",
      " :580",
      " :581",
      " :582",
      " :583",
      " :584",
      " :585",
      " :586",
      " :587",
      " :588",
      " :589",
      " :590",
      " :591",
      " :592",
      " :593",
      " :594",
      " :595",
      " :596",
      " :597",
      " :598",
      " :599",
      " :600",
      " :601",
      " :602",
      " :603",
      " :604",
      " :605",
      " :606",
      " :607",
      " :608",
      " :609",
      " :610",
      " :611",
      " :612",
      " :613",
      " :614",
      " :615",
      " :616",
      " :617",
      " :618",
      " :619",
      " :620",
      " :621",
      " :622",
      " :623",
      " :624",
      " :625",
      " :626",
      " :627",
      " :628",
      " :629",
      " :630",
      " :631",
      " :632",
      " :633",
      " :634",
      " :635",
      " :636",
      " :637",
      " :638",
      " :639",
      " :640",
      " :641",
      " :642",
      " :643",
      " :644",
      " :645",
      " :646",
      " :647",
      " :648",
      " :649",
      " :650",
      " :651",
      " :652",
      " :653",
      " :654",
      " :655",
      " :656",
      " :657",
      " :658",
      " :659",
      " :660",
      " :661",
      " :662",
      " :663",
      " :664",
      " :665",
      " :666",
      " :667",
      " :669",
      " :670",
      " :671",
      " :672",
      " :673",
      " :674",
      " :675",
      " :676",
      " :677",
      " :678",
      " :679",
      " :680",
      " :681",
      " :682",
      " :683",
      " :684",
      " :685",
      " :686",
      " :687",
      " :688",
      " :689",
      " :690",
      " :691",
      " :692",
      " :693",
      " :694",
      " :695",
      " :696",
      " :697",
      " :698",
      " :699",
      " :700",
      " :701",
      " :702",
      " :703",
      " :704",
      " :705"
    ],
    " :669": [
      " :498",
      " :499",
      " :500",
      " :501",
      " :502",
      " :503",
      " :504",
      " :505",
      " :506",
      " :507",
      " :508",
      " :509",
      " :510",
      " :511",
      " :512",
      " :513",
      " :514",
      " :515",
      " :516",
      " :517",
      " :518",
      " :519",
      " :520",
      " :521",
      " :522",
      " :523",
      " :524",
      " :525",
      " :526",
      " :527",
      " :528",
      " :529",
      " :530",
      " :531",
      " :532",
      " :533",
      " :534",
      " :535",
      " :536",
      " :537",
      " :538",
      " :539",
      " :540",
      " :541",
      " :542",
      " :543",
      " :544",
      " :545",
      " :546",
      " :547",
      " :548",
      " :549",
      " :550",
      " :551",
      " :552",
      " :553",
      " :554",
      " :555",
      " :556",
      " :557",
      " :558",
      " :559",
      " :560",
      " :561",
      " :562",
      " :563",
      " :564",
      " :565",
      " :566",
      " :567",
      " :568",
      " :569",
      " :570",
      " :571",
      " :572",
      " :573",
      " :574",
      " :575",
      " :576",
      " :577",
      " :578",
      " :579",
      " :580",
      " :581",
      " :582",
      " :583",
      " :584",
      " :585",
      " :586",
      " :587",
      " :588",
      " :589",
      " :590",
      " :591",
      " :592",
      " :593",
      " :594",
      " :595",
      " :596",
      " :597",
      " :598",
      " :599",
      " :600",
      " :601",
      " :602",
      " :603",
      " :604",
      " :605",
      " :606",
      " :607",
      " :608",
      " :609",
      " :610",
      " :611",
      " :612",
      " :613",
      " :614",
      " :615",
      " :616",
      " :617",
      " :618",
      " :619",
      " :620",
      " :621",
      " :622",
      " :623",
      " :624",
      " :625",
      " :626",
      " :627",
      " :628",
      " :629",
      " :630",
      " :631",
      " :632",
      " :633",
      " :634",
      " :635",
      " :636",
      " :637",
      " :638",
      " :639",
      " :640",
      " :641",
      " :642",
      " :643",
      " :644",
      " :645",
      " :646",
      " :647",
      " :648",
      " :649",
      " :650",
      " :651",
      " :652",
      " :653",
      " :654",
      " :655",
      " :656",
      " :657",
      " :658",
      " :659",
      " :660",
      " :661",
      " :662",
      " :663",
      " :664",
      " :665",
      " :666",
      " :667",
      " :668",
      " :670",
      " :671",
      " :672",
      " :673",
      " :674",
      " :675",
      " :676",
      " :677",
      " :678",
      " :679",
      " :680",
      " :681",
      " :682",
      " :683",
      " :684",
      " :685",
      " :686",
      " :687",
      " :688",
      " :689",
      " :690",
      " :691",
      " :692",
      " :693",
      " :694",
      " :695",
      " :696",
      " :697",
      " :698",
      " :699",
      " :700",
      " :701",
      " :702",
      " :703",
      " :704",
      " :705"
    ],
    " :670": [
      " :498",
      " :499",
      " :500",
      " :501",
      " :502",
      " :503",
      " :504",
      " :505",
      " :506",
      " :507",
      " :508",
      " :509",
      " :510",
      " :511",
      " :512",
      " :513",
      " :514",
      " :515",
      " :516",
      " :517",
      " :518",
      " :519",
      " :520",
      " :521",
      " :522",
      " :523",
      " :524",
      " :525",
      " :526",
      " :527",
      " :528",
      " :529",
      " :530",
      " :531",
      " :532",
      " :533",
      " :534",
      " :535",
      " :536",
      " :537",
      " :538",
      " :539",
      " :540",
      " :541",
      " :542",
      " :543",
      " :544",
      " :545",
      " :546",
      " :547",
      " :548",
      " :549",
      " :550",
      " :551",
      " :552",
      " :553",
      " :554",
      " :555",
      " :556",
      " :557",
      " :558",
      " :559",
      " :560",
      " :561",
      " :562",
      " :563",
      " :564",
      " :565",
      " :566",
      " :567",
      " :568",
      " :569",
      " :570",
      " :571",
      " :572",
      " :573",
      " :574",
      " :575",
      " :576",
      " :577",
      " :578",
      " :579",
      " :580",
      " :581",
      " :582",
      " :583",
      " :584",
      " :585",
      " :586",
      " :587",
      " :588",
      " :589",
      " :590",
      " :591",
      " :592",
      " :593",
      " :594",
      " :595",
      " :596",
      " :597",
      " :598",
      " :599",
      " :600",
      " :601",
      " :602",
      " :603",
      " :604",
      " :605",
      " :606",
      " :607",
      " :608",
      " :609",
      " :610",
      " :611",
      " :612",
      " :613",
      " :614",
      " :615",
      " :616",
      " :617",
      " :618",
      " :619",
      " :620",
      " :621",
      " :622",
      " :623",
      " :624",
      " :625",
      " :626",
      " :627",
      " :628",
      " :629",
      " :630",
      " :631",
      " :632",
      " :633",
      " :634",
      " :635",
      " :636",
      " :637",
      " :638",
      " :639",
      " :640",
      " :641",
      " :642",
      " :643",
      " :644",
      " :645",
      " :646",
      " :647",
      " :648",
      " :649",
      " :650",
      " :651",
      " :652",
      " :653",
      " :654",
      " :655",
      " :656",
      " :657",
      " :658",
      " :659",
      " :660",
      " :661",
      " :662",
      " :663",
      " :664",
      " :665",
      " :666",
      " :667",
      " :668",
      " :669",
      " :671",
      " :672",
      " :673",
      " :674",
      " :675",
      " :676",
      " :677",
      " :678",
      " :679",
      " :680",
      " :681",
      " :682",
      " :683",
      " :684",
      " :685",
      " :686",
      " :687",
      " :688",
      " :689",
      " :690",
      " :691",
      " :692",
      " :693",
      " :694",
      " :695",
      " :696",
      " :697",
      " :698",
      " :699",
      " :700",
      " :701",
      " :702",
      " :703",
      " :704",
      " :705"
    ],
    " :671": [
      " :498",
      " :499",
      " :500",
      " :501",
      " :502",
      " :503",
      " :504",
      " :505",
      " :506",
      " :507",
      " :508",
      " :509",
      " :510",
      " :511",
      " :512",
      " :513",
      " :514",
      " :515",
      " :516",
      " :517",
      " :518",
      " :519",
      " :520",
      " :521",
      " :522",
      " :523",
      " :524",
      " :525",
      " :526",
      " :527",
      " :528",
      " :529",
      " :530",
      " :531",
      " :532",
      " :533",
      " :534",
      " :535",
      " :536",
      " :537",
      " :538",
      " :539",
      " :540",
      " :541",
      " :542",
      " :543",
      " :544",
      " :545",
      " :546",
      " :547",
      " :548",
      " :549",
      " :550",
      " :551",
      " :552",
      " :553",
      " :554",
      " :555",
      " :556",
      " :557",
      " :558",
      " :559",
      " :560",
      " :561",
      " :562",
      " :563",
      " :564",
      " :565",
      " :566",
      " :567",
      " :568",
      " :569",
      " :570",
      " :571",
      " :572",
      " :573",
      " :574",
      " :575",
      " :576",
      " :577",
      " :578",
      " :579",
      " :580",
      " :581",
      " :582",
      " :583",
      " :584",
      " :585",
      " :586",
      " :587",
      " :588",
      " :589",
      " :590",
      " :591",
      " :592",
      " :593",
      " :594",
      " :595",
      " :596",
      " :597",
      " :598",
      " :599",
      " :600",
      " :601",
      " :602",
      " :603",
      " :604",
      " :605",
      " :606",
      " :607",
      " :608",
      " :609",
      " :610",
      " :611",
      " :612",
      " :613",
      " :614",
      " :615",
      " :616",
      " :617",
      " :618",
      " :619",
      " :620",
      " :621",
      " :622",
      " :623",
      " :624",
      " :625",
      " :626",
      " :627",
      " :628",
      " :629",
      " :630",
      " :631",
      " :632",
      " :633",
      " :634",
      " :635",
      " :636",
      " :637",
      " :638",
      " :639",
      " :640",
      " :641",
      " :642",
      " :643",
      " :644",
      " :645",
      " :646",
      " :647",
      " :648",
      " :649",
      " :650",
      " :651",
      " :652",
      " :653",
      " :654",
      " :655",
      " :656",
      " :657",
      " :658",
      " :659",
      " :660",
      " :661",
      " :662",
      " :663",
      " :664",
      " :665",
      " :666",
      " :667",
      " :668",
      " :669",
      " :670",
      " :672",
      " :673",
      " :674",
      " :675",
      " :676",
      " :677",
      " :678",
      " :679",
      " :680",
      " :681",
      " :682",
      " :683",
      " :684",
      " :685",
      " :686",
      " :687",
      " :688",
      " :689",
      " :690",
      " :691",
      " :692",
      " :693",
      " :694",
      " :695",
      " :696",
      " :697",
      " :698",
      " :699",
      " :700",
      " :701",
      " :702",
      " :703",
      " :704",
      " :705"
    ],
    " :672": [
      " :498",
      " :499",
      " :500",
      " :501",
      " :502",
      " :503",
      " :504",
      " :505",
      " :506",
      " :507",
      " :508",
      " :509",
      " :510",
      " :511",
      " :512",
      " :513",
      " :514",
      " :515",
      " :516",
      " :517",
      " :518",
      " :519",
      " :520",
      " :521",
      " :522",
      " :523",
      " :524",
      " :525",
      " :526",
      " :527",
      " :528",
      " :529",
      " :530",
      " :531",
      " :532",
      " :533",
      " :534",
      " :535",
      " :536",
      " :537",
      " :538",
      " :539",
      " :540",
      " :541",
      " :542",
      " :543",
      " :544",
      " :545",
      " :546",
      " :547",
      " :548",
      " :549",
      " :550",
      " :551",
      " :552",
      " :553",
      " :554",
      " :555",
      " :556",
      " :557",
      " :558",
      " :559",
      " :560",
      " :561",
      " :562",
      " :563",
      " :564",
      " :565",
      " :566",
      " :567",
      " :568",
      " :569",
      " :570",
      " :571",
      " :572",
      " :573",
      " :574",
      " :575",
      " :576",
      " :577",
      " :578",
      " :579",
      " :580",
      " :581",
      " :582",
      " :583",
      " :584",
      " :585",
      " :586",
      " :587",
      " :588",
      " :589",
      " :590",
      " :591",
      " :592",
      " :593",
      " :594",
      " :595",
      " :596",
      " :597",
      " :598",
      " :599",
      " :600",
      " :601",
      " :602",
      " :603",
      " :604",
      " :605",
      " :606",
      " :607",
      " :608",
      " :609",
      " :610",
      " :611",
      " :612",
      " :613",
      " :614",
      " :615",
      " :616",
      " :617",
      " :618",
      " :619",
      " :620",
      " :621",
      " :622",
      " :623",
      " :624",
      " :625",
      " :626",
      " :627",
      " :628",
      " :629",
      " :630",
      " :631",
      " :632",
      " :633",
      " :634",
      " :635",
      " :636",
      " :637",
      " :638",
      " :639",
      " :640",
      " :641",
      " :642",
      " :643",
      " :644",
      " :645",
      " :646",
      " :647",
      " :648",
      " :649",
      " :650",
      " :651",
      " :652",
      " :653",
      " :654",
      " :655",
      " :656",
      " :657",
      " :658",
      " :659",
      " :660",
      " :661",
      " :662",
      " :663",
      " :664",
      " :665",
      " :666",
      " :667",
      " :668",
      " :669",
      " :670",
      " :671",
      " :673",
      " :674",
      " :675",
      " :676",
      " :677",
      " :678",
      " :679",
      " :680",
      " :681",
      " :682",
      " :683",
      " :684",
      " :685",
      " :686",
      " :687",
      " :688",
      " :689",
      " :690",
      " :691",
      " :692",
      " :693",
      " :694",
      " :695",
      " :696",
      " :697",
      " :698",
      " :699",
      " :700",
      " :701",
      " :702",
      " :703",
      " :704",
      " :705"
    ],
    " :673": [
      " :498",
      " :499",
      " :500",
      " :501",
      " :502",
      " :503",
      " :504",
      " :505",
      " :506",
      " :507",
      " :508",
      " :509",
      " :510",
      " :511",
      " :512",
      " :513",
      " :514",
      " :515",
      " :516",
      " :517",
      " :518",
      " :519",
      " :520",
      " :521",
      " :522",
      " :523",
      " :524",
      " :525",
      " :526",
      " :527",
      " :528",
      " :529",
      " :530",
      " :531",
      " :532",
      " :533",
      " :534",
      " :535",
      " :536",
      " :537",
      " :538",
      " :539",
      " :540",
      " :541",
      " :542",
      " :543",
      " :544",
      " :545",
      " :546",
      " :547",
      " :548",
      " :549",
      " :550",
      " :551",
      " :552",
      " :553",
      " :554",
      " :555",
      " :556",
      " :557",
      " :558",
      " :559",
      " :560",
      " :561",
      " :562",
      " :563",
      " :564",
      " :565",
      " :566",
      " :567",
      " :568",
      " :569",
      " :570",
      " :571",
      " :572",
      " :573",
      " :574",
      " :575",
      " :576",
      " :577",
      " :578",
      " :579",
      " :580",
      " :581",
      " :582",
      " :583",
      " :584",
      " :585",
      " :586",
      " :587",
      " :588",
      " :589",
      " :590",
      " :591",
      " :592",
      " :593",
      " :594",
      " :595",
      " :596",
      " :597",
      " :598",
      " :599",
      " :600",
      " :601",
      " :602",
      " :603",
      " :604",
      " :605",
      " :606",
      " :607",
      " :608",
      " :609",
      " :610",
      " :611",
      " :612",
      " :613",
      " :614",
      " :615",
      " :616",
      " :617",
      " :618",
      " :619",
      " :620",
      " :621",
      " :622",
      " :623",
      " :624",
      " :625",
      " :626",
      " :627",
      " :628",
      " :629",
      " :630",
      " :631",
      " :632",
      " :633",
      " :634",
      " :635",
      " :636",
      " :637",
      " :638",
      " :639",
      " :640",
      " :641",
      " :642",
      " :643",
      " :644",
      " :645",
      " :646",
      " :647",
      " :648",
      " :649",
      " :650",
      " :651",
      " :652",
      " :653",
      " :654",
      " :655",
      " :656",
      " :657",
      " :658",
      " :659",
      " :660",
      " :661",
      " :662",
      " :663",
      " :664",
      " :665",
      " :666",
      " :667",
      " :668",
      " :669",
      " :670",
      " :671",
      " :672",
      " :674",
      " :675",
      " :676",
      " :677",
      " :678",
      " :679",
      " :680",
      " :681",
      " :682",
      " :683",
      " :684",
      " :685",
      " :686",
      " :687",
      " :688",
      " :689",
      " :690",
      " :691",
      " :692",
      " :693",
      " :694",
      " :695",
      " :696",
      " :697",
      " :698",
      " :699",
      " :700",
      " :701",
      " :702",
      " :703",
      " :704",
      " :705"
    ],
    " :674": [
      " :498",
      " :499",
      " :500",
      " :501",
      " :502",
      " :503",
      " :504",
      " :505",
      " :506",
      " :507",
      " :508",
      " :509",
      " :510",
      " :511",
      " :512",
      " :513",
      " :514",
      " :515",
      " :516",
      " :517",
      " :518",
      " :519",
      " :520",
      " :521",
      " :522",
      " :523",
      " :524",
      " :525",
      " :526",
      " :527",
      " :528",
      " :529",
      " :530",
      " :531",
      " :532",
      " :533",
      " :534",
      " :535",
      " :536",
      " :537",
      " :538",
      " :539",
      " :540",
      " :541",
      " :542",
      " :543",
      " :544",
      " :545",
      " :546",
      " :547",
      " :548",
      " :549",
      " :550",
      " :551",
      " :552",
      " :553",
      " :554",
      " :555",
      " :556",
      " :557",
      " :558",
      " :559",
      " :560",
      " :561",
      " :562",
      " :563",
      " :564",
      " :565",
      " :566",
      " :567",
      " :568",
      " :569",
      " :570",
      " :571",
      " :572",
      " :573",
      " :574",
      " :575",
      " :576",
      " :577",
      " :578",
      " :579",
      " :580",
      " :581",
      " :582",
      " :583",
      " :584",
      " :585",
      " :586",
      " :587",
      " :588",
      " :589",
      " :590",
      " :591",
      " :592",
      " :593",
      " :594",
      " :595",
      " :596",
      " :597",
      " :598",
      " :599",
      " :600",
      " :601",
      " :602",
      " :603",
      " :604",
      " :605",
      " :606",
      " :607",
      " :608",
      " :609",
      " :610",
      " :611",
      " :612",
      " :613",
      " :614",
      " :615",
      " :616",
      " :617",
      " :618",
      " :619",
      " :620",
      " :621",
      " :622",
      " :623",
      " :624",
      " :625",
      " :626",
      " :627",
      " :628",
      " :629",
      " :630",
      " :631",
      " :632",
      " :633",
      " :634",
      " :635",
      " :636",
      " :637",
      " :638",
      " :639",
      " :640",
      " :641",
      " :642",
      " :643",
      " :644",
      " :645",
      " :646",
      " :647",
      " :648",
      " :649",
      " :650",
      " :651",
      " :652",
      " :653",
      " :654",
      " :655",
      " :656",
      " :657",
      " :658",
      " :659",
      " :660",
      " :661",
      " :662",
      " :663",
      " :664",
      " :665",
      " :666",
      " :667",
      " :668",
      " :669",
      " :670",
      " :671",
      " :672",
      " :673",
      " :675",
      " :676",
      " :677",
      " :678",
      " :679",
      " :680",
      " :681",
      " :682",
      " :683",
      " :684",
      " :685",
      " :686",
      " :687",
      " :688",
      " :689",
      " :690",
      " :691",
      " :692",
      " :693",
      " :694",
      " :695",
      " :696",
      " :697",
      " :698",
      " :699",
      " :700",
      " :701",
      " :702",
      " :703",
      " :704",
      " :705"
    ],
    " :675": [
      " :498",
      " :499",
      " :500",
      " :501",
      " :502",
      " :503",
      " :504",
      " :505",
      " :506",
      " :507",
      " :508",
      " :509",
      " :510",
      " :511",
      " :512",
      " :513",
      " :514",
      " :515",
      " :516",
      " :517",
      " :518",
      " :519",
      " :520",
      " :521",
      " :522",
      " :523",
      " :524",
      " :525",
      " :526",
      " :527",
      " :528",
      " :529",
      " :530",
      " :531",
      " :532",
      " :533",
      " :534",
      " :535",
      " :536",
      " :537",
      " :538",
      " :539",
      " :540",
      " :541",
      " :542",
      " :543",
      " :544",
      " :545",
      " :546",
      " :547",
      " :548",
      " :549",
      " :550",
      " :551",
      " :552",
      " :553",
      " :554",
      " :555",
      " :556",
      " :557",
      " :558",
      " :559",
      " :560",
      " :561",
      " :562",
      " :563",
      " :564",
      " :565",
      " :566",
      " :567",
      " :568",
      " :569",
      " :570",
      " :571",
      " :572",
      " :573",
      " :574",
      " :575",
      " :576",
      " :577",
      " :578",
      " :579",
      " :580",
      " :581",
      " :582",
      " :583",
      " :584",
      " :585",
      " :586",
      " :587",
      " :588",
      " :589",
      " :590",
      " :591",
      " :592",
      " :593",
      " :594",
      " :595",
      " :596",
      " :597",
      " :598",
      " :599",
      " :600",
      " :601",
      " :602",
      " :603",
      " :604",
      " :605",
      " :606",
      " :607",
      " :608",
      " :609",
      " :610",
      " :611",
      " :612",
      " :613",
      " :614",
      " :615",
      " :616",
      " :617",
      " :618",
      " :619",
      " :620",
      " :621",
      " :622",
      " :623",
      " :624",
      " :625",
      " :626",
      " :627",
      " :628",
      " :629",
      " :630",
      " :631",
      " :632",
      " :633",
      " :634",
      " :635",
      " :636",
      " :637",
      " :638",
      " :639",
      " :640",
      " :641",
      " :642",
      " :643",
      " :644",
      " :645",
      " :646",
      " :647",
      " :648",
      " :649",
      " :650",
      " :651",
      " :652",
      " :653",
      " :654",
      " :655",
      " :656",
      " :657",
      " :658",
      " :659",
      " :660",
      " :661",
      " :662",
      " :663",
      " :664",
      " :665",
      " :666",
      " :667",
      " :668",
      " :669",
      " :670",
      " :671",
      " :672",
      " :673",
      " :674",
      " :676",
      " :677",
      " :678",
      " :679",
      " :680",
      " :681",
      " :682",
      " :683",
      " :684",
      " :685",
      " :686",
      " :687",
      " :688",
      " :689",
      " :690",
      " :691",
      " :692",
      " :693",
      " :694",
      " :695",
      " :696",
      " :697",
      " :698",
      " :699",
      " :700",
      " :701",
      " :702",
      " :703",
      " :704",
      " :705"
    ],
    " :676": [
      " :498",
      " :499",
      " :500",
      " :501",
      " :502",
      " :503",
      " :504",
      " :505",
      " :506",
      " :507",
      " :508",
      " :509",
      " :510",
      " :511",
      " :512",
      " :513",
      " :514",
      " :515",
      " :516",
      " :517",
      " :518",
      " :519",
      " :520",
      " :521",
      " :522",
      " :523",
      " :524",
      " :525",
      " :526",
      " :527",
      " :528",
      " :529",
      " :530",
      " :531",
      " :532",
      " :533",
      " :534",
      " :535",
      " :536",
      " :537",
      " :538",
      " :539",
      " :540",
      " :541",
      " :542",
      " :543",
      " :544",
      " :545",
      " :546",
      " :547",
      " :548",
      " :549",
      " :550",
      " :551",
      " :552",
      " :553",
      " :554",
      " :555",
      " :556",
      " :557",
      " :558",
      " :559",
      " :560",
      " :561",
      " :562",
      " :563",
      " :564",
      " :565",
      " :566",
      " :567",
      " :568",
      " :569",
      " :570",
      " :571",
      " :572",
      " :573",
      " :574",
      " :575",
      " :576",
      " :577",
      " :578",
      " :579",
      " :580",
      " :581",
      " :582",
      " :583",
      " :584",
      " :585",
      " :586",
      " :587",
      " :588",
      " :589",
      " :590",
      " :591",
      " :592",
      " :593",
      " :594",
      " :595",
      " :596",
      " :597",
      " :598",
      " :599",
      " :600",
      " :601",
      " :602",
      " :603",
      " :604",
      " :605",
      " :606",
      " :607",
      " :608",
      " :609",
      " :610",
      " :611",
      " :612",
      " :613",
      " :614",
      " :615",
      " :616",
      " :617",
      " :618",
      " :619",
      " :620",
      " :621",
      " :622",
      " :623",
      " :624",
      " :625",
      " :626",
      " :627",
      " :628",
      " :629",
      " :630",
      " :631",
      " :632",
      " :633",
      " :634",
      " :635",
      " :636",
      " :637",
      " :638",
      " :639",
      " :640",
      " :641",
      " :642",
      " :643",
      " :644",
      " :645",
      " :646",
      " :647",
      " :648",
      " :649",
      " :650",
      " :651",
      " :652",
      " :653",
      " :654",
      " :655",
      " :656",
      " :657",
      " :658",
      " :659",
      " :660",
      " :661",
      " :662",
      " :663",
      " :664",
      " :665",
      " :666",
      " :667",
      " :668",
      " :669",
      " :670",
      " :671",
      " :672",
      " :673",
      " :674",
      " :675",
      " :677",
      " :678",
      " :679",
      " :680",
      " :681",
      " :682",
      " :683",
      " :684",
      " :685",
      " :686",
      " :687",
      " :688",
      " :689",
      " :690",
      " :691",
      " :692",
      " :693",
      " :694",
      " :695",
      " :696",
      " :697",
      " :698",
      " :699",
      " :700",
      " :701",
      " :702",
      " :703",
      " :704",
      " :705"
    ],
    " :677": [
      " :498",
      " :499",
      " :500",
      " :501",
      " :502",
      " :503",
      " :504",
      " :505",
      " :506",
      " :507",
      " :508",
      " :509",
      " :510",
      " :511",
      " :512",
      " :513",
      " :514",
      " :515",
      " :516",
      " :517",
      " :518",
      " :519",
      " :520",
      " :521",
      " :522",
      " :523",
      " :524",
      " :525",
      " :526",
      " :527",
      " :528",
      " :529",
      " :530",
      " :531",
      " :532",
      " :533",
      " :534",
      " :535",
      " :536",
      " :537",
      " :538",
      " :539",
      " :540",
      " :541",
      " :542",
      " :543",
      " :544",
      " :545",
      " :546",
      " :547",
      " :548",
      " :549",
      " :550",
      " :551",
      " :552",
      " :553",
      " :554",
      " :555",
      " :556",
      " :557",
      " :558",
      " :559",
      " :560",
      " :561",
      " :562",
      " :563",
      " :564",
      " :565",
      " :566",
      " :567",
      " :568",
      " :569",
      " :570",
      " :571",
      " :572",
      " :573",
      " :574",
      " :575",
      " :576",
      " :577",
      " :578",
      " :579",
      " :580",
      " :581",
      " :582",
      " :583",
      " :584",
      " :585",
      " :586",
      " :587",
      " :588",
      " :589",
      " :590",
      " :591",
      " :592",
      " :593",
      " :594",
      " :595",
      " :596",
      " :597",
      " :598",
      " :599",
      " :600",
      " :601",
      " :602",
      " :603",
      " :604",
      " :605",
      " :606",
      " :607",
      " :608",
      " :609",
      " :610",
      " :611",
      " :612",
      " :613",
      " :614",
      " :615",
      " :616",
      " :617",
      " :618",
      " :619",
      " :620",
      " :621",
      " :622",
      " :623",
      " :624",
      " :625",
      " :626",
      " :627",
      " :628",
      " :629",
      " :630",
      " :631",
      " :632",
      " :633",
      " :634",
      " :635",
      " :636",
      " :637",
      " :638",
      " :639",
      " :640",
      " :641",
      " :642",
      " :643",
      " :644",
      " :645",
      " :646",
      " :647",
      " :648",
      " :649",
      " :650",
      " :651",
      " :652",
      " :653",
      " :654",
      " :655",
      " :656",
      " :657",
      " :658",
      " :659",
      " :660",
      " :661",
      " :662",
      " :663",
      " :664",
      " :665",
      " :666",
      " :667",
      " :668",
      " :669",
      " :670",
      " :671",
      " :672",
      " :673",
      " :674",
      " :675",
      " :676",
      " :678",
      " :679",
      " :680",
      " :681",
      " :682",
      " :683",
      " :684",
      " :685",
      " :686",
      " :687",
      " :688",
      " :689",
      " :690",
      " :691",
      " :692",
      " :693",
      " :694",
      " :695",
      " :696",
      " :697",
      " :698",
      " :699",
      " :700",
      " :701",
      " :702",
      " :703",
      " :704",
      " :705"
    ],
    " :678": [
      " :498",
      " :499",
      " :500",
      " :501",
      " :502",
      " :503",
      " :504",
      " :505",
      " :506",
      " :507",
      " :508",
      " :509",
      " :510",
      " :511",
      " :512",
      " :513",
      " :514",
      " :515",
      " :516",
      " :517",
      " :518",
      " :519",
      " :520",
      " :521",
      " :522",
      " :523",
      " :524",
      " :525",
      " :526",
      " :527",
      " :528",
      " :529",
      " :530",
      " :531",
      " :532",
      " :533",
      " :534",
      " :535",
      " :536",
      " :537",
      " :538",
      " :539",
      " :540",
      " :541",
      " :542",
      " :543",
      " :544",
      " :545",
      " :546",
      " :547",
      " :548",
      " :549",
      " :550",
      " :551",
      " :552",
      " :553",
      " :554",
      " :555",
      " :556",
      " :557",
      " :558",
      " :559",
      " :560",
      " :561",
      " :562",
      " :563",
      " :564",
      " :565",
      " :566",
      " :567",
      " :568",
      " :569",
      " :570",
      " :571",
      " :572",
      " :573",
      " :574",
      " :575",
      " :576",
      " :577",
      " :578",
      " :579",
      " :580",
      " :581",
      " :582",
      " :583",
      " :584",
      " :585",
      " :586",
      " :587",
      " :588",
      " :589",
      " :590",
      " :591",
      " :592",
      " :593",
      " :594",
      " :595",
      " :596",
      " :597",
      " :598",
      " :599",
      " :600",
      " :601",
      " :602",
      " :603",
      " :604",
      " :605",
      " :606",
      " :607",
      " :608",
      " :609",
      " :610",
      " :611",
      " :612",
      " :613",
      " :614",
      " :615",
      " :616",
      " :617",
      " :618",
      " :619",
      " :620",
      " :621",
      " :622",
      " :623",
      " :624",
      " :625",
      " :626",
      " :627",
      " :628",
      " :629",
      " :630",
      " :631",
      " :632",
      " :633",
      " :634",
      " :635",
      " :636",
      " :637",
      " :638",
      " :639",
      " :640",
      " :641",
      " :642",
      " :643",
      " :644",
      " :645",
      " :646",
      " :647",
      " :648",
      " :649",
      " :650",
      " :651",
      " :652",
      " :653",
      " :654",
      " :655",
      " :656",
      " :657",
      " :658",
      " :659",
      " :660",
      " :661",
      " :662",
      " :663",
      " :664",
      " :665",
      " :666",
      " :667",
      " :668",
      " :669",
      " :670",
      " :671",
      " :672",
      " :673",
      " :674",
      " :675",
      " :676",
      " :677",
      " :679",
      " :680",
      " :681",
      " :682",
      " :683",
      " :684",
      " :685",
      " :686",
      " :687",
      " :688",
      " :689",
      " :690",
      " :691",
      " :692",
      " :693",
      " :694",
      " :695",
      " :696",
      " :697",
      " :698",
      " :699",
      " :700",
      " :701",
      " :702",
      " :703",
      " :704",
      " :705"
    ],
    " :679": [
      " :498",
      " :499",
      " :500",
      " :501",
      " :502",
      " :503",
      " :504",
      " :505",
      " :506",
      " :507",
      " :508",
      " :509",
      " :510",
      " :511",
      " :512",
      " :513",
      " :514",
      " :515",
      " :516",
      " :517",
      " :518",
      " :519",
      " :520",
      " :521",
      " :522",
      " :523",
      " :524",
      " :525",
      " :526",
      " :527",
      " :528",
      " :529",
      " :530",
      " :531",
      " :532",
      " :533",
      " :534",
      " :535",
      " :536",
      " :537",
      " :538",
      " :539",
      " :540",
      " :541",
      " :542",
      " :543",
      " :544",
      " :545",
      " :546",
      " :547",
      " :548",
      " :549",
      " :550",
      " :551",
      " :552",
      " :553",
      " :554",
      " :555",
      " :556",
      " :557",
      " :558",
      " :559",
      " :560",
      " :561",
      " :562",
      " :563",
      " :564",
      " :565",
      " :566",
      " :567",
      " :568",
      " :569",
      " :570",
      " :571",
      " :572",
      " :573",
      " :574",
      " :575",
      " :576",
      " :577",
      " :578",
      " :579",
      " :580",
      " :581",
      " :582",
      " :583",
      " :584",
      " :585",
      " :586",
      " :587",
      " :588",
      " :589",
      " :590",
      " :591",
      " :592",
      " :593",
      " :594",
      " :595",
      " :596",
      " :597",
      " :598",
      " :599",
      " :600",
      " :601",
      " :602",
      " :603",
      " :604",
      " :605",
      " :606",
      " :607",
      " :608",
      " :609",
      " :610",
      " :611",
      " :612",
      " :613",
      " :614",
      " :615",
      " :616",
      " :617",
      " :618",
      " :619",
      " :620",
      " :621",
      " :622",
      " :623",
      " :624",
      " :625",
      " :626",
      " :627",
      " :628",
      " :629",
      " :630",
      " :631",
      " :632",
      " :633",
      " :634",
      " :635",
      " :636",
      " :637",
      " :638",
      " :639",
      " :640",
      " :641",
      " :642",
      " :643",
      " :644",
      " :645",
      " :646",
      " :647",
      " :648",
      " :649",
      " :650",
      " :651",
      " :652",
      " :653",
      " :654",
      " :655",
      " :656",
      " :657",
      " :658",
      " :659",
      " :660",
      " :661",
      " :662",
      " :663",
      " :664",
      " :665",
      " :666",
      " :667",
      " :668",
      " :669",
      " :670",
      " :671",
      " :672",
      " :673",
      " :674",
      " :675",
      " :676",
      " :677",
      " :678",
      " :680",
      " :681",
      " :682",
      " :683",
      " :684",
      " :685",
      " :686",
      " :687",
      " :688",
      " :689",
      " :690",
      " :691",
      " :692",
      " :693",
      " :694",
      " :695",
      " :696",
      " :697",
      " :698",
      " :699",
      " :700",
      " :701",
      " :702",
      " :703",
      " :704",
      " :705"
    ],
    " :680": [
      " :498",
      " :499",
      " :500",
      " :501",
      " :502",
      " :503",
      " :504",
      " :505",
      " :506",
      " :507",
      " :508",
      " :509",
      " :510",
      " :511",
      " :512",
      " :513",
      " :514",
      " :515",
      " :516",
      " :517",
      " :518",
      " :519",
      " :520",
      " :521",
      " :522",
      " :523",
      " :524",
      " :525",
      " :526",
      " :527",
      " :528",
      " :529",
      " :530",
      " :531",
      " :532",
      " :533",
      " :534",
      " :535",
      " :536",
      " :537",
      " :538",
      " :539",
      " :540",
      " :541",
      " :542",
      " :543",
      " :544",
      " :545",
      " :546",
      " :547",
      " :548",
      " :549",
      " :550",
      " :551",
      " :552",
      " :553",
      " :554",
      " :555",
      " :556",
      " :557",
      " :558",
      " :559",
      " :560",
      " :561",
      " :562",
      " :563",
      " :564",
      " :565",
      " :566",
      " :567",
      " :568",
      " :569",
      " :570",
      " :571",
      " :572",
      " :573",
      " :574",
      " :575",
      " :576",
      " :577",
      " :578",
      " :579",
      " :580",
      " :581",
      " :582",
      " :583",
      " :584",
      " :585",
      " :586",
      " :587",
      " :588",
      " :589",
      " :590",
      " :591",
      " :592",
      " :593",
      " :594",
      " :595",
      " :596",
      " :597",
      " :598",
      " :599",
      " :600",
      " :601",
      " :602",
      " :603",
      " :604",
      " :605",
      " :606",
      " :607",
      " :608",
      " :609",
      " :610",
      " :611",
      " :612",
      " :613",
      " :614",
      " :615",
      " :616",
      " :617",
      " :618",
      " :619",
      " :620",
      " :621",
      " :622",
      " :623",
      " :624",
      " :625",
      " :626",
      " :627",
      " :628",
      " :629",
      " :630",
      " :631",
      " :632",
      " :633",
      " :634",
      " :635",
      " :636",
      " :637",
      " :638",
      " :639",
      " :640",
      " :641",
      " :642",
      " :643",
      " :644",
      " :645",
      " :646",
      " :647",
      " :648",
      " :649",
      " :650",
      " :651",
      " :652",
      " :653",
      " :654",
      " :655",
      " :656",
      " :657",
      " :658",
      " :659",
      " :660",
      " :661",
      " :662",
      " :663",
      " :664",
      " :665",
      " :666",
      " :667",
      " :668",
      " :669",
      " :670",
      " :671",
      " :672",
      " :673",
      " :674",
      " :675",
      " :676",
      " :677",
      " :678",
      " :679",
      " :681",
      " :682",
      " :683",
      " :684",
      " :685",
      " :686",
      " :687",
      " :688",
      " :689",
      " :690",
      " :691",
      " :692",
      " :693",
      " :694",
      " :695",
      " :696",
      " :697",
      " :698",
      " :699",
      " :700",
      " :701",
      " :702",
      " :703",
      " :704",
      " :705"
    ],
    " :681": [
      " :498",
      " :499",
      " :500",
      " :501",
      " :502",
      " :503",
      " :504",
      " :505",
      " :506",
      " :507",
      " :508",
      " :509",
      " :510",
      " :511",
      " :512",
      " :513",
      " :514",
      " :515",
      " :516",
      " :517",
      " :518",
      " :519",
      " :520",
      " :521",
      " :522",
      " :523",
      " :524",
      " :525",
      " :526",
      " :527",
      " :528",
      " :529",
      " :530",
      " :531",
      " :532",
      " :533",
      " :534",
      " :535",
      " :536",
      " :537",
      " :538",
      " :539",
      " :540",
      " :541",
      " :542",
      " :543",
      " :544",
      " :545",
      " :546",
      " :547",
      " :548",
      " :549",
      " :550",
      " :551",
      " :552",
      " :553",
      " :554",
      " :555",
      " :556",
      " :557",
      " :558",
      " :559",
      " :560",
      " :561",
      " :562",
      " :563",
      " :564",
      " :565",
      " :566",
      " :567",
      " :568",
      " :569",
      " :570",
      " :571",
      " :572",
      " :573",
      " :574",
      " :575",
      " :576",
      " :577",
      " :578",
      " :579",
      " :580",
      " :581",
      " :582",
      " :583",
      " :584",
      " :585",
      " :586",
      " :587",
      " :588",
      " :589",
      " :590",
      " :591",
      " :592",
      " :593",
      " :594",
      " :595",
      " :596",
      " :597",
      " :598",
      " :599",
      " :600",
      " :601",
      " :602",
      " :603",
      " :604",
      " :605",
      " :606",
      " :607",
      " :608",
      " :609",
      " :610",
      " :611",
      " :612",
      " :613",
      " :614",
      " :615",
      " :616",
      " :617",
      " :618",
      " :619",
      " :620",
      " :621",
      " :622",
      " :623",
      " :624",
      " :625",
      " :626",
      " :627",
      " :628",
      " :629",
      " :630",
      " :631",
      " :632",
      " :633",
      " :634",
      " :635",
      " :636",
      " :637",
      " :638",
      " :639",
      " :640",
      " :641",
      " :642",
      " :643",
      " :644",
      " :645",
      " :646",
      " :647",
      " :648",
      " :649",
      " :650",
      " :651",
      " :652",
      " :653",
      " :654",
      " :655",
      " :656",
      " :657",
      " :658",
      " :659",
      " :660",
      " :661",
      " :662",
      " :663",
      " :664",
      " :665",
      " :666",
      " :667",
      " :668",
      " :669",
      " :670",
      " :671",
      " :672",
      " :673",
      " :674",
      " :675",
      " :676",
      " :677",
      " :678",
      " :679",
      " :680",
      " :682",
      " :683",
      " :684",
      " :685",
      " :686",
      " :687",
      " :688",
      " :689",
      " :690",
      " :691",
      " :692",
      " :693",
      " :694",
      " :695",
      " :696",
      " :697",
      " :698",
      " :699",
      " :700",
      " :701",
      " :702",
      " :703",
      " :704",
      " :705"
    ],
    " :682": [
      " :498",
      " :499",
      " :500",
      " :501",
      " :502",
      " :503",
      " :504",
      " :505",
      " :506",
      " :507",
      " :508",
      " :509",
      " :510",
      " :511",
      " :512",
      " :513",
      " :514",
      " :515",
      " :516",
      " :517",
      " :518",
      " :519",
      " :520",
      " :521",
      " :522",
      " :523",
      " :524",
      " :525",
      " :526",
      " :527",
      " :528",
      " :529",
      " :530",
      " :531",
      " :532",
      " :533",
      " :534",
      " :535",
      " :536",
      " :537",
      " :538",
      " :539",
      " :540",
      " :541",
      " :542",
      " :543",
      " :544",
      " :545",
      " :546",
      " :547",
      " :548",
      " :549",
      " :550",
      " :551",
      " :552",
      " :553",
      " :554",
      " :555",
      " :556",
      " :557",
      " :558",
      " :559",
      " :560",
      " :561",
      " :562",
      " :563",
      " :564",
      " :565",
      " :566",
      " :567",
      " :568",
      " :569",
      " :570",
      " :571",
      " :572",
      " :573",
      " :574",
      " :575",
      " :576",
      " :577",
      " :578",
      " :579",
      " :580",
      " :581",
      " :582",
      " :583",
      " :584",
      " :585",
      " :586",
      " :587",
      " :588",
      " :589",
      " :590",
      " :591",
      " :592",
      " :593",
      " :594",
      " :595",
      " :596",
      " :597",
      " :598",
      " :599",
      " :600",
      " :601",
      " :602",
      " :603",
      " :604",
      " :605",
      " :606",
      " :607",
      " :608",
      " :609",
      " :610",
      " :611",
      " :612",
      " :613",
      " :614",
      " :615",
      " :616",
      " :617",
      " :618",
      " :619",
      " :620",
      " :621",
      " :622",
      " :623",
      " :624",
      " :625",
      " :626",
      " :627",
      " :628",
      " :629",
      " :630",
      " :631",
      " :632",
      " :633",
      " :634",
      " :635",
      " :636",
      " :637",
      " :638",
      " :639",
      " :640",
      " :641",
      " :642",
      " :643",
      " :644",
      " :645",
      " :646",
      " :647",
      " :648",
      " :649",
      " :650",
      " :651",
      " :652",
      " :653",
      " :654",
      " :655",
      " :656",
      " :657",
      " :658",
      " :659",
      " :660",
      " :661",
      " :662",
      " :663",
      " :664",
      " :665",
      " :666",
      " :667",
      " :668",
      " :669",
      " :670",
      " :671",
      " :672",
      " :673",
      " :674",
      " :675",
      " :676",
      " :677",
      " :678",
      " :679",
      " :680",
      " :681",
      " :683",
      " :684",
      " :685",
      " :686",
      " :687",
      " :688",
      " :689",
      " :690",
      " :691",
      " :692",
      " :693",
      " :694",
      " :695",
      " :696",
      " :697",
      " :698",
      " :699",
      " :700",
      " :701",
      " :702",
      " :703",
      " :704",
      " :705"
    ],
    " :683": [
      " :498",
      " :499",
      " :500",
      " :501",
      " :502",
      " :503",
      " :504",
      " :505",
      " :506",
      " :507",
      " :508",
      " :509",
      " :510",
      " :511",
      " :512",
      " :513",
      " :514",
      " :515",
      " :516",
      " :517",
      " :518",
      " :519",
      " :520",
      " :521",
      " :522",
      " :523",
      " :524",
      " :525",
      " :526",
      " :527",
      " :528",
      " :529",
      " :530",
      " :531",
      " :532",
      " :533",
      " :534",
      " :535",
      " :536",
      " :537",
      " :538",
      " :539",
      " :540",
      " :541",
      " :542",
      " :543",
      " :544",
      " :545",
      " :546",
      " :547",
      " :548",
      " :549",
      " :550",
      " :551",
      " :552",
      " :553",
      " :554",
      " :555",
      " :556",
      " :557",
      " :558",
      " :559",
      " :560",
      " :561",
      " :562",
      " :563",
      " :564",
      " :565",
      " :566",
      " :567",
      " :568",
      " :569",
      " :570",
      " :571",
      " :572",
      " :573",
      " :574",
      " :575",
      " :576",
      " :577",
      " :578",
      " :579",
      " :580",
      " :581",
      " :582",
      " :583",
      " :584",
      " :585",
      " :586",
      " :587",
      " :588",
      " :589",
      " :590",
      " :591",
      " :592",
      " :593",
      " :594",
      " :595",
      " :596",
```
