## Supplementary material for "Localized Reactivity on Proteins as Riemannian Manifolds: A Quantum-Inspired Geometric Model for Deterministic, Metal-Aware Reactive-Site Prediction": code bundle: result_bound_labels_unbound_features.json

```
{
  "case": "DB55_1M10_R",
  "AUROC_mean": 0.8774351679614837,
  "AUROC_std": 0.061658849611508866,
  "fold_AUROCs": [
    0.8972972972972972,
    0.7763157894736843,
    0.881578947368421,
    0.8640350877192983,
    0.967948717948718
  ],
  "AUPRC_mean": 0.5321694677871148,
  "AUPRC_std": 0.07261353355131403,
  "fold_AUPRCs": [
    0.44190476190476186,
    0.5029761904761905,
    0.6571428571428571,
    0.5588235294117647,
    0.5
  ],
  "policyP_info": {
    "K_target": 5,
    "K_min": 2,
    "min_valid_folds": 2,
    "n_pos_groups": 18,
    "K_used": 5,
    "n_total_folds": 5,
    "n_valid_folds": 5,
    "n_skipped_train_single_class": 0,
    "n_skipped_test_single_class": 0,
    "reason": "OK"
  },
  "n_pos": 18,
  "n_neg": 190,
  "unbound_positive_residue_ids": [
    " :512",
    " :549",
    " :550",
    " :560",
    " :561",
    " :562",
    " :563",
    " :564",
    " :565",
    " :580",
    " :596",
    " :599",
    " :600",
    " :603",
    " :604",
    " :607",
    " :608",
    " :613"
  ],
  "unbound_positive_residue_ids_path": "/content/benchmark_workdir/DB55_1M10_R/unbound_positive_residue_ids.json",
  "bound_positive_residue_ids_used": [
    "A:512",
    "A:549",
    "A:550",
    "A:560",
    "A:561",
    "A:562",
    "A:563",
    "A:564",
    "A:565",
    "A:580",
    "A:596",
    "A:599",
    "A:600",
    "A:603",
    "A:604",
    "A:607",
    "A:608",
    "A:613"
  ],
  "bound_interface_report": {
    "cutoff_angstrom": 5.0,
    "coarse_margin_angstrom": 4.0,
    "scheme": "closest-heavy",
    "protein_only": true,
    "target_bound_chains": [
      "A"
    ],
    "n_target_res": 199,
    "n_other_res": 267,
    "n_candidate_pairs": 59,
    "n_interface_target_res": 18,
    "backend_kdtree": "scipy.cKDTree",
    "auto_interface_labels": true
  },
  "mapping": {
    "n_bound_labels": 18,
    "n_mapped": 18,
    "n_dropped": 0,
    "mapped_examples": [
      {
        "bound": "A:512",
        "unbound": " :512",
        "idx": 14
      },
      {
        "bound": "A:549",
        "unbound": " :549",
        "idx": 51
      },
      {
        "bound": "A:550",
        "unbound": " :550",
        "idx": 52
      },
      {
        "bound": "A:560",
        "unbound": " :560",
        "idx": 62
      },
      {
        "bound": "A:561",
        "unbound": " :561",
        "idx": 63
      },
      {
        "bound": "A:562",
        "unbound": " :562",
        "idx": 64
      },
      {
        "bound": "A:563",
        "unbound": " :563",
        "idx": 65
      },
      {
        "bound": "A:564",
        "unbound": " :564",
        "idx": 66
      },
      {
        "bound": "A:565",
        "unbound": " :565",
        "idx": 67
      },
      {
        "bound": "A:580",
        "unbound": " :580",
        "idx": 82
      },
      {
        "bound": "A:596",
        "unbound": " :596",
        "idx": 98
      },
      {
        "bound": "A:599",
        "unbound": " :599",
        "idx": 101
      },
      {
        "bound": "A:600",
        "unbound": " :600",
        "idx": 102
      },
      {
        "bound": "A:603",
        "unbound": " :603",
        "idx": 105
      },
      {
        "bound": "A:604",
        "unbound": " :604",
        "idx": 106
      },
      {
        "bound": "A:607",
        "unbound": " :607",
        "idx": 109
      },
      {
        "bound": "A:608",
        "unbound": " :608",
        "idx": 110
      },
      {
        "bound": "A:613",
        "unbound": " :613",
        "idx": 115
      }
    ],
    "dropped_examples": []
  },
  "mapping_extra": {
    "bound_to_unbound_chain_map": {
      "A": " "
    },
    "chain_assignment": {
      "forced_hints": [],
      "unmatched_bound_chains": [
        "B"
      ],
      "unmatched_unbound_chains": [],
      "ambiguity": [],
      "pair_details_top": {
        "B": [
          {
            "unbound": " ",
            "identity": 0.13008130081300814,
            "coverage": 0.5913461538461539,
            "weight": 0.07692307692307693
          }
        ],
        "A": [
          {
            "unbound": " ",
            "identity": 0.9949748743718593,
            "coverage": 1.0,
            "weight": 0.9949748743718593
          }
        ]
      }
    },
    "dropped_chains_low_quality": [],
    "n_bound_chains_total": 2,
    "n_unbound_chains_total": 1
  },
  "symmetry": {
    "symmetry_groups": {
      " ": 0
    },
    "symmetry_policy": {
      "min_identity": 0.95,
      "min_coverage": 0.9
    },
    "collapse_only_within_symmetry_groups": true
  },
  "solvent": {
    "solvent_filter_applied": true,
    "source": "meta.json",
    "n_total": 208,
    "n_removed": 0,
    "n_unknown_resname": 0,
    "n_retained": 208,
    "solvent_codes": [
      "WAT",
      "HOH",
      "DOD",
      "TIP3"
    ]
  },
  "unbound_out_dir": "/content/benchmark_workdir/DB55_1M10_R/out_unbound",
  "unbound_structure": "/content/benchmark_workdir/_dataset_unpacked/1M10_r_u.pdb",
  "bound_structure": "/content/benchmark_workdir/_dataset_unpacked/1M10_bound_complex.pdb"
}
```
