## Supplementary material for "Localized Reactivity on Proteins as Riemannian Manifolds: A Quantum-Inspired Geometric Model for Deterministic, Metal-Aware Reactive-Site Prediction": code bundle: unbound_positive_residue_ids.json

```
{
  "unbound_positive_residue_ids": [
    " :512",
    " :549",
    " :550",
    " :560",
    " :561",
    " :562",
    " :563",
    " :564",
    " :565",
    " :580",
    " :596",
    " :599",
    " :600",
    " :603",
    " :604",
    " :607",
    " :608",
    " :613"
  ]
}
```
