## Supplementary material for "Localized Reactivity on Proteins as Riemannian Manifolds: A Quantum-Inspired Geometric Model for Deterministic, Metal-Aware Reactive-Site Prediction": code bundle: unbound_positive_residue_ids.json

```
{
  "unbound_positive_residue_ids": [
    "A:63",
    "A:75",
    "A:76",
    "A:77",
    "A:78",
    "A:79",
    "A:82"
  ]
}
```
