## Supplementary material for "Localized Reactivity on Proteins as Riemannian Manifolds: A Quantum-Inspired Geometric Model for Deterministic, Metal-Aware Reactive-Site Prediction": code bundle: env_features.json

```
{
  " :1": {
    "id": " :1",
    "chain": " ",
    "resseq": 1,
    "resname": "THR",
    "sasa": 0.0,
    "partial_charge_B": -0.3,
    "F_metal": 0.0,
    "F_P": 0.0,
    "F_hal": 0.0,
    "total_density": 23927.80859375,
    "centroid": [
      0.01264029461890459,
      2.2226459980010986,
      17.114042282104492
    ],
    "dipole_rho": [
      9723.17578125,
      4512.52490234375,
      -3757.020263671875
    ],
    "curv_rho": 28235670.0,
    "curv_rho_failed": false,
    "gpu_density_B_requested": "vector",
    "gpu_density_B_effective": "vector",
    "gpu_density_B_fallback_from_vector": false,
    "gpu_density_A_requested": null,
    "gpu_density_A_effective": null,
    "gpu_density_A_fallback_from_vector": false,
    "xtb_A_used": false,
    "xtb_A_success": false,
    "xtb_charge_length_mismatch": false
  },
  " :2": {
    "id": " :2",
    "chain": " ",
    "resseq": 2,
    "resname": "MET",
    "sasa": 0.4206879734992981,
    "partial_charge_B": -0.24175241026161892,
    "F_metal": 0.0,
    "F_P": 0.0,
    "F_hal": 0.0,
    "total_density": 24655.859375,
    "centroid": [
      0.16864013671875,
      2.091303586959839,
      17.22096061706543
    ],
    "dipole_rho": [
      7165.05908203125,
      8605.904296875,
      -6637.9892578125
    ],
    "curv_rho": 28657258.0,
    "curv_rho_failed": false,
    "gpu_density_B_requested": "vector",
    "gpu_density_B_effective": "vector",
    "gpu_density_B_fallback_from_vector": false,
    "gpu_density_A_requested": null,
    "gpu_density_A_effective": null,
    "gpu_density_A_fallback_from_vector": false,
    "xtb_A_used": false,
    "xtb_A_success": false,
    "xtb_charge_length_mismatch": false
  },
  " :3": {
    "id": " :3",
    "chain": " ",
    "resseq": 3,
    "resname": "CYS",
    "sasa": 0.0,
    "partial_charge_B": -0.21000000000000002,
    "F_metal": 0.0,
    "F_P": 0.0,
    "F_hal": 0.0,
    "total_density": 26998.150390625,
    "centroid": [
      0.30182069540023804,
      2.240947723388672,
      17.164268493652344
    ],
    "dipole_rho": [
      3271.835693359375,
      5354.5751953125,
      -5558.43212890625
    ],
    "curv_rho": 30622340.0,
    "curv_rho_failed": false,
    "gpu_density_B_requested": "vector",
    "gpu_density_B_effective": "vector",
    "gpu_density_B_fallback_from_vector": false,
    "gpu_density_A_requested": null,
    "gpu_density_A_effective": null,
    "gpu_density_A_fallback_from_vector": false,
    "xtb_A_used": false,
    "xtb_A_success": false,
    "xtb_charge_length_mismatch": false
  },
  " :4": {
    "id": " :4",
    "chain": " ",
    "resseq": 4,
    "resname": "TYR",
    "sasa": 0.2837687134742737,
    "partial_charge_B": -0.3305972976825779,
    "F_metal": 0.0,
    "F_P": 0.0,
    "F_hal": 0.0,
    "total_density": 28804.11328125,
    "centroid": [
      0.5051815509796143,
      2.2174882888793945,
      17.126197814941406
    ],
    "dipole_rho": [
      -3155.3056640625,
      11619.001953125,
      -3206.950927734375
    ],
    "curv_rho": 30846478.0,
    "curv_rho_failed": false,
    "gpu_density_B_requested": "vector",
    "gpu_density_B_effective": "vector",
    "gpu_density_B_fallback_from_vector": false,
    "gpu_density_A_requested": null,
    "gpu_density_A_effective": null,
    "gpu_density_A_fallback_from_vector": false,
    "xtb_A_used": false,
    "xtb_A_success": false,
    "xtb_charge_length_mismatch": false
  },
  " :5": {
    "id": " :5",
    "chain": " ",
    "resseq": 5,
    "resname": "SER",
    "sasa": 0.0,
    "partial_charge_B": -0.3,
    "F_metal": 0.0,
    "F_P": 0.0,
    "F_hal": 0.0,
    "total_density": 28298.091796875,
    "centroid": [
      0.6031051874160767,
      2.3408186435699463,
      17.247669219970703
    ],
    "dipole_rho": [
      -3394.21142578125,
      1949.3228759765625,
      -10884.32421875
    ],
    "curv_rho": 31344440.0,
    "curv_rho_failed": false,
    "gpu_density_B_requested": "vector",
    "gpu_density_B_effective": "vector",
    "gpu_density_B_fallback_from_vector": false,
    "gpu_density_A_requested": null,
    "gpu_density_A_effective": null,
    "gpu_density_A_fallback_from_vector": false,
    "xtb_A_used": false,
    "xtb_A_success": false,
    "xtb_charge_length_mismatch": false
  },
  " :6": {
    "id": " :6",
    "chain": " ",
    "resseq": 6,
    "resname": "HIS",
    "sasa": 0.0,
    "partial_charge_B": 0.29999999999999993,
    "F_metal": 0.0,
    "F_P": 0.0,
    "F_hal": 0.0,
    "total_density": 28380.396484375,
    "centroid": [
      0.8281855583190918,
      2.4185948371887207,
      17.150901794433594
    ],
    "dipole_rho": [
      -8224.763671875,
      904.0499267578125,
      -7908.1220703125
    ],
    "curv_rho": 31952172.0,
    "curv_rho_failed": false,
    "gpu_density_B_requested": "vector",
    "gpu_density_B_effective": "vector",
    "gpu_density_B_fallback_from_vector": false,
    "gpu_density_A_requested": null,
    "gpu_density_A_effective": null,
    "gpu_density_A_fallback_from_vector": false,
    "xtb_A_used": false,
    "xtb_A_success": false,
    "xtb_charge_length_mismatch": false
  },
  " :7": {
    "id": " :7",
    "chain": " ",
    "resseq": 7,
    "resname": "THR",
    "sasa": 1.8391313552856445,
    "partial_charge_B": -0.498303924580253,
    "F_metal": 0.0,
    "F_P": 0.0,
    "F_hal": 0.0,
    "total_density": 25661.759765625,
    "centroid": [
      0.9543077945709229,
      2.584989309310913,
      17.266422271728516
    ],
    "dipole_rho": [
      -8110.3857421875,
      -4099.56396484375,
      -9862.048828125
    ],
    "curv_rho": 31187682.0,
    "curv_rho_failed": false,
    "gpu_density_B_requested": "vector",
    "gpu_density_B_effective": "vector",
    "gpu_density_B_fallback_from_vector": false,
    "gpu_density_A_requested": null,
    "gpu_density_A_effective": null,
    "gpu_density_A_fallback_from_vector": false,
    "xtb_A_used": false,
    "xtb_A_success": false,
    "xtb_charge_length_mismatch": false
  },
  " :8": {
    "id": " :8",
    "chain": " ",
    "resseq": 8,
    "resname": "THR",
    "sasa": 0.7567166090011597,
    "partial_charge_B": -0.3815927981047793,
    "F_metal": 0.0,
    "F_P": 0.0,
    "F_hal": 0.0,
    "total_density": 25153.205078125,
    "centroid": [
      1.089390754699707,
      2.6681156158447266,
      17.121957778930664
    ],
    "dipole_rho": [
      -13226.501953125,
      -3972.36865234375,
      -7841.6171875
    ],
    "curv_rho": 31184370.0,
    "curv_rho_failed": false,
    "gpu_density_B_requested": "vector",
    "gpu_density_B_effective": "vector",
    "gpu_density_B_fallback_from_vector": false,
    "gpu_density_A_requested": null,
    "gpu_density_A_effective": null,
    "gpu_density_A_fallback_from_vector": false,
    "xtb_A_used": false,
    "xtb_A_success": false,
    "xtb_charge_length_mismatch": false
  },
  " :9": {
    "id": " :9",
    "chain": " ",
    "resseq": 9,
    "resname": "THR",
    "sasa": 5.576674461364746,
    "partial_charge_B": -0.75,
    "F_metal": 0.0,
    "F_P": 0.0,
    "F_hal": 0.0,
    "total_density": 21605.666015625,
    "centroid": [
      1.1823722124099731,
      2.562248468399048,
      17.33396339416504
    ],
    "dipole_rho": [
      -12284.0380859375,
      -2160.76416015625,
      -9901.43359375
    ],
    "curv_rho": 28968170.0,
    "curv_rho_failed": false,
    "gpu_density_B_requested": "vector",
    "gpu_density_B_effective": "vector",
    "gpu_density_B_fallback_from_vector": false,
    "gpu_density_A_requested": null,
    "gpu_density_A_effective": null,
    "gpu_density_A_fallback_from_vector": false,
    "xtb_A_used": false,
    "xtb_A_success": false,
    "xtb_charge_length_mismatch": false
  },
  " :10": {
    "id": " :10",
    "chain": " ",
    "resseq": 10,
    "resname": "SER",
    "sasa": 0.06453092396259308,
    "partial_charge_B": -0.3069580323568485,
    "F_metal": 0.0,
    "F_P": 0.0,
    "F_hal": 0.0,
    "total_density": 23891.4921875,
    "centroid": [
      0.9613246917724609,
      2.4623496532440186,
      17.37803840637207
    ],
    "dipole_rho": [
      -10872.0283203125,
      979.5471801757812,
      -12018.09765625
    ],
    "curv_rho": 30634894.0,
    "curv_rho_failed": false,
    "gpu_density_B_requested": "vector",
    "gpu_density_B_effective": "vector",
    "gpu_density_B_fallback_from_vector": false,
    "gpu_density_A_requested": null,
    "gpu_density_A_effective": null,
    "gpu_density_A_fallback_from_vector": false,
    "xtb_A_used": false,
    "xtb_A_success": false,
    "xtb_charge_length_mismatch": false
  },
  " :11": {
    "id": " :11",
    "chain": " ",
    "resseq": 11,
    "resname": "ARG",
    "sasa": 13.469840049743652,
    "partial_charge_B": 1.2,
    "F_metal": 0.0,
    "F_P": 0.0,
    "F_hal": 0.0,
    "total_density": 22250.119140625,
    "centroid": [
      0.9365459084510803,
      2.2771806716918945,
      17.468032836914062
    ],
    "dipole_rho": [
      -13128.369140625,
      5574.04150390625,
      -15403.1884765625
    ],
    "curv_rho": 29378922.0,
    "curv_rho_failed": false,
    "gpu_density_B_requested": "vector",
    "gpu_density_B_effective": "vector",
    "gpu_density_B_fallback_from_vector": false,
    "gpu_density_A_requested": null,
    "gpu_density_A_effective": null,
    "gpu_density_A_fallback_from_vector": false,
    "xtb_A_used": false,
    "xtb_A_success": false,
    "xtb_charge_length_mismatch": false
  },
  " :12": {
    "id": " :12",
    "chain": " ",
    "resseq": 12,
    "resname": "ALA",
    "sasa": 0.4098881483078003,
    "partial_charge_B": -0.06883921947334157,
    "F_metal": 0.0,
    "F_P": 0.0,
    "F_hal": 0.0,
    "total_density": 24093.484375,
    "centroid": [
      0.8615108728408813,
      2.1939468383789062,
      17.317975997924805
    ],
    "dipole_rho": [
      -6640.3837890625,
      7013.2939453125,
      -10010.4296875
    ],
    "curv_rho": 30176854.0,
    "curv_rho_failed": false,
    "gpu_density_B_requested": "vector",
    "gpu_density_B_effective": "vector",
    "gpu_density_B_fallback_from_vector": false,
    "gpu_density_A_requested": null,
    "gpu_density_A_effective": null,
    "gpu_density_A_fallback_from_vector": false,
    "xtb_A_used": false,
    "xtb_A_success": false,
    "xtb_charge_length_mismatch": false
  },
  " :13": {
    "id": " :13",
    "chain": " ",
    "resseq": 13,
    "resname": "ILE",
    "sasa": 1.8391313552856445,
    "partial_charge_B": -0.09966078491605064,
    "F_metal": 0.0,
    "F_P": 0.0,
    "F_hal": 0.0,
    "total_density": 25780.10546875,
    "centroid": [
      0.6101385354995728,
      2.1905999183654785,
      17.36191749572754
    ],
    "dipole_rho": [
      -4397.41357421875,
      6051.876953125,
      -14587.560546875
    ],
    "curv_rho": 30302772.0,
    "curv_rho_failed": false,
    "gpu_density_B_requested": "vector",
    "gpu_density_B_effective": "vector",
    "gpu_density_B_fallback_from_vector": false,
    "gpu_density_A_requested": null,
    "gpu_density_A_effective": null,
    "gpu_density_A_fallback_from_vector": false,
    "xtb_A_used": false,
    "xtb_A_success": false,
    "xtb_charge_length_mismatch": false
  },
  " :14": {
    "id": " :14",
    "chain": " ",
    "resseq": 14,
    "resname": "LEU",
    "sasa": 1.9835398197174072,
    "partial_charge_B": -0.1027749469531585,
    "F_metal": 0.0,
    "F_P": 0.0,
    "F_hal": 0.0,
    "total_density": 24377.251953125,
    "centroid": [
      0.4372071325778961,
      2.034447193145752,
      17.345596313476562
    ],
    "dipole_rho": [
      905.48388671875,
      8358.8984375,
      -10274.8427734375
    ],
    "curv_rho": 28779514.0,
    "curv_rho_failed": false,
    "gpu_density_B_requested": "vector",
    "gpu_density_B_effective": "vector",
    "gpu_density_B_fallback_from_vector": false,
    "gpu_density_A_requested": null,
    "gpu_density_A_effective": null,
    "gpu_density_A_fallback_from_vector": false,
    "xtb_A_used": false,
    "xtb_A_success": false,
    "xtb_charge_length_mismatch": false
  },
  " :15": {
    "id": " :15",
    "chain": " ",
    "resseq": 15,
    "resname": "THR",
    "sasa": 0.2522388696670532,
    "partial_charge_B": -0.32719759936825976,
    "F_metal": 0.0,
    "F_P": 0.0,
    "F_hal": 0.0,
    "total_density": 25631.126953125,
    "centroid": [
      0.30951353907585144,
      2.2245583534240723,
      17.379426956176758
    ],
    "dipole_rho": [
      2863.342529296875,
      3700.064697265625,
      -11328.9345703125
    ],
    "curv_rho": 29404026.0,
    "curv_rho_failed": false,
    "gpu_density_B_requested": "vector",
    "gpu_density_B_effective": "vector",
    "gpu_density_B_fallback_from_vector": false,
    "gpu_density_A_requested": null,
    "gpu_density_A_effective": null,
    "gpu_density_A_fallback_from_vector": false,
    "xtb_A_used": false,
    "xtb_A_success": false,
    "xtb_charge_length_mismatch": false
  },
  " :16": {
    "id": " :16",
    "chain": " ",
    "resseq": 16,
    "resname": "ASN",
    "sasa": 5.386114120483398,
    "partial_charge_B": -0.30000000000000004,
    "F_metal": 0.0,
    "F_P": 0.0,
    "F_hal": 0.0,
    "total_density": 21547.572265625,
    "centroid": [
      0.06077120825648308,
      2.17197585105896,
      17.47840690612793
    ],
    "dipole_rho": [
      7442.98779296875,
      3542.441162109375,
      -8874.462890625
    ],
    "curv_rho": 26341372.0,
    "curv_rho_failed": false,
    "gpu_density_B_requested": "vector",
    "gpu_density_B_effective": "vector",
    "gpu_density_B_fallback_from_vector": false,
    "gpu_density_A_requested": null,
    "gpu_density_A_effective": null,
    "gpu_density_A_fallback_from_vector": false,
    "xtb_A_used": false,
    "xtb_A_success": false,
    "xtb_charge_length_mismatch": false
  },
  " :17": {
    "id": " :17",
    "chain": " ",
    "resseq": 17,
    "resname": "CYS",
    "sasa": 0.0,
    "partial_charge_B": -0.21000000000000002,
    "F_metal": 0.0,
    "F_P": 0.0,
    "F_hal": 0.0,
    "total_density": 24881.251953125,
    "centroid": [
      0.12366516143083572,
      2.3362812995910645,
      17.273815155029297
    ],
    "dipole_rho": [
      9412.1259765625,
      -509.2877197265625,
      -9145.1025390625
    ],
    "curv_rho": 29324732.0,
    "curv_rho_failed": false,
    "gpu_density_B_requested": "vector",
    "gpu_density_B_effective": "vector",
    "gpu_density_B_fallback_from_vector": false,
    "gpu_density_A_requested": null,
    "gpu_density_A_effective": null,
    "gpu_density_A_fallback_from_vector": false,
    "xtb_A_used": false,
    "xtb_A_success": false,
    "xtb_charge_length_mismatch": false
  },
  " :18": {
    "id": " :18",
    "chain": " ",
    "resseq": 18,
    "resname": "GLY",
    "sasa": 0.1613273024559021,
    "partial_charge_B": -0.06347901601775283,
    "F_metal": 0.0,
    "F_P": 0.0,
    "F_hal": 0.0,
    "total_density": 22127.560546875,
    "centroid": [
      -0.09796562790870667,
      2.326364755630493,
      17.262157440185547
    ],
    "dipole_rho": [
      11366.58203125,
      999.3902587890625,
      -7887.20947265625
    ],
    "curv_rho": 27034798.0,
    "curv_rho_failed": false,
    "gpu_density_B_requested": "vector",
    "gpu_density_B_effective": "vector",
    "gpu_density_B_fallback_from_vector": false,
    "gpu_density_A_requested": null,
    "gpu_density_A_effective": null,
    "gpu_density_A_fallback_from_vector": false,
    "xtb_A_used": false,
    "xtb_A_success": false,
    "xtb_charge_length_mismatch": false
  },
  " :19": {
    "id": " :19",
    "chain": " ",
    "resseq": 19,
    "resname": "GLU",
    "sasa": 9.777502059936523,
    "partial_charge_B": -1.35,
    "F_metal": 0.0,
    "F_P": 0.0,
    "F_hal": 0.0,
    "total_density": 19143.37109375,
    "centroid": [
      -0.29531481862068176,
      2.4308645725250244,
      17.239974975585938
    ],
    "dipole_rho": [
      11863.2890625,
      -821.2905883789062,
      -3761.28955078125
    ],
    "curv_rho": 22939106.0,
    "curv_rho_failed": false,
    "gpu_density_B_requested": "vector",
    "gpu_density_B_effective": "vector",
    "gpu_density_B_fallback_from_vector": false,
    "gpu_density_A_requested": null,
    "gpu_density_A_effective": null,
    "gpu_density_A_fallback_from_vector": false,
    "xtb_A_used": false,
    "xtb_A_success": false,
    "xtb_charge_length_mismatch": false
  },
  " :20": {
    "id": " :20",
    "chain": " ",
    "resseq": 20,
    "resname": "ASN",
    "sasa": 3.6964364051818848,
    "partial_charge_B": -0.27942696947712936,
    "F_metal": 0.0,
    "F_P": 0.0,
    "F_hal": 0.0,
    "total_density": 24368.49609375,
    "centroid": [
      0.018223833292722702,
      2.5044949054718018,
      17.175920486450195
    ],
    "dipole_rho": [
      11602.1181640625,
      -5367.5927734375,
      -6017.32958984375
    ],
    "curv_rho": 28692382.0,
    "curv_rho_failed": false,
    "gpu_density_B_requested": "vector",
    "gpu_density_B_effective": "vector",
    "gpu_density_B_fallback_from_vector": false,
    "gpu_density_A_requested": null,
    "gpu_density_A_effective": null,
    "gpu_density_A_fallback_from_vector": false,
    "xtb_A_used": false,
    "xtb_A_success": false,
    "xtb_charge_length_mismatch": false
  },
  " :21": {
    "id": " :21",
    "chain": " ",
    "resseq": 21,
    "resname": "SER",
    "sasa": 0.0,
    "partial_charge_B": -0.3,
    "F_metal": 0.0,
    "F_P": 0.0,
    "F_hal": 0.0,
    "total_density": 26210.400390625,
    "centroid": [
      0.13045552372932434,
      2.5287346839904785,
      16.98733139038086
    ],
    "dipole_rho": [
      10122.166015625,
      -2979.217529296875,
      -1648.244873046875
    ],
    "curv_rho": 30581920.0,
    "curv_rho_failed": false,
    "gpu_density_B_requested": "vector",
    "gpu_density_B_effective": "vector",
    "gpu_density_B_fallback_from_vector": false,
    "gpu_density_A_requested": null,
    "gpu_density_A_effective": null,
    "gpu_density_A_fallback_from_vector": false,
    "xtb_A_used": false,
    "xtb_A_success": false,
    "xtb_charge_length_mismatch": false
  },
  " :22": {
    "id": " :22",
    "chain": " ",
    "resseq": 22,
    "resname": "CYS",
    "sasa": 0.0,
    "partial_charge_B": -0.21000000000000002,
    "F_metal": 0.0,
    "F_P": 0.0,
    "F_hal": 0.0,
    "total_density": 27836.1796875,
    "centroid": [
      0.26998797059059143,
      2.415581703186035,
      16.97759246826172
    ],
    "dipole_rho": [
      6492.9189453125,
      -111.38951873779297,
      -241.47271728515625
    ],
    "curv_rho": 31504282.0,
    "curv_rho_failed": false,
    "gpu_density_B_requested": "vector",
    "gpu_density_B_effective": "vector",
    "gpu_density_B_fallback_from_vector": false,
    "gpu_density_A_requested": null,
    "gpu_density_A_effective": null,
    "gpu_density_A_fallback_from_vector": false,
    "xtb_A_used": false,
    "xtb_A_success": false,
    "xtb_charge_length_mismatch": false
  },
  " :23": {
    "id": " :23",
    "chain": " ",
    "resseq": 23,
    "resname": "TYR",
    "sasa": 0.0,
    "partial_charge_B": -0.3,
    "F_metal": 0.0,
    "F_P": 0.0,
    "F_hal": 0.0,
    "total_density": 30824.91796875,
    "centroid": [
      0.4795824885368347,
      2.569222927093506,
      17.00438690185547
    ],
    "dipole_rho": [
      541.7221069335938,
      -6389.02880859375,
      -1954.9483642578125
    ],
    "curv_rho": 31516160.0,
    "curv_rho_failed": false,
    "gpu_density_B_requested": "vector",
    "gpu_density_B_effective": "vector",
    "gpu_density_B_fallback_from_vector": false,
    "gpu_density_A_requested": null,
    "gpu_density_A_effective": null,
    "gpu_density_A_fallback_from_vector": false,
    "xtb_A_used": false,
    "xtb_A_success": false,
    "xtb_charge_length_mismatch": false
  },
  " :24": {
    "id": " :24",
    "chain": " ",
    "resseq": 24,
    "resname": "ARG",
    "sasa": 0.18991124629974365,
    "partial_charge_B": 0.5127634198437703,
    "F_metal": 0.0,
    "F_P": 0.0,
    "F_hal": 0.0,
    "total_density": 31248.65234375,
    "centroid": [
      0.6221393942832947,
      2.539945125579834,
      16.769454956054688
    ],
    "dipole_rho": [
      -2852.907958984375,
      2313.23828125,
      8602.458984375
    ],
    "curv_rho": 31594192.0,
    "curv_rho_failed": false,
    "gpu_density_B_requested": "vector",
    "gpu_density_B_effective": "vector",
    "gpu_density_B_fallback_from_vector": false,
    "gpu_density_A_requested": null,
    "gpu_density_A_effective": null,
    "gpu_density_A_fallback_from_vector": false,
    "xtb_A_used": false,
    "xtb_A_success": false,
    "xtb_charge_length_mismatch": false
  },
  " :25": {
    "id": " :25",
    "chain": " ",
    "resseq": 25,
    "resname": "LYS",
    "sasa": 0.09495562314987183,
    "partial_charge_B": 0.12409542748047125,
    "F_metal": 0.0,
    "F_P": 0.0,
    "F_hal": 0.0,
    "total_density": 30734.517578125,
    "centroid": [
      0.77730393409729,
      2.701617956161499,
      16.83223533630371
    ],
    "dipole_rho": [
      -5366.4697265625,
      -8922.02734375,
      245.60581970214844
    ],
    "curv_rho": 31457564.0,
    "curv_rho_failed": false,
    "gpu_density_B_requested": "vector",
    "gpu_density_B_effective": "vector",
    "gpu_density_B_fallback_from_vector": false,
    "gpu_density_A_requested": null,
    "gpu_density_A_effective": null,
    "gpu_density_A_fallback_from_vector": false,
    "xtb_A_used": false,
    "xtb_A_success": false,
    "xtb_charge_length_mismatch": false
  },
  " :26": {
    "id": " :26",
    "chain": " ",
    "resseq": 26,
    "resname": "SER",
    "sasa": 0.0,
    "partial_charge_B": -0.3,
    "F_metal": 0.0,
    "F_P": 0.0,
    "F_hal": 0.0,
    "total_density": 28229.708984375,
    "centroid": [
      0.887827455997467,
      2.6465587615966797,
      16.62261199951172
    ],
    "dipole_rho": [
      -7477.27099609375,
      -5344.58203125,
      6534.041015625
    ],
    "curv_rho": 31224468.0,
    "curv_rho_failed": false,
    "gpu_density_B_requested": "vector",
    "gpu_density_B_effective": "vector",
    "gpu_density_B_fallback_from_vector": false,
    "gpu_density_A_requested": null,
    "gpu_density_A_effective": null,
    "gpu_density_A_fallback_from_vector": false,
    "xtb_A_used": false,
    "xtb_A_success": false,
    "xtb_charge_length_mismatch": false
  },
  " :27": {
    "id": " :27",
    "chain": " ",
    "resseq": 27,
    "resname": "ARG",
    "sasa": 1.2977267503738403,
    "partial_charge_B": 0.7038833517941442,
    "F_metal": 0.0,
    "F_P": 0.0,
    "F_hal": 0.0,
    "total_density": 25209.568359375,
    "centroid": [
      1.1240137815475464,
      2.8158915042877197,
      16.484251022338867
    ],
    "dipole_rho": [
      -14403.9404296875,
      -5879.544921875,
      5155.74658203125
    ],
    "curv_rho": 28589470.0,
    "curv_rho_failed": false,
    "gpu_density_B_requested": "vector",
    "gpu_density_B_effective": "vector",
    "gpu_density_B_fallback_from_vector": false,
    "gpu_density_A_requested": null,
    "gpu_density_A_effective": null,
    "gpu_density_A_fallback_from_vector": false,
    "xtb_A_used": false,
    "xtb_A_success": false,
    "xtb_charge_length_mismatch": false
  },
  " :28": {
    "id": " :28",
    "chain": " ",
    "resseq": 28,
    "resname": "ARG",
    "sasa": 2.943624258041382,
    "partial_charge_B": 0.9878329972954686,
    "F_metal": 0.0,
    "F_P": 0.0,
    "F_hal": 0.0,
    "total_density": 22369.68359375,
    "centroid": [
      1.037575602531433,
      3.0147862434387207,
      16.338539123535156
    ],
    "dipole_rho": [
      -4006.140625,
      -6334.79931640625,
      11468.1591796875
    ],
    "curv_rho": 26027984.0,
    "curv_rho_failed": false,
    "gpu_density_B_requested": "vector",
    "gpu_density_B_effective": "vector",
    "gpu_density_B_fallback_from_vector": false,
    "gpu_density_A_requested": null,
    "gpu_density_A_effective": null,
    "gpu_density_A_fallback_from_vector": false,
    "xtb_A_used": false,
    "xtb_A_success": false,
    "xtb_charge_length_mismatch": false
  },
  " :29": {
    "id": " :29",
    "chain": " ",
    "resseq": 29,
    "resname": "HIS",
    "sasa": 2.192824363708496,
    "partial_charge_B": 0.5364407936327379,
    "F_metal": 0.0,
    "F_P": 0.0,
    "F_hal": 0.0,
    "total_density": 20564.216796875,
    "centroid": [
      1.252725601196289,
      2.958854913711548,
      16.30937385559082
    ],
    "dipole_rho": [
      -9870.2978515625,
      -7948.9873046875,
      8847.9912109375
    ],
    "curv_rho": 24551006.0,
    "curv_rho_failed": false,
    "gpu_density_B_requested": "vector",
    "gpu_density_B_effective": "vector",
    "gpu_density_B_fallback_from_vector": false,
    "gpu_density_A_requested": null,
    "gpu_density_A_effective": null,
    "gpu_density_A_fallback_from_vector": false,
    "xtb_A_used": false,
    "xtb_A_success": false,
    "xtb_charge_length_mismatch": false
  },
  " :30": {
    "id": " :30",
    "chain": " ",
    "resseq": 30,
    "resname": "PRO",
    "sasa": 5.978572368621826,
    "partial_charge_B": -0.15000000000000005,
    "F_metal": 0.0,
    "F_P": 0.0,
    "F_hal": 0.0,
    "total_density": 17352.73046875,
    "centroid": [
      1.4249743223190308,
      2.8601393699645996,
      16.19693374633789
    ],
    "dipole_rho": [
      -10086.595703125,
      -1712.2796630859375,
      7355.17724609375
    ],
    "curv_rho": 21201390.0,
    "curv_rho_failed": false,
    "gpu_density_B_requested": "vector",
    "gpu_density_B_effective": "vector",
    "gpu_density_B_fallback_from_vector": false,
    "gpu_density_A_requested": null,
    "gpu_density_A_effective": null,
    "gpu_density_A_fallback_from_vector": false,
    "xtb_A_used": false,
    "xtb_A_success": false,
    "xtb_charge_length_mismatch": false
  },
  " :31": {
    "id": " :31",
    "chain": " ",
    "resseq": 31,
    "resname": "PRO",
    "sasa": 5.097943305969238,
    "partial_charge_B": -0.15000000000000005,
    "F_metal": 0.0,
    "F_P": 0.0,
    "F_hal": 0.0,
    "total_density": 20072.935546875,
    "centroid": [
      1.3812816143035889,
      2.7112555503845215,
      16.435863494873047
    ],
    "dipole_rho": [
      -14413.88671875,
      -939.7333984375,
      6517.2099609375
    ],
    "curv_rho": 25502246.0,
    "curv_rho_failed": false,
    "gpu_density_B_requested": "vector",
    "gpu_density_B_effective": "vector",
    "gpu_density_B_fallback_from_vector": false,
    "gpu_density_A_requested": null,
    "gpu_density_A_effective": null,
    "gpu_density_A_fallback_from_vector": false,
    "xtb_A_used": false,
    "xtb_A_success": false,
    "xtb_charge_length_mismatch": false
  },
  " :32": {
    "id": " :32",
    "chain": " ",
    "resseq": 32,
    "resname": "LYS",
    "sasa": 4.23988676071167,
    "partial_charge_B": 0.29999999999999993,
    "F_metal": 0.0,
    "F_P": 0.0,
    "F_hal": 0.0,
    "total_density": 21870.974609375,
    "centroid": [
      1.258288025856018,
      2.631255626678467,
      16.38922119140625
    ],
    "dipole_rho": [
      -7909.5361328125,
      -308.1445617675781,
      10577.2568359375
    ],
    "curv_rho": 25867318.0,
    "curv_rho_failed": false,
    "gpu_density_B_requested": "vector",
    "gpu_density_B_effective": "vector",
    "gpu_density_B_fallback_from_vector": false,
    "gpu_density_A_requested": null,
    "gpu_density_A_effective": null,
    "gpu_density_A_fallback_from_vector": false,
    "xtb_A_used": false,
    "xtb_A_success": false,
    "xtb_charge_length_mismatch": false
  },
  " :33": {
    "id": " :33",
    "chain": " ",
    "resseq": 33,
    "resname": "MET",
    "sasa": 1.387414813041687,
    "partial_charge_B": -0.3147183830341194,
    "F_metal": 0.0,
    "F_P": 0.0,
    "F_hal": 0.0,
    "total_density": 25557.34765625,
    "centroid": [
      1.1528263092041016,
      2.630871057510376,
      16.645681381225586
    ],
    "dipole_rho": [
      -14592.251953125,
      860.2153930664062,
      3944.91845703125
    ],
    "curv_rho": 30258688.0,
    "curv_rho_failed": false,
    "gpu_density_B_requested": "vector",
    "gpu_density_B_effective": "vector",
    "gpu_density_B_fallback_from_vector": false,
    "gpu_density_A_requested": null,
    "gpu_density_A_effective": null,
    "gpu_density_A_fallback_from_vector": false,
    "xtb_A_used": false,
    "xtb_A_success": false,
    "xtb_charge_length_mismatch": false
  },
  " :34": {
    "id": " :34",
    "chain": " ",
    "resseq": 34,
    "resname": "VAL",
    "sasa": 0.0,
    "partial_charge_B": -0.06000000000000002,
    "F_metal": 0.0,
    "F_P": 0.0,
    "F_hal": 0.0,
    "total_density": 28640.109375,
    "centroid": [
      0.9463906288146973,
      2.502014636993408,
      16.79671859741211
    ],
    "dipole_rho": [
      -10697.7568359375,
      1138.6534423828125,
      2598.54052734375
    ],
    "curv_rho": 31781426.0,
    "curv_rho_failed": false,
    "gpu_density_B_requested": "vector",
    "gpu_density_B_effective": "vector",
    "gpu_density_B_fallback_from_vector": false,
    "gpu_density_A_requested": null,
    "gpu_density_A_effective": null,
    "gpu_density_A_fallback_from_vector": false,
    "xtb_A_used": false,
    "xtb_A_success": false,
    "xtb_charge_length_mismatch": false
  },
  " :35": {
    "id": " :35",
    "chain": " ",
    "resseq": 35,
    "resname": "LEU",
    "sasa": 0.0,
    "partial_charge_B": -0.06000000000000002,
    "F_metal": 0.0,
    "F_P": 0.0,
    "F_hal": 0.0,
    "total_density": 27656.314453125,
    "centroid": [
      1.0250117778778076,
      2.690664291381836,
      16.870481491088867
    ],
    "dipole_rho": [
      -11324.244140625,
      -4735.39892578125,
      -1123.317138671875
    ],
    "curv_rho": 31666808.0,
    "curv_rho_failed": false,
    "gpu_density_B_requested": "vector",
    "gpu_density_B_effective": "vector",
    "gpu_density_B_fallback_from_vector": false,
    "gpu_density_A_requested": null,
    "gpu_density_A_effective": null,
    "gpu_density_A_fallback_from_vector": false,
    "xtb_A_used": false,
    "xtb_A_success": false,
    "xtb_charge_length_mismatch": false
  },
  " :36": {
    "id": " :36",
    "chain": " ",
    "resseq": 36,
    "resname": "GLY",
    "sasa": 0.0,
    "partial_charge_B": -0.06000000000000002,
    "F_metal": 0.0,
    "F_P": 0.0,
    "F_hal": 0.0,
    "total_density": 30098.63671875,
    "centroid": [
      0.7738662958145142,
      2.5921683311462402,
      16.94426155090332
    ],
    "dipole_rho": [
      -7887.611328125,
      -2706.830078125,
      -3621.284423828125
    ],
    "curv_rho": 31951344.0,
    "curv_rho_failed": false,
    "gpu_density_B_requested": "vector",
    "gpu_density_B_effective": "vector",
    "gpu_density_B_fallback_from_vector": false,
    "gpu_density_A_requested": null,
    "gpu_density_A_effective": null,
    "gpu_density_A_fallback_from_vector": false,
    "xtb_A_used": false,
    "xtb_A_success": false,
    "xtb_charge_length_mismatch": false
  },
  " :37": {
    "id": " :37",
    "chain": " ",
    "resseq": 37,
    "resname": "ARG",
    "sasa": 0.0,
    "partial_charge_B": 0.4799999999999999,
    "F_metal": 0.0,
    "F_P": 0.0,
    "F_hal": 0.0,
    "total_density": 31000.697265625,
    "centroid": [
      0.7398474812507629,
      2.458421230316162,
      17.027130126953125
    ],
    "dipole_rho": [
      -4387.38671875,
      4578.61767578125,
      -1318.954833984375
    ],
    "curv_rho": 31489956.0,
    "curv_rho_failed": false,
    "gpu_density_B_requested": "vector",
    "gpu_density_B_effective": "vector",
    "gpu_density_B_fallback_from_vector": false,
    "gpu_density_A_requested": null,
    "gpu_density_A_effective": null,
    "gpu_density_A_fallback_from_vector": false,
    "xtb_A_used": false,
    "xtb_A_success": false,
    "xtb_charge_length_mismatch": false
  },
  " :38": {
    "id": " :38",
    "chain": " ",
    "resseq": 38,
    "resname": "GLY",
    "sasa": 0.0,
    "partial_charge_B": -0.06000000000000002,
    "F_metal": 0.0,
    "F_P": 0.0,
    "F_hal": 0.0,
    "total_density": 29475.298828125,
    "centroid": [
      0.42989233136177063,
      2.504319429397583,
      17.10239601135254
    ],
    "dipole_rho": [
      856.7681274414062,
      -1700.8873291015625,
      -6798.61376953125
    ],
    "curv_rho": 31651270.0,
    "curv_rho_failed": false,
    "gpu_density_B_requested": "vector",
    "gpu_density_B_effective": "vector",
    "gpu_density_B_fallback_from_vector": false,
    "gpu_density_A_requested": null,
    "gpu_density_A_effective": null,
    "gpu_density_A_fallback_from_vector": false,
    "xtb_A_used": false,
    "xtb_A_success": false,
    "xtb_charge_length_mismatch": false
  },
  " :39": {
    "id": " :39",
    "chain": " ",
    "resseq": 39,
    "resname": "CYS",
    "sasa": 0.03152985870838165,
    "partial_charge_B": -0.21237978994472273,
    "F_metal": 0.0,
    "F_P": 0.0,
    "F_hal": 0.0,
    "total_density": 26934.79296875,
    "centroid": [
      0.3174645006656647,
      2.5385868549346924,
      17.22313690185547
    ],
    "dipole_rho": [
      5766.23193359375,
      -4387.11865234375,
      -7407.4755859375
    ],
    "curv_rho": 31483108.0,
    "curv_rho_failed": false,
    "gpu_density_B_requested": "vector",
    "gpu_density_B_effective": "vector",
    "gpu_density_B_fallback_from_vector": false,
    "gpu_density_A_requested": null,
    "gpu_density_A_effective": null,
    "gpu_density_A_fallback_from_vector": false,
    "xtb_A_used": false,
    "xtb_A_success": false,
    "xtb_charge_length_mismatch": false
  },
  " :40": {
    "id": " :40",
    "chain": " ",
    "resseq": 40,
    "resname": "GLY",
    "sasa": 0.0,
    "partial_charge_B": -0.06000000000000002,
    "F_metal": 0.0,
    "F_P": 0.0,
    "F_hal": 0.0,
    "total_density": 27337.349609375,
    "centroid": [
      0.29828712344169617,
      2.6508538722991943,
      17.014535903930664
    ],
    "dipole_rho": [
      8539.1513671875,
      -6989.37744140625,
      -4326.513671875
    ],
    "curv_rho": 31919564.0,
    "curv_rho_failed": false,
    "gpu_density_B_requested": "vector",
    "gpu_density_B_effective": "vector",
    "gpu_density_B_fallback_from_vector": false,
    "gpu_density_A_requested": null,
    "gpu_density_A_effective": null,
    "gpu_density_A_fallback_from_vector": false,
    "xtb_A_used": false,
    "xtb_A_success": false,
    "xtb_charge_length_mismatch": false
  },
  " :41": {
    "id": " :41",
    "chain": " ",
    "resseq": 41,
    "resname": "CYS",
    "sasa": 1.4586091041564941,
    "partial_charge_B": -0.3200919389286671,
    "F_metal": 0.0,
    "F_P": 0.0,
    "F_hal": 0.0,
    "total_density": 26178.205078125,
    "centroid": [
      0.3012278974056244,
      2.800687789916992,
      16.836002349853516
    ],
    "dipole_rho": [
      7739.0087890625,
      -9780.5,
      -1031.7657470703125
    ],
    "curv_rho": 31522998.0,
    "curv_rho_failed": false,
    "gpu_density_B_requested": "vector",
    "gpu_density_B_effective": "vector",
    "gpu_density_B_fallback_from_vector": false,
    "gpu_density_A_requested": null,
    "gpu_density_A_effective": null,
    "gpu_density_A_fallback_from_vector": false,
    "xtb_A_used": false,
    "xtb_A_success": false,
    "xtb_charge_length_mismatch": false
  },
  " :42": {
    "id": " :42",
    "chain": " ",
    "resseq": 42,
    "resname": "PRO",
    "sasa": 0.09679638594388962,
    "partial_charge_B": -0.062087409707054564,
    "F_metal": 0.0,
    "F_P": 0.0,
    "F_hal": 0.0,
    "total_density": 26787.369140625,
    "centroid": [
      0.4729985296726227,
      2.876511573791504,
      16.88948631286621
    ],
    "dipole_rho": [
      3669.446533203125,
      -11861.1376953125,
      -1022.8760986328125
    ],
    "curv_rho": 32182898.0,
    "curv_rho_failed": false,
    "gpu_density_B_requested": "vector",
    "gpu_density_B_effective": "vector",
    "gpu_density_B_fallback_from_vector": false,
    "gpu_density_A_requested": null,
    "gpu_density_A_effective": null,
    "gpu_density_A_fallback_from_vector": false,
    "xtb_A_used": false,
    "xtb_A_success": false,
    "xtb_charge_length_mismatch": false
  },
  " :43": {
    "id": " :43",
    "chain": " ",
    "resseq": 43,
    "resname": "PRO",
    "sasa": 5.743252277374268,
    "partial_charge_B": -0.15000000000000005,
    "F_metal": 0.0,
    "F_P": 0.0,
    "F_hal": 0.0,
    "total_density": 23887.435546875,
    "centroid": [
      0.54256272315979,
      3.0669803619384766,
      16.755704879760742
    ],
    "dipole_rho": [
      3019.506103515625,
      -14284.4580078125,
      852.8977661132812
    ],
    "curv_rho": 30624956.0,
    "curv_rho_failed": false,
    "gpu_density_B_requested": "vector",
    "gpu_density_B_effective": "vector",
    "gpu_density_B_fallback_from_vector": false,
    "gpu_density_A_requested": null,
    "gpu_density_A_effective": null,
    "gpu_density_A_fallback_from_vector": false,
    "xtb_A_used": false,
    "xtb_A_success": false,
    "xtb_charge_length_mismatch": false
  },
  " :44": {
    "id": " :44",
    "chain": " ",
    "resseq": 44,
    "resname": "GLY",
    "sasa": 0.09458957612514496,
    "partial_charge_B": -0.0620398199526195,
    "F_metal": 0.0,
    "F_P": 0.0,
    "F_hal": 0.0,
    "total_density": 23784.923828125,
    "centroid": [
      0.6611001491546631,
      3.069718360900879,
      16.623212814331055
    ],
    "dipole_rho": [
      725.4411010742188,
      -13504.056640625,
      5379.263671875
    ],
    "curv_rho": 30010666.0,
    "curv_rho_failed": false,
    "gpu_density_B_requested": "vector",
    "gpu_density_B_effective": "vector",
    "gpu_density_B_fallback_from_vector": false,
    "gpu_density_A_requested": null,
    "gpu_density_A_effective": null,
    "gpu_density_A_fallback_from_vector": false,
    "xtb_A_used": false,
    "xtb_A_success": false,
    "xtb_charge_length_mismatch": false
  },
  " :45": {
    "id": " :45",
    "chain": " ",
    "resseq": 45,
    "resname": "ASP",
    "sasa": 1.0404853820800781,
    "partial_charge_B": -0.7419421839855864,
    "F_metal": 0.0,
    "F_P": 0.0,
    "F_hal": 0.0,
    "total_density": 21936.064453125,
    "centroid": [
      0.8526721596717834,
      3.177042245864868,
      16.49799156188965
    ],
    "dipole_rho": [
      -2432.49755859375,
      -13341.40625,
      4604.75830078125
    ],
    "curv_rho": 27225986.0,
    "curv_rho_failed": false,
    "gpu_density_B_requested": "vector",
    "gpu_density_B_effective": "vector",
    "gpu_density_B_fallback_from_vector": false,
    "gpu_density_A_requested": null,
    "gpu_density_A_effective": null,
    "gpu_density_A_fallback_from_vector": false,
    "xtb_A_used": false,
    "xtb_A_success": false,
    "xtb_charge_length_mismatch": false
  },
  " :46": {
    "id": " :46",
    "chain": " ",
    "resseq": 46,
    "resname": "ASP",
    "sasa": 8.046733856201172,
    "partial_charge_B": -1.35,
    "F_metal": 0.0,
    "F_P": 0.0,
    "F_hal": 0.0,
    "total_density": 18998.318359375,
    "centroid": [
      1.002877116203308,
      3.261507272720337,
      16.310108184814453
    ],
    "dipole_rho": [
      -2828.81103515625,
      -12477.2578125,
      6698.92578125
    ],
    "curv_rho": 22919072.0,
    "curv_rho_failed": false,
    "gpu_density_B_requested": "vector",
    "gpu_density_B_effective": "vector",
    "gpu_density_B_fallback_from_vector": false,
    "gpu_density_A_requested": null,
    "gpu_density_A_effective": null,
    "gpu_density_A_fallback_from_vector": false,
    "xtb_A_used": false,
    "xtb_A_success": false,
    "xtb_charge_length_mismatch": false
  },
  " :47": {
    "id": " :47",
    "chain": " ",
    "resseq": 47,
    "resname": "ASN",
    "sasa": 2.7201087474823,
    "partial_charge_B": -0.23731804546979485,
    "F_metal": 0.0,
    "F_P": 0.0,
    "F_hal": 0.0,
    "total_density": 22232.423828125,
    "centroid": [
      1.1100492477416992,
      3.063929796218872,
      16.482463836669922
    ],
    "dipole_rho": [
      -7136.0703125,
      -13099.2451171875,
      6228.18701171875
    ],
    "curv_rho": 26834228.0,
    "curv_rho_failed": false,
    "gpu_density_B_requested": "vector",
    "gpu_density_B_effective": "vector",
    "gpu_density_B_fallback_from_vector": false,
    "gpu_density_A_requested": null,
    "gpu_density_A_effective": null,
    "gpu_density_A_fallback_from_vector": false,
    "xtb_A_used": false,
    "xtb_A_success": false,
    "xtb_charge_length_mismatch": false
  },
  " :48": {
    "id": " :48",
    "chain": " ",
    "resseq": 48,
    "resname": "LEU",
    "sasa": 0.0,
    "partial_charge_B": -0.06000000000000002,
    "F_metal": 0.0,
    "F_P": 0.0,
    "F_hal": 0.0,
    "total_density": 25846.267578125,
    "centroid": [
      0.8735926151275635,
      2.996081590652466,
      16.595285415649414
    ],
    "dipole_rho": [
      -6394.23583984375,
      -10684.673828125,
      4403.1396484375
    ],
    "curv_rho": 29589784.0,
    "curv_rho_failed": false,
    "gpu_density_B_requested": "vector",
    "gpu_density_B_effective": "vector",
    "gpu_density_B_fallback_from_vector": false,
    "gpu_density_A_requested": null,
    "gpu_density_A_effective": null,
    "gpu_density_A_fallback_from_vector": false,
    "xtb_A_used": false,
    "xtb_A_success": false,
    "xtb_charge_length_mismatch": false
  },
  " :49": {
    "id": " :49",
    "chain": " ",
    "resseq": 49,
    "resname": "GLU",
    "sasa": 1.0404853820800781,
    "partial_charge_B": -0.7419421839855864,
    "F_metal": 0.0,
    "F_P": 0.0,
    "F_hal": 0.0,
    "total_density": 27129.30078125,
    "centroid": [
      0.7910810112953186,
      2.7757840156555176,
      16.515636444091797
    ],
    "dipole_rho": [
      -723.3626098632812,
      -5464.88330078125,
      10737.4873046875
    ],
    "curv_rho": 30453612.0,
    "curv_rho_failed": false,
    "gpu_density_B_requested": "vector",
    "gpu_density_B_effective": "vector",
    "gpu_density_B_fallback_from_vector": false,
    "gpu_density_A_requested": null,
    "gpu_density_A_effective": null,
    "gpu_density_A_fallback_from_vector": false,
    "xtb_A_used": false,
    "xtb_A_success": false,
    "xtb_charge_length_mismatch": false
  },
  " :50": {
    "id": " :50",
    "chain": " ",
    "resseq": 50,
    "resname": "VAL",
    "sasa": 0.03152985870838165,
    "partial_charge_B": -0.06067993998420651,
    "F_metal": 0.0,
    "F_P": 0.0,
    "F_hal": 0.0,
    "total_density": 28265.240234375,
    "centroid": [
      0.5706026554107666,
      2.803032875061035,
      16.670061111450195
    ],
    "dipole_rho": [
      1436.353759765625,
      -8003.79541015625,
      5809.80029296875
    ],
    "curv_rho": 31499040.0,
    "curv_rho_failed": false,
    "gpu_density_B_requested": "vector",
    "gpu_density_B_effective": "vector",
    "gpu_density_B_fallback_from_vector": false,
    "gpu_density_A_requested": null,
    "gpu_density_A_effective": null,
    "gpu_density_A_fallback_from_vector": false,
    "xtb_A_used": false,
    "xtb_A_success": false,
    "xtb_charge_length_mismatch": false
  },
  " :51": {
    "id": " :51",
    "chain": " ",
    "resseq": 51,
    "resname": "LYS",
    "sasa": 0.8309253454208374,
    "partial_charge_B": 0.1558377353649244,
    "F_metal": 0.0,
    "F_P": 0.0,
    "F_hal": 0.0,
    "total_density": 29564.62109375,
    "centroid": [
      0.4828926622867584,
      2.5331203937530518,
      16.65617561340332
    ],
    "dipole_rho": [
      4202.560546875,
      -370.5919494628906,
      8968.2548828125
    ],
    "curv_rho": 31361824.0,
    "curv_rho_failed": false,
    "gpu_density_B_requested": "vector",
    "gpu_density_B_effective": "vector",
    "gpu_density_B_fallback_from_vector": false,
    "gpu_density_A_requested": null,
    "gpu_density_A_effective": null,
    "gpu_density_A_fallback_from_vector": false,
    "xtb_A_used": false,
    "xtb_A_success": false,
    "xtb_charge_length_mismatch": false
  },
  " :52": {
    "id": " :52",
    "chain": " ",
    "resseq": 52,
    "resname": "CYS",
    "sasa": 0.7567166090011597,
    "partial_charge_B": -0.26711495867334556,
    "F_metal": 0.0,
    "F_P": 0.0,
    "F_hal": 0.0,
    "total_density": 27316.185546875,
    "centroid": [
      0.285226970911026,
      2.60772442817688,
      16.714923858642578
    ],
    "dipole_rho": [
      7582.34228515625,
      -3780.34814453125,
      5607.3310546875
    ],
    "curv_rho": 31267202.0,
    "curv_rho_failed": false,
    "gpu_density_B_requested": "vector",
    "gpu_density_B_effective": "vector",
    "gpu_density_B_fallback_from_vector": false,
    "gpu_density_A_requested": null,
    "gpu_density_A_effective": null,
    "gpu_density_A_fallback_from_vector": false,
    "xtb_A_used": false,
    "xtb_A_success": false,
    "xtb_charge_length_mismatch": false
  },
  " :53": {
    "id": " :53",
    "chain": " ",
    "resseq": 53,
    "resname": "CYS",
    "sasa": 0.0,
    "partial_charge_B": -0.21000000000000002,
    "F_metal": 0.0,
    "F_P": 0.0,
    "F_hal": 0.0,
    "total_density": 26347.4609375,
    "centroid": [
      0.2030189484357834,
      2.4072959423065186,
      16.811349868774414
    ],
    "dipole_rho": [
      8798.794921875,
      1323.4210205078125,
      4860.2548828125
    ],
    "curv_rho": 31116792.0,
    "curv_rho_failed": false,
    "gpu_density_B_requested": "vector",
    "gpu_density_B_effective": "vector",
    "gpu_density_B_fallback_from_vector": false,
    "gpu_density_A_requested": null,
    "gpu_density_A_effective": null,
    "gpu_density_A_fallback_from_vector": false,
    "xtb_A_used": false,
    "xtb_A_success": false,
    "xtb_charge_length_mismatch": false
  },
  " :54": {
    "id": " :54",
    "chain": " ",
    "resseq": 54,
    "resname": "THR",
    "sasa": 1.3939342498779297,
    "partial_charge_B": -0.4503006468587405,
    "F_metal": 0.0,
    "F_P": 0.0,
    "F_hal": 0.0,
    "total_density": 22589.728515625,
    "centroid": [
      -0.05227181687951088,
      2.3220555782318115,
      16.858028411865234
    ],
    "dipole_rho": [
      10700.7451171875,
      1656.112548828125,
      2891.468017578125
    ],
    "curv_rho": 28423738.0,
    "curv_rho_failed": false,
    "gpu_density_B_requested": "vector",
    "gpu_density_B_effective": "vector",
    "gpu_density_B_fallback_from_vector": false,
    "gpu_density_A_requested": null,
    "gpu_density_A_effective": null,
    "gpu_density_A_fallback_from_vector": false,
    "xtb_A_used": false,
    "xtb_A_success": false,
    "xtb_charge_length_mismatch": false
  },
  " :55": {
    "id": " :55",
    "chain": " ",
    "resseq": 55,
    "resname": "SER",
    "sasa": 3.707383632659912,
    "partial_charge_B": -0.6997478060325223,
    "F_metal": 0.0,
    "F_P": 0.0,
    "F_hal": 0.0,
    "total_density": 21550.3828125,
    "centroid": [
      -0.032792091369628906,
      2.182558536529541,
      16.793777465820312
    ],
    "dipole_rho": [
      9346.57421875,
      5816.982421875,
      4947.3935546875
    ],
    "curv_rho": 27814528.0,
    "curv_rho_failed": false,
    "gpu_density_B_requested": "vector",
    "gpu_density_B_effective": "vector",
    "gpu_density_B_fallback_from_vector": false,
    "gpu_density_A_requested": null,
    "gpu_density_A_effective": null,
    "gpu_density_A_fallback_from_vector": false,
    "xtb_A_used": false,
    "xtb_A_success": false,
    "xtb_charge_length_mismatch": false
  },
  " :56": {
    "id": " :56",
    "chain": " ",
    "resseq": 56,
    "resname": "PRO",
    "sasa": 4.291306495666504,
    "partial_charge_B": -0.15000000000000005,
    "F_metal": 0.0,
    "F_P": 0.0,
    "F_hal": 0.0,
    "total_density": 21830.53125,
    "centroid": [
      0.09130565822124481,
      2.0218684673309326,
      16.846948623657227
    ],
    "dipole_rho": [
      7466.1650390625,
      8504.171875,
      4685.2568359375
    ],
    "curv_rho": 27341242.0,
    "curv_rho_failed": false,
    "gpu_density_B_requested": "vector",
    "gpu_density_B_effective": "vector",
    "gpu_density_B_fallback_from_vector": false,
    "gpu_density_A_requested": null,
    "gpu_density_A_effective": null,
    "gpu_density_A_fallback_from_vector": false,
    "xtb_A_used": false,
    "xtb_A_success": false,
    "xtb_charge_length_mismatch": false
  },
  " :57": {
    "id": " :57",
    "chain": " ",
    "resseq": 57,
    "resname": "ASP",
    "sasa": 2.1125004291534424,
    "partial_charge_B": -0.9500037902319154,
    "F_metal": 0.0,
    "F_P": 0.0,
    "F_hal": 0.0,
    "total_density": 22192.578125,
    "centroid": [
      0.08891580253839493,
      1.9954736232757568,
      17.019817352294922
    ],
    "dipole_rho": [
      6825.40087890625,
      9873.72265625,
      -1091.19482421875
    ],
    "curv_rho": 28000236.0,
    "curv_rho_failed": false,
    "gpu_density_B_requested": "vector",
    "gpu_density_B_effective": "vector",
    "gpu_density_B_fallback_from_vector": false,
    "gpu_density_A_requested": null,
    "gpu_density_A_effective": null,
    "gpu_density_A_fallback_from_vector": false,
    "xtb_A_used": false,
    "xtb_A_success": false,
    "xtb_charge_length_mismatch": false
  },
  " :58": {
    "id": " :58",
    "chain": " ",
    "resseq": 58,
    "resname": "LYS",
    "sasa": 4.526217937469482,
    "partial_charge_B": 0.29999999999999993,
    "F_metal": 0.0,
    "F_P": 0.0,
    "F_hal": 0.0,
    "total_density": 25863.380859375,
    "centroid": [
      0.34777095913887024,
      2.0530998706817627,
      17.008455276489258
    ],
    "dipole_rho": [
      3279.588134765625,
      13973.40625,
      -1426.721435546875
    ],
    "curv_rho": 30051488.0,
    "curv_rho_failed": false,
    "gpu_density_B_requested": "vector",
    "gpu_density_B_effective": "vector",
    "gpu_density_B_fallback_from_vector": false,
    "gpu_density_A_requested": null,
    "gpu_density_A_effective": null,
    "gpu_density_A_fallback_from_vector": false,
    "xtb_A_used": false,
    "xtb_A_success": false,
    "xtb_charge_length_mismatch": false
  },
  " :59": {
    "id": " :59",
    "chain": " ",
    "resseq": 59,
    "resname": "CYS",
    "sasa": 0.0,
    "partial_charge_B": -0.21000000000000002,
    "F_metal": 0.0,
    "F_P": 0.0,
    "F_hal": 0.0,
    "total_density": 26042.068359375,
    "centroid": [
      0.2968899607658386,
      2.2164554595947266,
      16.836158752441406
    ],
    "dipole_rho": [
      4584.0107421875,
      7380.0361328125,
      4341.9111328125
    ],
    "curv_rho": 31174136.0,
    "curv_rho_failed": false,
    "gpu_density_B_requested": "vector",
    "gpu_density_B_effective": "vector",
    "gpu_density_B_fallback_from_vector": false,
    "gpu_density_A_requested": null,
    "gpu_density_A_effective": null,
    "gpu_density_A_fallback_from_vector": false,
    "xtb_A_used": false,
    "xtb_A_success": false,
    "xtb_charge_length_mismatch": false
  },
  " :60": {
    "id": " :60",
    "chain": " ",
    "resseq": 60,
    "resname": "ASN",
    "sasa": 0.0,
    "partial_charge_B": -0.12,
    "F_metal": 0.0,
    "F_P": 0.0,
    "F_hal": 0.0,
    "total_density": 29561.365234375,
    "centroid": [
      0.47190091013908386,
      2.315443754196167,
      16.913127899169922
    ],
    "dipole_rho": [
      891.670654296875,
      5452.7724609375,
      1305.196044921875
    ],
    "curv_rho": 31587018.0,
    "curv_rho_failed": false,
    "gpu_density_B_requested": "vector",
    "gpu_density_B_effective": "vector",
    "gpu_density_B_fallback_from_vector": false,
    "gpu_density_A_requested": null,
    "gpu_density_A_effective": null,
    "gpu_density_A_fallback_from_vector": false,
    "xtb_A_used": false,
    "xtb_A_success": false,
    "xtb_charge_length_mismatch": false
  },
  " :61": {
    "id": " :61",
    "chain": " ",
    "resseq": 61,
    "resname": "TYR",
    "sasa": 5.883045196533203,
    "partial_charge_B": -1.35,
    "F_metal": 0.0,
    "F_P": 0.0,
    "F_hal": 0.0,
    "total_density": 27655.62109375,
    "centroid": [
      0.6831951141357422,
      2.182934522628784,
      16.815242767333984
    ],
    "dipole_rho": [
      -4064.87255859375,
      12334.732421875,
      4514.65625
    ],
    "curv_rho": 31153764.0,
    "curv_rho_failed": false,
    "gpu_density_B_requested": "vector",
    "gpu_density_B_effective": "vector",
    "gpu_density_B_fallback_from_vector": false,
    "gpu_density_A_requested": null,
    "gpu_density_A_effective": null,
    "gpu_density_A_fallback_from_vector": false,
    "xtb_A_used": false,
    "xtb_A_success": false,
    "xtb_charge_length_mismatch": false
  }
}
```
