## Supplementary material for "Localized Reactivity on Proteins as Riemannian Manifolds: A Quantum-Inspired Geometric Model for Deterministic, Metal-Aware Reactive-Site Prediction": code bundle: result_bound_labels_unbound_features.json

```
{
  "case": "DB55_1MAH_L",
  "AUROC_mean": 0.7298412698412698,
  "AUROC_std": 0.13479451680201665,
  "fold_AUROCs": [
    0.5333333333333332,
    0.78125,
    0.6714285714285715,
    0.9444444444444444,
    0.71875
  ],
  "AUPRC_mean": 0.6078484848484849,
  "AUPRC_std": 0.17491263754334668,
  "fold_AUPRCs": [
    0.30757575757575756,
    0.75,
    0.5511111111111111,
    0.8055555555555556,
    0.625
  ],
  "policyP_info": {
    "K_target": 5,
    "K_min": 2,
    "min_valid_folds": 2,
    "n_pos_groups": 19,
    "K_used": 5,
    "n_total_folds": 5,
    "n_valid_folds": 5,
    "n_skipped_train_single_class": 0,
    "n_skipped_test_single_class": 0,
    "reason": "OK"
  },
  "n_pos": 19,
  "n_neg": 42,
  "unbound_positive_residue_ids": [
    " :4",
    " :6",
    " :7",
    " :8",
    " :9",
    " :10",
    " :11",
    " :12",
    " :27",
    " :29",
    " :30",
    " :31",
    " :32",
    " :33",
    " :34",
    " :35",
    " :36",
    " :47",
    " :61"
  ],
  "unbound_positive_residue_ids_path": "/content/benchmark_workdir/DB55_1MAH_L/unbound_positive_residue_ids.json",
  "bound_positive_residue_ids_used": [
    "F:10",
    "F:11",
    "F:12",
    "F:27",
    "F:29",
    "F:30",
    "F:31",
    "F:32",
    "F:33",
    "F:34",
    "F:35",
    "F:36",
    "F:4",
    "F:47",
    "F:6",
    "F:61",
    "F:7",
    "F:8",
    "F:9"
  ],
  "bound_interface_report": {
    "cutoff_angstrom": 5.0,
    "coarse_margin_angstrom": 4.0,
    "scheme": "closest-heavy",
    "protein_only": true,
    "target_bound_chains": [
      "F"
    ],
    "n_target_res": 61,
    "n_other_res": 533,
    "n_candidate_pairs": 86,
    "n_interface_target_res": 19,
    "backend_kdtree": "scipy.cKDTree",
    "auto_interface_labels": true
  },
  "mapping": {
    "n_bound_labels": 19,
    "n_mapped": 19,
    "n_dropped": 0,
    "mapped_examples": [
      {
        "bound": "F:10",
        "unbound": " :10",
        "idx": 9
      },
      {
        "bound": "F:11",
        "unbound": " :11",
        "idx": 10
      },
      {
        "bound": "F:12",
        "unbound": " :12",
        "idx": 11
      },
      {
        "bound": "F:27",
        "unbound": " :27",
        "idx": 26
      },
      {
        "bound": "F:29",
        "unbound": " :29",
        "idx": 28
      },
      {
        "bound": "F:30",
        "unbound": " :30",
        "idx": 29
      },
      {
        "bound": "F:31",
        "unbound": " :31",
        "idx": 30
      },
      {
        "bound": "F:32",
        "unbound": " :32",
        "idx": 31
      },
      {
        "bound": "F:33",
        "unbound": " :33",
        "idx": 32
      },
      {
        "bound": "F:34",
        "unbound": " :34",
        "idx": 33
      },
      {
        "bound": "F:35",
        "unbound": " :35",
        "idx": 34
      },
      {
        "bound": "F:36",
        "unbound": " :36",
        "idx": 35
      },
      {
        "bound": "F:4",
        "unbound": " :4",
        "idx": 3
      },
      {
        "bound": "F:47",
        "unbound": " :47",
        "idx": 46
      },
      {
        "bound": "F:6",
        "unbound": " :6",
        "idx": 5
      },
      {
        "bound": "F:61",
        "unbound": " :61",
        "idx": 60
      },
      {
        "bound": "F:7",
        "unbound": " :7",
        "idx": 6
      },
      {
        "bound": "F:8",
        "unbound": " :8",
        "idx": 7
      },
      {
        "bound": "F:9",
        "unbound": " :9",
        "idx": 8
      }
    ],
    "dropped_examples": []
  },
  "mapping_extra": {
    "bound_to_unbound_chain_map": {
      "F": " "
    },
    "chain_assignment": {
      "forced_hints": [],
      "unmatched_bound_chains": [
        "A"
      ],
      "unmatched_unbound_chains": [],
      "ambiguity": [],
      "pair_details_top": {
        "F": [
          {
            "unbound": " ",
            "identity": 1.0,
            "coverage": 1.0,
            "weight": 1.0
          }
        ],
        "A": [
          {
            "unbound": " ",
            "identity": 0.09836065573770492,
            "coverage": 1.0,
            "weight": 0.09836065573770492
          }
        ]
      }
    },
    "dropped_chains_low_quality": [],
    "n_bound_chains_total": 2,
    "n_unbound_chains_total": 1
  },
  "symmetry": {
    "symmetry_groups": {
      " ": 0
    },
    "symmetry_policy": {
      "min_identity": 0.95,
      "min_coverage": 0.9
    },
    "collapse_only_within_symmetry_groups": true
  },
  "solvent": {
    "solvent_filter_applied": true,
    "source": "meta.json",
    "n_total": 61,
    "n_removed": 0,
    "n_unknown_resname": 0,
    "n_retained": 61,
    "solvent_codes": [
      "WAT",
      "HOH",
      "DOD",
      "TIP3"
    ]
  },
  "unbound_out_dir": "/content/benchmark_workdir/DB55_1MAH_L/out_unbound",
  "unbound_structure": "/content/benchmark_workdir/_dataset_unpacked/1MAH_l_u.pdb",
  "bound_structure": "/content/benchmark_workdir/_dataset_unpacked/1MAH_bound_complex.pdb"
}
```
