## Supplementary material for "Localized Reactivity on Proteins as Riemannian Manifolds: A Quantum-Inspired Geometric Model for Deterministic, Metal-Aware Reactive-Site Prediction": code bundle: env_features.json

```
{
  "B:4": {
    "id": "B:4",
    "chain": "B",
    "resseq": 4,
    "resname": "GLU",
    "sasa": 7.249046325683594,
    "partial_charge_B": -1.35,
    "F_metal": 0.0,
    "F_P": 0.0,
    "F_hal": 0.0,
    "total_density": 39493.8984375,
    "centroid": [
      3.690563678741455,
      1.0705986022949219,
      19.678462982177734
    ],
    "dipole_rho": [
      3874.67919921875,
      10441.255859375,
      -33319.33203125
    ],
    "curv_rho": 106485152.0,
    "curv_rho_failed": false,
    "gpu_density_B_requested": "vector",
    "gpu_density_B_effective": "vector",
    "gpu_density_B_fallback_from_vector": false,
    "gpu_density_A_requested": null,
    "gpu_density_A_effective": null,
    "gpu_density_A_fallback_from_vector": false,
    "xtb_A_used": false,
    "xtb_A_success": false,
    "xtb_charge_length_mismatch": false
  },
  "B:5": {
    "id": "B:5",
    "chain": "B",
    "resseq": 5,
    "resname": "ASP",
    "sasa": 0.0,
    "partial_charge_B": -0.54,
    "F_metal": 0.0,
    "F_P": 0.0,
    "F_hal": 0.0,
    "total_density": 46507.0859375,
    "centroid": [
      3.751432180404663,
      0.7245432138442993,
      19.373065948486328
    ],
    "dipole_rho": [
      546.81494140625,
      11802.603515625,
      -35477.19140625
    ],
    "curv_rho": 129702928.0,
    "curv_rho_failed": false,
    "gpu_density_B_requested": "vector",
    "gpu_density_B_effective": "vector",
    "gpu_density_B_fallback_from_vector": false,
    "gpu_density_A_requested": null,
    "gpu_density_A_effective": null,
    "gpu_density_A_fallback_from_vector": false,
    "xtb_A_used": false,
    "xtb_A_success": false,
    "xtb_charge_length_mismatch": false
  },
  "B:6": {
    "id": "B:6",
    "chain": "B",
    "resseq": 6,
    "resname": "PRO",
    "sasa": 3.7750587463378906,
    "partial_charge_B": -0.15000000000000005,
    "F_metal": 0.0,
    "F_P": 0.0,
    "F_hal": 0.0,
    "total_density": 42475.4375,
    "centroid": [
      3.9783756732940674,
      0.881061315536499,
      19.45835304260254
    ],
    "dipole_rho": [
      -5204.26318359375,
      13177.2724609375,
      -32524.779296875
    ],
    "curv_rho": 128107584.0,
    "curv_rho_failed": false,
    "gpu_density_B_requested": "vector",
    "gpu_density_B_effective": "vector",
    "gpu_density_B_fallback_from_vector": false,
    "gpu_density_A_requested": null,
    "gpu_density_A_effective": null,
    "gpu_density_A_fallback_from_vector": false,
    "xtb_A_used": false,
    "xtb_A_success": false,
    "xtb_charge_length_mismatch": false
  },
  "B:7": {
    "id": "B:7",
    "chain": "B",
    "resseq": 7,
    "resname": "GLN",
    "sasa": 0.0,
    "partial_charge_B": -0.12,
    "F_metal": 0.0,
    "F_P": 0.0,
    "F_hal": 0.0,
    "total_density": 54388.984375,
    "centroid": [
      4.005681991577148,
      0.7752285599708557,
      19.136993408203125
    ],
    "dipole_rho": [
      -8968.5517578125,
      16141.1787109375,
      -35352.140625
    ],
    "curv_rho": 167895872.0,
    "curv_rho_failed": false,
    "gpu_density_B_requested": "vector",
    "gpu_density_B_effective": "vector",
    "gpu_density_B_fallback_from_vector": false,
    "gpu_density_A_requested": null,
    "gpu_density_A_effective": null,
    "gpu_density_A_fallback_from_vector": false,
    "xtb_A_used": false,
    "xtb_A_success": false,
    "xtb_charge_length_mismatch": false
  },
  "B:8": {
    "id": "B:8",
    "chain": "B",
    "resseq": 8,
    "resname": "LEU",
    "sasa": 0.0,
    "partial_charge_B": -0.06000000000000002,
    "F_metal": 0.0,
    "F_P": 0.0,
    "F_hal": 0.0,
    "total_density": 57890.2265625,
    "centroid": [
      3.7629878520965576,
      0.9703757166862488,
      19.18599510192871
    ],
    "dipole_rho": [
      1645.5418701171875,
      11574.46875,
      -35366.8203125
    ],
    "curv_rho": 180875984.0,
    "curv_rho_failed": false,
    "gpu_density_B_requested": "vector",
    "gpu_density_B_effective": "vector",
    "gpu_density_B_fallback_from_vector": false,
    "gpu_density_A_requested": null,
    "gpu_density_A_effective": null,
    "gpu_density_A_fallback_from_vector": false,
    "xtb_A_used": false,
    "xtb_A_success": false,
    "xtb_charge_length_mismatch": false
  },
  "B:9": {
    "id": "B:9",
    "chain": "B",
    "resseq": 9,
    "resname": "LEU",
    "sasa": 0.0,
    "partial_charge_B": -0.06000000000000002,
    "F_metal": 0.0,
    "F_P": 0.0,
    "F_hal": 0.0,
    "total_density": 54396.97265625,
    "centroid": [
      3.932328939437866,
      1.1643030643463135,
      19.352506637573242
    ],
    "dipole_rho": [
      -4318.2607421875,
      3922.176025390625,
      -41183.05859375
    ],
    "curv_rho": 161467408.0,
    "curv_rho_failed": false,
    "gpu_density_B_requested": "vector",
    "gpu_density_B_effective": "vector",
    "gpu_density_B_fallback_from_vector": false,
    "gpu_density_A_requested": null,
    "gpu_density_A_effective": null,
    "gpu_density_A_fallback_from_vector": false,
    "xtb_A_used": false,
    "xtb_A_success": false,
    "xtb_charge_length_mismatch": false
  },
  "B:10": {
    "id": "B:10",
    "chain": "B",
    "resseq": 10,
    "resname": "VAL",
    "sasa": 0.0,
    "partial_charge_B": -0.06000000000000002,
    "F_metal": 0.0,
    "F_P": 0.0,
    "F_hal": 0.0,
    "total_density": 65525.328125,
    "centroid": [
      4.065699577331543,
      1.3146274089813232,
      19.106063842773438
    ],
    "dipole_rho": [
      -10972.697265625,
      -905.2531127929688,
      -43484.8828125
    ],
    "curv_rho": 205977680.0,
    "curv_rho_failed": false,
    "gpu_density_B_requested": "vector",
    "gpu_density_B_effective": "vector",
    "gpu_density_B_fallback_from_vector": false,
    "gpu_density_A_requested": null,
    "gpu_density_A_effective": null,
    "gpu_density_A_fallback_from_vector": false,
    "xtb_A_used": false,
    "xtb_A_success": false,
    "xtb_charge_length_mismatch": false
  },
  "B:11": {
    "id": "B:11",
    "chain": "B",
    "resseq": 11,
    "resname": "ARG",
    "sasa": 4.462555408477783,
    "partial_charge_B": 1.2,
    "F_metal": 0.0,
    "F_P": 0.0,
    "F_hal": 0.0,
    "total_density": 58553.2421875,
    "centroid": [
      4.204328536987305,
      1.6235932111740112,
      19.257097244262695
    ],
    "dipole_rho": [
      -18130.6640625,
      -6231.52392578125,
      -48478.0703125
    ],
    "curv_rho": 186080944.0,
    "curv_rho_failed": false,
    "gpu_density_B_requested": "vector",
    "gpu_density_B_effective": "vector",
    "gpu_density_B_fallback_from_vector": false,
    "gpu_density_A_requested": null,
    "gpu_density_A_effective": null,
    "gpu_density_A_fallback_from_vector": false,
    "xtb_A_used": false,
    "xtb_A_success": false,
    "xtb_charge_length_mismatch": false
  },
  "B:12": {
    "id": "B:12",
    "chain": "B",
    "resseq": 12,
    "resname": "VAL",
    "sasa": 0.0,
    "partial_charge_B": -0.06000000000000002,
    "F_metal": 0.0,
    "F_P": 0.0,
    "F_hal": 0.0,
    "total_density": 72064.875,
    "centroid": [
      4.118338108062744,
      1.7226085662841797,
      18.972436904907227
    ],
    "dipole_rho": [
      -21967.771484375,
      -12508.806640625,
      -46056.98828125
    ],
    "curv_rho": 236357312.0,
    "curv_rho_failed": false,
    "gpu_density_B_requested": "vector",
    "gpu_density_B_effective": "vector",
    "gpu_density_B_fallback_from_vector": false,
    "gpu_density_A_requested": null,
    "gpu_density_A_effective": null,
    "gpu_density_A_fallback_from_vector": false,
    "xtb_A_used": false,
    "xtb_A_success": false,
    "xtb_charge_length_mismatch": false
  },
  "B:13": {
    "id": "B:13",
    "chain": "B",
    "resseq": 13,
    "resname": "ARG",
    "sasa": 3.8681559562683105,
    "partial_charge_B": 1.2,
    "F_metal": 0.0,
    "F_P": 0.0,
    "F_hal": 0.0,
    "total_density": 63217.76171875,
    "centroid": [
      4.475358963012695,
      1.9501314163208008,
      18.969161987304688
    ],
    "dipole_rho": [
      -24217.3203125,
      -21393.1875,
      -32319.837890625
    ],
    "curv_rho": 199122032.0,
    "curv_rho_failed": false,
    "gpu_density_B_requested": "vector",
    "gpu_density_B_effective": "vector",
    "gpu_density_B_fallback_from_vector": false,
    "gpu_density_A_requested": null,
    "gpu_density_A_effective": null,
    "gpu_density_A_fallback_from_vector": false,
    "xtb_A_used": false,
    "xtb_A_success": false,
    "xtb_charge_length_mismatch": false
  },
  "B:14": {
    "id": "B:14",
    "chain": "B",
    "resseq": 14,
    "resname": "GLY",
    "sasa": 0.0,
    "partial_charge_B": -0.06000000000000002,
    "F_metal": 0.0,
    "F_P": 0.0,
    "F_hal": 0.0,
    "total_density": 55981.4140625,
    "centroid": [
      4.124296188354492,
      2.1131386756896973,
      19.18876075744629
    ],
    "dipole_rho": [
      -9148.9814453125,
      -12995.3046875,
      -33214.71875
    ],
    "curv_rho": 183054640.0,
    "curv_rho_failed": false,
    "gpu_density_B_requested": "vector",
    "gpu_density_B_effective": "vector",
    "gpu_density_B_fallback_from_vector": false,
    "gpu_density_A_requested": null,
    "gpu_density_A_effective": null,
    "gpu_density_A_fallback_from_vector": false,
    "xtb_A_used": false,
    "xtb_A_success": false,
    "xtb_charge_length_mismatch": false
  },
  "B:15": {
    "id": "B:15",
    "chain": "B",
    "resseq": 15,
    "resname": "GLY",
    "sasa": 0.0,
    "partial_charge_B": -0.06000000000000002,
    "F_metal": 0.0,
    "F_P": 0.0,
    "F_hal": 0.0,
    "total_density": 58819.1953125,
    "centroid": [
      4.023397445678711,
      1.816648244857788,
      19.269071578979492
    ],
    "dipole_rho": [
      -11762.53125,
      -14300.509765625,
      -38956.19140625
    ],
    "curv_rho": 180494480.0,
    "curv_rho_failed": false,
    "gpu_density_B_requested": "vector",
    "gpu_density_B_effective": "vector",
    "gpu_density_B_fallback_from_vector": false,
    "gpu_density_A_requested": null,
    "gpu_density_A_effective": null,
    "gpu_density_A_fallback_from_vector": false,
    "xtb_A_used": false,
    "xtb_A_success": false,
    "xtb_charge_length_mismatch": false
  },
  "B:16": {
    "id": "B:16",
    "chain": "B",
    "resseq": 16,
    "resname": "GLN",
    "sasa": 0.7573267221450806,
    "partial_charge_B": -0.23890864880249976,
    "F_metal": 0.0,
    "F_P": 0.0,
    "F_hal": 0.0,
    "total_density": 51400.38671875,
    "centroid": [
      3.8953680992126465,
      1.7265048027038574,
      19.427043914794922
    ],
    "dipole_rho": [
      -8366.2255859375,
      -906.1156005859375,
      -40452.81640625
    ],
    "curv_rho": 161180912.0,
    "curv_rho_failed": false,
    "gpu_density_B_requested": "vector",
    "gpu_density_B_effective": "vector",
    "gpu_density_B_fallback_from_vector": false,
    "gpu_density_A_requested": null,
    "gpu_density_A_effective": null,
    "gpu_density_A_fallback_from_vector": false,
    "xtb_A_used": false,
    "xtb_A_success": false,
    "xtb_charge_length_mismatch": false
  },
  "B:17": {
    "id": "B:17",
    "chain": "B",
    "resseq": 17,
    "resname": "LEU",
    "sasa": 0.0,
    "partial_charge_B": -0.06000000000000002,
    "F_metal": 0.0,
    "F_P": 0.0,
    "F_hal": 0.0,
    "total_density": 68721.546875,
    "centroid": [
      3.827254295349121,
      1.6138098239898682,
      19.09615707397461
    ],
    "dipole_rho": [
      -3285.49072265625,
      -193.4788055419922,
      -44482.21875
    ],
    "curv_rho": 227416080.0,
    "curv_rho_failed": false,
    "gpu_density_B_requested": "vector",
    "gpu_density_B_effective": "vector",
    "gpu_density_B_fallback_from_vector": false,
    "gpu_density_A_requested": null,
    "gpu_density_A_effective": null,
    "gpu_density_A_fallback_from_vector": false,
    "xtb_A_used": false,
    "xtb_A_success": false,
    "xtb_charge_length_mismatch": false
  },
  "B:18": {
    "id": "B:18",
    "chain": "B",
    "resseq": 18,
    "resname": "ARG",
    "sasa": 1.645897388458252,
    "partial_charge_B": 1.2,
    "F_metal": 0.0,
    "F_P": 0.0,
    "F_hal": 0.0,
    "total_density": 62014.65625,
    "centroid": [
      3.5885009765625,
      1.3661857843399048,
      19.22946548461914
    ],
    "dipole_rho": [
      9551.9853515625,
      4295.61328125,
      -50340.1484375
    ],
    "curv_rho": 191942112.0,
    "curv_rho_failed": false,
    "gpu_density_B_requested": "vector",
    "gpu_density_B_effective": "vector",
    "gpu_density_B_fallback_from_vector": false,
    "gpu_density_A_requested": null,
    "gpu_density_A_effective": null,
    "gpu_density_A_fallback_from_vector": false,
    "xtb_A_used": false,
    "xtb_A_success": false,
    "xtb_charge_length_mismatch": false
  },
  "B:19": {
    "id": "B:19",
    "chain": "B",
    "resseq": 19,
    "resname": "GLY",
    "sasa": 0.0,
    "partial_charge_B": -0.06000000000000002,
    "F_metal": 0.0,
    "F_P": 0.0,
    "F_hal": 0.0,
    "total_density": 63632.546875,
    "centroid": [
      3.6116738319396973,
      1.2053136825561523,
      19.07356834411621
    ],
    "dipole_rho": [
      7826.71923828125,
      9583.9248046875,
      -36649.6015625
    ],
    "curv_rho": 209610384.0,
    "curv_rho_failed": false,
    "gpu_density_B_requested": "vector",
    "gpu_density_B_effective": "vector",
    "gpu_density_B_fallback_from_vector": false,
    "gpu_density_A_requested": null,
    "gpu_density_A_effective": null,
    "gpu_density_A_fallback_from_vector": false,
    "xtb_A_used": false,
    "xtb_A_success": false,
    "xtb_charge_length_mismatch": false
  },
  "B:20": {
    "id": "B:20",
    "chain": "B",
    "resseq": 20,
    "resname": "ILE",
    "sasa": 0.8711674809455872,
    "partial_charge_B": -0.1283914518072906,
    "F_metal": 0.0,
    "F_P": 0.0,
    "F_hal": 0.0,
    "total_density": 65332.765625,
    "centroid": [
      3.4300384521484375,
      0.9989765882492065,
      18.914276123046875
    ],
    "dipole_rho": [
      13915.1318359375,
      13002.140625,
      -34686.03125
    ],
    "curv_rho": 216160576.0,
    "curv_rho_failed": false,
    "gpu_density_B_requested": "vector",
    "gpu_density_B_effective": "vector",
    "gpu_density_B_fallback_from_vector": false,
    "gpu_density_A_requested": null,
    "gpu_density_A_effective": null,
    "gpu_density_A_fallback_from_vector": false,
    "xtb_A_used": false,
    "xtb_A_success": false,
    "xtb_charge_length_mismatch": false
  },
  "B:21": {
    "id": "B:21",
    "chain": "B",
    "resseq": 21,
    "resname": "ARG",
    "sasa": 3.291794776916504,
    "partial_charge_B": 1.2,
    "F_metal": 0.0,
    "F_P": 0.0,
    "F_hal": 0.0,
    "total_density": 59639.01953125,
    "centroid": [
      3.4937779903411865,
      0.7190577983856201,
      18.970102310180664
    ],
    "dipole_rho": [
      11326.298828125,
      29883.138671875,
      -33987.08984375
    ],
    "curv_rho": 186686448.0,
    "curv_rho_failed": false,
    "gpu_density_B_requested": "vector",
    "gpu_density_B_effective": "vector",
    "gpu_density_B_fallback_from_vector": false,
    "gpu_density_A_requested": null,
    "gpu_density_A_effective": null,
    "gpu_density_A_fallback_from_vector": false,
    "xtb_A_used": false,
    "xtb_A_success": false,
    "xtb_charge_length_mismatch": false
  },
  "B:22": {
    "id": "B:22",
    "chain": "B",
    "resseq": 22,
    "resname": "LEU",
    "sasa": 0.0,
    "partial_charge_B": -0.06000000000000002,
    "F_metal": 0.0,
    "F_P": 0.0,
    "F_hal": 0.0,
    "total_density": 74812.953125,
    "centroid": [
      3.403876304626465,
      0.8026463389396667,
      18.586275100708008
    ],
    "dipole_rho": [
      16518.814453125,
      27634.697265625,
      -35514.48828125
    ],
    "curv_rho": 250100816.0,
    "curv_rho_failed": false,
    "gpu_density_B_requested": "vector",
    "gpu_density_B_effective": "vector",
    "gpu_density_B_fallback_from_vector": false,
    "gpu_density_A_requested": null,
    "gpu_density_A_effective": null,
    "gpu_density_A_fallback_from_vector": false,
    "xtb_A_used": false,
    "xtb_A_success": false,
    "xtb_charge_length_mismatch": false
  },
  "B:23": {
    "id": "B:23",
    "chain": "B",
    "resseq": 23,
    "resname": "LYS",
    "sasa": 2.1756436824798584,
    "partial_charge_B": 0.29999999999999993,
    "F_metal": 0.0,
    "F_P": 0.0,
    "F_hal": 0.0,
    "total_density": 61274.8359375,
    "centroid": [
      3.330296754837036,
      0.4405398368835449,
      18.513996124267578
    ],
    "dipole_rho": [
      15987.7626953125,
      33746.4921875,
      -27008.056640625
    ],
    "curv_rho": 209948432.0,
    "curv_rho_failed": false,
    "gpu_density_B_requested": "vector",
    "gpu_density_B_effective": "vector",
    "gpu_density_B_fallback_from_vector": false,
    "gpu_density_A_requested": null,
    "gpu_density_A_effective": null,
    "gpu_density_A_fallback_from_vector": false,
    "xtb_A_used": false,
    "xtb_A_success": false,
    "xtb_charge_length_mismatch": false
  },
  "B:24": {
    "id": "B:24",
    "chain": "B",
    "resseq": 24,
    "resname": "ALA",
    "sasa": 0.0,
    "partial_charge_B": -0.06000000000000002,
    "F_metal": 0.0,
    "F_P": 0.0,
    "F_hal": 0.0,
    "total_density": 63165.1875,
    "centroid": [
      3.466283082962036,
      0.29008856415748596,
      18.305192947387695
    ],
    "dipole_rho": [
      12720.419921875,
      26718.15234375,
      -22297.595703125
    ],
    "curv_rho": 209153104.0,
    "curv_rho_failed": false,
    "gpu_density_B_requested": "vector",
    "gpu_density_B_effective": "vector",
    "gpu_density_B_fallback_from_vector": false,
    "gpu_density_A_requested": null,
    "gpu_density_A_effective": null,
    "gpu_density_A_fallback_from_vector": false,
    "xtb_A_used": false,
    "xtb_A_success": false,
    "xtb_charge_length_mismatch": false
  },
  "B:25": {
    "id": "B:25",
    "chain": "B",
    "resseq": 25,
    "resname": "PRO",
    "sasa": 0.5990673303604126,
    "partial_charge_B": -0.10703008933390783,
    "F_metal": 0.0,
    "F_P": 0.0,
    "F_hal": 0.0,
    "total_density": 59443.515625,
    "centroid": [
      3.3761343955993652,
      0.16001181304454803,
      18.06540298461914
    ],
    "dipole_rho": [
      11158.7548828125,
      31770.7109375,
      -20890.767578125
    ],
    "curv_rho": 205846992.0,
    "curv_rho_failed": false,
    "gpu_density_B_requested": "vector",
    "gpu_density_B_effective": "vector",
    "gpu_density_B_fallback_from_vector": false,
    "gpu_density_A_requested": null,
    "gpu_density_A_effective": null,
    "gpu_density_A_fallback_from_vector": false,
    "xtb_A_used": false,
    "xtb_A_success": false,
    "xtb_charge_length_mismatch": false
  },
  "B:26": {
    "id": "B:26",
    "chain": "B",
    "resseq": 26,
    "resname": "GLY",
    "sasa": 1.8287317752838135,
    "partial_charge_B": -0.15000000000000005,
    "F_metal": 0.0,
    "F_P": 0.0,
    "F_hal": 0.0,
    "total_density": 55333.234375,
    "centroid": [
      3.5610313415527344,
      0.0684719905257225,
      18.20801544189453
    ],
    "dipole_rho": [
      2186.0029296875,
      33048.9921875,
      -23164.408203125
    ],
    "curv_rho": 182547936.0,
    "curv_rho_failed": false,
    "gpu_density_B_requested": "vector",
    "gpu_density_B_effective": "vector",
    "gpu_density_B_fallback_from_vector": false,
    "gpu_density_A_requested": null,
    "gpu_density_A_effective": null,
    "gpu_density_A_fallback_from_vector": false,
    "xtb_A_used": false,
    "xtb_A_success": false,
    "xtb_charge_length_mismatch": false
  },
  "B:27": {
    "id": "B:27",
    "chain": "B",
    "resseq": 27,
    "resname": "GLY",
    "sasa": 0.0,
    "partial_charge_B": -0.06000000000000002,
    "F_metal": 0.0,
    "F_P": 0.0,
    "F_hal": 0.0,
    "total_density": 56156.23828125,
    "centroid": [
      3.5770907402038574,
      0.16451819241046906,
      18.405479431152344
    ],
    "dipole_rho": [
      5010.02197265625,
      26383.220703125,
      -25778.30078125
    ],
    "curv_rho": 181645600.0,
    "curv_rho_failed": false,
    "gpu_density_B_requested": "vector",
    "gpu_density_B_effective": "vector",
    "gpu_density_B_fallback_from_vector": false,
    "gpu_density_A_requested": null,
    "gpu_density_A_effective": null,
    "gpu_density_A_fallback_from_vector": false,
    "xtb_A_used": false,
    "xtb_A_success": false,
    "xtb_charge_length_mismatch": false
  },
  "B:28": {
    "id": "B:28",
    "chain": "B",
    "resseq": 28,
    "resname": "PRO",
    "sasa": 0.1613273024559021,
    "partial_charge_B": -0.07266508297478816,
    "F_metal": 0.0,
    "F_P": 0.0,
    "F_hal": 0.0,
    "total_density": 55797.07421875,
    "centroid": [
      3.6821939945220947,
      0.34913352131843567,
      18.66309356689453
    ],
    "dipole_rho": [
      3785.1240234375,
      25518.666015625,
      -25685.3203125
    ],
    "curv_rho": 181260928.0,
    "curv_rho_failed": false,
    "gpu_density_B_requested": "vector",
    "gpu_density_B_effective": "vector",
    "gpu_density_B_fallback_from_vector": false,
    "gpu_density_A_requested": null,
    "gpu_density_A_effective": null,
    "gpu_density_A_fallback_from_vector": false,
    "xtb_A_used": false,
    "xtb_A_success": false,
    "xtb_charge_length_mismatch": false
  },
  "B:29": {
    "id": "B:29",
    "chain": "B",
    "resseq": 29,
    "resname": "VAL",
    "sasa": 0.0,
    "partial_charge_B": -0.06000000000000002,
    "F_metal": 0.0,
    "F_P": 0.0,
    "F_hal": 0.0,
    "total_density": 75022.203125,
    "centroid": [
      3.6648645401000977,
      0.6301141977310181,
      18.470447540283203
    ],
    "dipole_rho": [
      3385.1435546875,
      24278.251953125,
      -36555.69140625
    ],
    "curv_rho": 256094832.0,
    "curv_rho_failed": false,
    "gpu_density_B_requested": "vector",
    "gpu_density_B_effective": "vector",
    "gpu_density_B_fallback_from_vector": false,
    "gpu_density_A_requested": null,
    "gpu_density_A_effective": null,
    "gpu_density_A_fallback_from_vector": false,
    "xtb_A_used": false,
    "xtb_A_success": false,
    "xtb_charge_length_mismatch": false
  },
  "B:30": {
    "id": "B:30",
    "chain": "B",
    "resseq": 30,
    "resname": "SER",
    "sasa": 0.0,
    "partial_charge_B": -0.3,
    "F_metal": 0.0,
    "F_P": 0.0,
    "F_hal": 0.0,
    "total_density": 73937.0859375,
    "centroid": [
      3.7778544425964355,
      0.8702614903450012,
      18.687824249267578
    ],
    "dipole_rho": [
      -1323.1402587890625,
      20011.92578125,
      -36004.265625
    ],
    "curv_rho": 254452656.0,
    "curv_rho_failed": false,
    "gpu_density_B_requested": "vector",
    "gpu_density_B_effective": "vector",
    "gpu_density_B_fallback_from_vector": false,
    "gpu_density_A_requested": null,
    "gpu_density_A_effective": null,
    "gpu_density_A_fallback_from_vector": false,
    "xtb_A_used": false,
    "xtb_A_success": false,
    "xtb_charge_length_mismatch": false
  },
  "B:31": {
    "id": "B:31",
    "chain": "B",
    "resseq": 31,
    "resname": "ALA",
    "sasa": 0.0,
    "partial_charge_B": -0.06000000000000002,
    "F_metal": 0.0,
    "F_P": 0.0,
    "F_hal": 0.0,
    "total_density": 82082.9609375,
    "centroid": [
      3.58760666847229,
      1.0463190078735352,
      18.622591018676758
    ],
    "dipole_rho": [
      4191.69287109375,
      10401.4619140625,
      -41191.5390625
    ],
    "curv_rho": 279087232.0,
    "curv_rho_failed": false,
    "gpu_density_B_requested": "vector",
    "gpu_density_B_effective": "vector",
    "gpu_density_B_fallback_from_vector": false,
    "gpu_density_A_requested": null,
    "gpu_density_A_effective": null,
    "gpu_density_A_fallback_from_vector": false,
    "xtb_A_used": false,
    "xtb_A_success": false,
    "xtb_charge_length_mismatch": false
  },
  "B:32": {
    "id": "B:32",
    "chain": "B",
    "resseq": 32,
    "resname": "PHE",
    "sasa": 0.0,
    "partial_charge_B": -0.06000000000000002,
    "F_metal": 0.0,
    "F_P": 0.0,
    "F_hal": 0.0,
    "total_density": 88374.2734375,
    "centroid": [
      3.718186140060425,
      1.3420209884643555,
      18.690702438354492
    ],
    "dipole_rho": [
      -5124.53564453125,
      13478.1318359375,
      -50507.11328125
    ],
    "curv_rho": 301957024.0,
    "curv_rho_failed": false,
    "gpu_density_B_requested": "vector",
    "gpu_density_B_effective": "vector",
    "gpu_density_B_fallback_from_vector": false,
    "gpu_density_A_requested": null,
    "gpu_density_A_effective": null,
    "gpu_density_A_fallback_from_vector": false,
    "xtb_A_used": false,
    "xtb_A_success": false,
    "xtb_charge_length_mismatch": false
  },
  "B:33": {
    "id": "B:33",
    "chain": "B",
    "resseq": 33,
    "resname": "LEU",
    "sasa": 0.0,
    "partial_charge_B": -0.06000000000000002,
    "F_metal": 0.0,
    "F_P": 0.0,
    "F_hal": 0.0,
    "total_density": 88259.546875,
    "centroid": [
      3.4502694606781006,
      1.3937002420425415,
      18.578474044799805
    ],
    "dipole_rho": [
      15768.173828125,
      1054.7186279296875,
      -37929.609375
    ],
    "curv_rho": 314387776.0,
    "curv_rho_failed": false,
    "gpu_density_B_requested": "vector",
    "gpu_density_B_effective": "vector",
    "gpu_density_B_fallback_from_vector": false,
    "gpu_density_A_requested": null,
    "gpu_density_A_effective": null,
    "gpu_density_A_fallback_from_vector": false,
    "xtb_A_used": false,
    "xtb_A_success": false,
    "xtb_charge_length_mismatch": false
  },
  "B:34": {
    "id": "B:34",
    "chain": "B",
    "resseq": 34,
    "resname": "GLY",
    "sasa": 0.0,
    "partial_charge_B": -0.06000000000000002,
    "F_metal": 0.0,
    "F_P": 0.0,
    "F_hal": 0.0,
    "total_density": 90614.5390625,
    "centroid": [
      3.4544551372528076,
      1.7108014822006226,
      18.59514045715332
    ],
    "dipole_rho": [
      11793.908203125,
      -12536.4013671875,
      -43346.51171875
    ],
    "curv_rho": 316285312.0,
    "curv_rho_failed": false,
    "gpu_density_B_requested": "vector",
    "gpu_density_B_effective": "vector",
    "gpu_density_B_fallback_from_vector": false,
    "gpu_density_A_requested": null,
    "gpu_density_A_effective": null,
    "gpu_density_A_fallback_from_vector": false,
    "xtb_A_used": false,
    "xtb_A_success": false,
    "xtb_charge_length_mismatch": false
  },
  "B:35": {
    "id": "B:35",
    "chain": "B",
    "resseq": 35,
    "resname": "ILE",
    "sasa": 0.0,
    "partial_charge_B": -0.06000000000000002,
    "F_metal": 0.0,
    "F_P": 0.0,
    "F_hal": 0.0,
    "total_density": 91748.484375,
    "centroid": [
      3.664923667907715,
      1.8199089765548706,
      18.63930892944336
    ],
    "dipole_rho": [
      -2609.279541015625,
      -8253.109375,
      -43175.99609375
    ],
    "curv_rho": 322935712.0,
    "curv_rho_failed": false,
    "gpu_density_B_requested": "vector",
    "gpu_density_B_effective": "vector",
    "gpu_density_B_fallback_from_vector": false,
    "gpu_density_A_requested": null,
    "gpu_density_A_effective": null,
    "gpu_density_A_fallback_from_vector": false,
    "xtb_A_used": false,
    "xtb_A_success": false,
    "xtb_charge_length_mismatch": false
  },
  "B:36": {
    "id": "B:36",
    "chain": "B",
    "resseq": 36,
    "resname": "PRO",
    "sasa": 0.0,
    "partial_charge_B": -0.06000000000000002,
    "F_metal": 0.0,
    "F_P": 0.0,
    "F_hal": 0.0,
    "total_density": 83943.2421875,
    "centroid": [
      3.6910786628723145,
      2.1374192237854004,
      18.694469451904297
    ],
    "dipole_rho": [
      1933.66455078125,
      -15076.9833984375,
      -42145.65234375
    ],
    "curv_rho": 301534464.0,
    "curv_rho_failed": false,
    "gpu_density_B_requested": "vector",
    "gpu_density_B_effective": "vector",
    "gpu_density_B_fallback_from_vector": false,
    "gpu_density_A_requested": null,
    "gpu_density_A_effective": null,
    "gpu_density_A_fallback_from_vector": false,
    "xtb_A_used": false,
    "xtb_A_success": false,
    "xtb_charge_length_mismatch": false
  },
  "B:37": {
    "id": "B:37",
    "chain": "B",
    "resseq": 37,
    "resname": "PHE",
    "sasa": 0.0,
    "partial_charge_B": -0.06000000000000002,
    "F_metal": 0.0,
    "F_P": 0.0,
    "F_hal": 0.0,
    "total_density": 102257.6015625,
    "centroid": [
      3.7437524795532227,
      2.304342746734619,
      18.280794143676758
    ],
    "dipole_rho": [
      -14546.8583984375,
      -16130.9345703125,
      -42130.94140625
    ],
    "curv_rho": 373445664.0,
    "curv_rho_failed": false,
    "gpu_density_B_requested": "vector",
    "gpu_density_B_effective": "vector",
    "gpu_density_B_fallback_from_vector": false,
    "gpu_density_A_requested": null,
    "gpu_density_A_effective": null,
    "gpu_density_A_fallback_from_vector": false,
    "xtb_A_used": false,
    "xtb_A_success": false,
    "xtb_charge_length_mismatch": false
  },
  "B:38": {
    "id": "B:38",
    "chain": "B",
    "resseq": 38,
    "resname": "ALA",
    "sasa": 0.0,
    "partial_charge_B": -0.06000000000000002,
    "F_metal": 0.0,
    "F_P": 0.0,
    "F_hal": 0.0,
    "total_density": 86563.703125,
    "centroid": [
      3.7149407863616943,
      2.505584478378296,
      18.43308448791504
    ],
    "dipole_rho": [
      -5714.87158203125,
      -27145.97265625,
      -40589.10546875
    ],
    "curv_rho": 322085696.0,
    "curv_rho_failed": false,
    "gpu_density_B_requested": "vector",
    "gpu_density_B_effective": "vector",
    "gpu_density_B_fallback_from_vector": false,
    "gpu_density_A_requested": null,
    "gpu_density_A_effective": null,
    "gpu_density_A_fallback_from_vector": false,
    "xtb_A_used": false,
    "xtb_A_success": false,
    "xtb_charge_length_mismatch": false
  },
  "B:39": {
    "id": "B:39",
    "chain": "B",
    "resseq": 39,
    "resname": "GLU",
    "sasa": 0.0,
    "partial_charge_B": -0.54,
    "F_metal": 0.0,
    "F_P": 0.0,
    "F_hal": 0.0,
    "total_density": 78502.21875,
    "centroid": [
      3.6294803619384766,
      2.7976343631744385,
      18.524139404296875
    ],
    "dipole_rho": [
      -4896.58935546875,
      -28813.748046875,
      -48405.7734375
    ],
    "curv_rho": 279250880.0,
    "curv_rho_failed": false,
    "gpu_density_B_requested": "vector",
    "gpu_density_B_effective": "vector",
    "gpu_density_B_fallback_from_vector": false,
    "gpu_density_A_requested": null,
    "gpu_density_A_effective": null,
    "gpu_density_A_fallback_from_vector": false,
    "xtb_A_used": false,
    "xtb_A_success": false,
    "xtb_charge_length_mismatch": false
  },
  "B:40": {
    "id": "B:40",
    "chain": "B",
    "resseq": 40,
    "resname": "PRO",
    "sasa": 0.0,
    "partial_charge_B": -0.06000000000000002,
    "F_metal": 0.0,
    "F_P": 0.0,
    "F_hal": 0.0,
    "total_density": 72691.6328125,
    "centroid": [
      3.35548734664917,
      2.85260009765625,
      18.525985717773438
    ],
    "dipole_rho": [
      4020.990234375,
      -20050.486328125,
      -34934.625
    ],
    "curv_rho": 256118336.0,
    "curv_rho_failed": false,
    "gpu_density_B_requested": "vector",
    "gpu_density_B_effective": "vector",
    "gpu_density_B_fallback_from_vector": false,
    "gpu_density_A_requested": null,
    "gpu_density_A_effective": null,
    "gpu_density_A_fallback_from_vector": false,
    "xtb_A_used": false,
    "xtb_A_success": false,
    "xtb_charge_length_mismatch": false
  },
  "B:41": {
    "id": "B:41",
    "chain": "B",
    "resseq": 41,
    "resname": "PRO",
    "sasa": 0.0,
    "partial_charge_B": -0.06000000000000002,
    "F_metal": 0.0,
    "F_P": 0.0,
    "F_hal": 0.0,
    "total_density": 84841.828125,
    "centroid": [
      3.3447349071502686,
      2.885528802871704,
      18.205245971679688
    ],
    "dipole_rho": [
      6495.7607421875,
      -32242.322265625,
      -31860.42578125
    ],
    "curv_rho": 308303296.0,
    "curv_rho_failed": false,
    "gpu_density_B_requested": "vector",
    "gpu_density_B_effective": "vector",
    "gpu_density_B_fallback_from_vector": false,
    "gpu_density_A_requested": null,
    "gpu_density_A_effective": null,
    "gpu_density_A_fallback_from_vector": false,
    "xtb_A_used": false,
    "xtb_A_success": false,
    "xtb_charge_length_mismatch": false
  },
  "B:42": {
    "id": "B:42",
    "chain": "B",
    "resseq": 42,
    "resname": "VAL",
    "sasa": 0.45171648263931274,
    "partial_charge_B": -0.09546223513698279,
    "F_metal": 0.0,
    "F_P": 0.0,
    "F_hal": 0.0,
    "total_density": 73247.3828125,
    "centroid": [
      3.135375499725342,
      3.0320305824279785,
      18.337261199951172
    ],
    "dipole_rho": [
      10235.03515625,
      -34626.9765625,
      -33464.4765625
    ],
    "curv_rho": 251050272.0,
    "curv_rho_failed": false,
    "gpu_density_B_requested": "vector",
    "gpu_density_B_effective": "vector",
    "gpu_density_B_fallback_from_vector": false,
    "gpu_density_A_requested": null,
    "gpu_density_A_effective": null,
    "gpu_density_A_fallback_from_vector": false,
    "xtb_A_used": false,
    "xtb_A_success": false,
    "xtb_charge_length_mismatch": false
  },
  "B:43": {
    "id": "B:43",
    "chain": "B",
    "resseq": 43,
    "resname": "GLY",
    "sasa": 0.4194509983062744,
    "partial_charge_B": -0.09292921667030783,
    "F_metal": 0.0,
    "F_P": 0.0,
    "F_hal": 0.0,
    "total_density": 60574.671875,
    "centroid": [
      3.105499744415283,
      3.4405360221862793,
      18.25357437133789
    ],
    "dipole_rho": [
      10146.2548828125,
      -26368.99609375,
      -25167.263671875
    ],
    "curv_rho": 199808368.0,
    "curv_rho_failed": false,
    "gpu_density_B_requested": "vector",
    "gpu_density_B_effective": "vector",
    "gpu_density_B_fallback_from_vector": false,
    "gpu_density_A_requested": null,
    "gpu_density_A_effective": null,
    "gpu_density_A_fallback_from_vector": false,
    "xtb_A_used": false,
    "xtb_A_success": false,
    "xtb_charge_length_mismatch": false
  },
  "B:44": {
    "id": "B:44",
    "chain": "B",
    "resseq": 44,
    "resname": "SER",
    "sasa": 1.4445897340774536,
    "partial_charge_B": -0.75,
    "F_metal": 0.0,
    "F_P": 0.0,
    "F_hal": 0.0,
    "total_density": 57787.14453125,
    "centroid": [
      3.2823801040649414,
      3.5739247798919678,
      18.212827682495117
    ],
    "dipole_rho": [
      1733.4344482421875,
      -29799.404296875,
      -27416.634765625
    ],
    "curv_rho": 193209296.0,
    "curv_rho_failed": false,
    "gpu_density_B_requested": "vector",
    "gpu_density_B_effective": "vector",
    "gpu_density_B_fallback_from_vector": false,
    "gpu_density_A_requested": null,
    "gpu_density_A_effective": null,
    "gpu_density_A_fallback_from_vector": false,
    "xtb_A_used": false,
    "xtb_A_success": false,
    "xtb_charge_length_mismatch": false
  },
  "B:45": {
    "id": "B:45",
    "chain": "B",
    "resseq": 45,
    "resname": "ARG",
    "sasa": 0.0,
    "partial_charge_B": 0.4799999999999999,
    "F_metal": 0.0,
    "F_P": 0.0,
    "F_hal": 0.0,
    "total_density": 74981.7421875,
    "centroid": [
      3.490302801132202,
      3.292419195175171,
      18.147741317749023
    ],
    "dipole_rho": [
      -5579.767578125,
      -36891.625,
      -35528.83984375
    ],
    "curv_rho": 254549968.0,
    "curv_rho_failed": false,
    "gpu_density_B_requested": "vector",
    "gpu_density_B_effective": "vector",
    "gpu_density_B_fallback_from_vector": false,
    "gpu_density_A_requested": null,
    "gpu_density_A_effective": null,
    "gpu_density_A_fallback_from_vector": false,
    "xtb_A_used": false,
    "xtb_A_success": false,
    "xtb_charge_length_mismatch": false
  },
  "B:46": {
    "id": "B:46",
    "chain": "B",
    "resseq": 46,
    "resname": "ARG",
    "sasa": 0.0,
    "partial_charge_B": 0.4799999999999999,
    "F_metal": 0.0,
    "F_P": 0.0,
    "F_hal": 0.0,
    "total_density": 82791.5078125,
    "centroid": [
      3.111441135406494,
      3.3568131923675537,
      17.89105796813965
    ],
    "dipole_rho": [
      17060.72265625,
      -32470.453125,
      -24618.0234375
    ],
    "curv_rho": 259480768.0,
    "curv_rho_failed": false,
    "gpu_density_B_requested": "vector",
    "gpu_density_B_effective": "vector",
    "gpu_density_B_fallback_from_vector": false,
    "gpu_density_A_requested": null,
    "gpu_density_A_effective": null,
    "gpu_density_A_fallback_from_vector": false,
    "xtb_A_used": false,
    "xtb_A_success": false,
    "xtb_charge_length_mismatch": false
  },
  "B:47": {
    "id": "B:47",
    "chain": "B",
    "resseq": 47,
    "resname": "PHE",
    "sasa": 0.0,
    "partial_charge_B": -0.06000000000000002,
    "F_metal": 0.0,
    "F_P": 0.0,
    "F_hal": 0.0,
    "total_density": 87411.4140625,
    "centroid": [
      3.3032171726226807,
      3.369189500808716,
      17.646177291870117
    ],
    "dipole_rho": [
      8489.9248046875,
      -39248.62890625,
      -19856.443359375
    ],
    "curv_rho": 285422976.0,
    "curv_rho_failed": false,
    "gpu_density_B_requested": "vector",
    "gpu_density_B_effective": "vector",
    "gpu_density_B_fallback_from_vector": false,
    "gpu_density_A_requested": null,
    "gpu_density_A_effective": null,
    "gpu_density_A_fallback_from_vector": false,
    "xtb_A_used": false,
    "xtb_A_success": false,
    "xtb_charge_length_mismatch": false
  },
  "B:48": {
    "id": "B:48",
    "chain": "B",
    "resseq": 48,
    "resname": "MET",
    "sasa": 0.0,
    "partial_charge_B": -0.21000000000000002,
    "F_metal": 0.0,
    "F_P": 0.0,
    "F_hal": 0.0,
    "total_density": 83213.65625,
    "centroid": [
      3.6019771099090576,
      3.259448766708374,
      17.89275550842285
    ],
    "dipole_rho": [
      -7244.572265625,
      -45626.1015625,
      -25635.376953125
    ],
    "curv_rho": 293039072.0,
    "curv_rho_failed": false,
    "gpu_density_B_requested": "vector",
    "gpu_density_B_effective": "vector",
    "gpu_density_B_fallback_from_vector": false,
    "gpu_density_A_requested": null,
    "gpu_density_A_effective": null,
    "gpu_density_A_fallback_from_vector": false,
    "xtb_A_used": false,
    "xtb_A_success": false,
    "xtb_charge_length_mismatch": false
  },
  "B:49": {
    "id": "B:49",
    "chain": "B",
    "resseq": 49,
    "resname": "PRO",
    "sasa": 0.0,
    "partial_charge_B": -0.06000000000000002,
    "F_metal": 0.0,
    "F_P": 0.0,
    "F_hal": 0.0,
    "total_density": 81117.4765625,
    "centroid": [
      3.7731523513793945,
      3.1598029136657715,
      17.92912483215332
    ],
    "dipole_rho": [
      -17614.4296875,
      -34183.828125,
      -21451.22265625
    ],
    "curv_rho": 293293408.0,
    "curv_rho_failed": false,
    "gpu_density_B_requested": "vector",
    "gpu_density_B_effective": "vector",
    "gpu_density_B_fallback_from_vector": false,
    "gpu_density_A_requested": null,
    "gpu_density_A_effective": null,
    "gpu_density_A_fallback_from_vector": false,
    "xtb_A_used": false,
    "xtb_A_success": false,
    "xtb_charge_length_mismatch": false
  },
  "B:50": {
    "id": "B:50",
    "chain": "B",
    "resseq": 50,
    "resname": "PRO",
    "sasa": 0.0,
    "partial_charge_B": -0.06000000000000002,
    "F_metal": 0.0,
    "F_P": 0.0,
    "F_hal": 0.0,
    "total_density": 90625.6484375,
    "centroid": [
      3.8526246547698975,
      2.8514623641967773,
      18.040170669555664
    ],
    "dipole_rho": [
      -14148.310546875,
      -33057.140625,
      -31905.576171875
    ],
    "curv_rho": 336091072.0,
    "curv_rho_failed": false,
    "gpu_density_B_requested": "vector",
    "gpu_density_B_effective": "vector",
    "gpu_density_B_fallback_from_vector": false,
    "gpu_density_A_requested": null,
    "gpu_density_A_effective": null,
    "gpu_density_A_fallback_from_vector": false,
    "xtb_A_used": false,
    "xtb_A_success": false,
    "xtb_charge_length_mismatch": false
  },
  "B:51": {
    "id": "B:51",
    "chain": "B",
    "resseq": 51,
    "resname": "GLU",
    "sasa": 1.0404853820800781,
    "partial_charge_B": -1.2751545676238134,
    "F_metal": 0.0,
    "F_P": 0.0,
    "F_hal": 0.0,
    "total_density": 78506.3203125,
    "centroid": [
      3.8074586391448975,
      2.910426139831543,
      18.404075622558594
    ],
    "dipole_rho": [
      -18256.865234375,
      -40267.33203125,
      -35212.90625
    ],
    "curv_rho": 278485216.0,
    "curv_rho_failed": false,
    "gpu_density_B_requested": "vector",
    "gpu_density_B_effective": "vector",
    "gpu_density_B_fallback_from_vector": false,
    "gpu_density_A_requested": null,
    "gpu_density_A_effective": null,
    "gpu_density_A_fallback_from_vector": false,
    "xtb_A_used": false,
    "xtb_A_success": false,
    "xtb_charge_length_mismatch": false
  },
  "B:52": {
    "id": "B:52",
    "chain": "B",
    "resseq": 52,
    "resname": "PRO",
    "sasa": 0.4194509983062744,
    "partial_charge_B": -0.09292921667030783,
    "F_metal": 0.0,
    "F_P": 0.0,
    "F_hal": 0.0,
    "total_density": 72271.0859375,
    "centroid": [
      3.9988977909088135,
      2.7301464080810547,
      18.559906005859375
    ],
    "dipole_rho": [
      -19561.888671875,
      -24611.130859375,
      -32981.94140625
    ],
    "curv_rho": 261019648.0,
    "curv_rho_failed": false,
    "gpu_density_B_requested": "vector",
    "gpu_density_B_effective": "vector",
    "gpu_density_B_fallback_from_vector": false,
    "gpu_density_A_requested": null,
    "gpu_density_A_effective": null,
    "gpu_density_A_fallback_from_vector": false,
    "xtb_A_used": false,
    "xtb_A_success": false,
    "xtb_charge_length_mismatch": false
  },
  "B:53": {
    "id": "B:53",
    "chain": "B",
    "resseq": 53,
    "resname": "LYS",
    "sasa": 0.0,
    "partial_charge_B": 0.11999999999999997,
    "F_metal": 0.0,
    "F_P": 0.0,
    "F_hal": 0.0,
    "total_density": 72121.3671875,
    "centroid": [
      3.840456008911133,
      2.4587013721466064,
      18.80119514465332
    ],
    "dipole_rho": [
      -4699.09228515625,
      -23343.966796875,
      -40538.25
    ],
    "curv_rho": 250102640.0,
    "curv_rho_failed": false,
    "gpu_density_B_requested": "vector",
    "gpu_density_B_effective": "vector",
    "gpu_density_B_fallback_from_vector": false,
    "gpu_density_A_requested": null,
    "gpu_density_A_effective": null,
    "gpu_density_A_fallback_from_vector": false,
    "xtb_A_used": false,
    "xtb_A_success": false,
    "xtb_charge_length_mismatch": false
  },
  "B:54": {
    "id": "B:54",
    "chain": "B",
    "resseq": 54,
    "resname": "ARG",
    "sasa": 4.262212753295898,
    "partial_charge_B": 1.2,
    "F_metal": 0.0,
    "F_P": 0.0,
    "F_hal": 0.0,
    "total_density": 59220.64453125,
    "centroid": [
      3.8184280395507812,
      2.6113784313201904,
      19.001468658447266
    ],
    "dipole_rho": [
      -3668.935791015625,
      -29989.546875,
      -40221.18359375
    ],
    "curv_rho": 199742736.0,
    "curv_rho_failed": false,
    "gpu_density_B_requested": "vector",
    "gpu_density_B_effective": "vector",
    "gpu_density_B_fallback_from_vector": false,
    "gpu_density_A_requested": null,
    "gpu_density_A_effective": null,
    "gpu_density_A_fallback_from_vector": false,
    "xtb_A_used": false,
    "xtb_A_success": false,
    "xtb_charge_length_mismatch": false
  },
  "B:55": {
    "id": "B:55",
    "chain": "B",
    "resseq": 55,
    "resname": "PRO",
    "sasa": 1.8068658113479614,
    "partial_charge_B": -0.15000000000000005,
    "F_metal": 0.0,
    "F_P": 0.0,
    "F_hal": 0.0,
    "total_density": 50806.28515625,
    "centroid": [
      3.9653658866882324,
      2.4637033939361572,
      19.220741271972656
    ],
    "dipole_rho": [
      -10361.1630859375,
      -16707.849609375,
      -33569.3671875
    ],
    "curv_rho": 167053760.0,
    "curv_rho_failed": false,
    "gpu_density_B_requested": "vector",
    "gpu_density_B_effective": "vector",
    "gpu_density_B_fallback_from_vector": false,
    "gpu_density_A_requested": null,
    "gpu_density_A_effective": null,
    "gpu_density_A_fallback_from_vector": false,
    "xtb_A_used": false,
    "xtb_A_success": false,
    "xtb_charge_length_mismatch": false
  },
  "B:56": {
    "id": "B:56",
    "chain": "B",
    "resseq": 56,
    "resname": "TRP",
    "sasa": 0.0,
    "partial_charge_B": 0.11999999999999997,
    "F_metal": 0.0,
    "F_P": 0.0,
    "F_hal": 0.0,
    "total_density": 66100.65625,
    "centroid": [
      3.849886655807495,
      2.0698633193969727,
      19.111526489257812
    ],
    "dipole_rho": [
      -3289.851318359375,
      -18886.3984375,
      -51541.2421875
    ],
    "curv_rho": 221308544.0,
    "curv_rho_failed": false,
    "gpu_density_B_requested": "vector",
    "gpu_density_B_effective": "vector",
    "gpu_density_B_fallback_from_vector": false,
    "gpu_density_A_requested": null,
    "gpu_density_A_effective": null,
    "gpu_density_A_fallback_from_vector": false,
    "xtb_A_used": false,
    "xtb_A_success": false,
    "xtb_charge_length_mismatch": false
  },
  "B:57": {
    "id": "B:57",
    "chain": "B",
    "resseq": 57,
    "resname": "SER",
    "sasa": 5.862548828125,
    "partial_charge_B": -0.75,
    "F_metal": 0.0,
    "F_P": 0.0,
    "F_hal": 0.0,
    "total_density": 42412.578125,
    "centroid": [
      3.7438156604766846,
      2.1170268058776855,
      19.586671829223633
    ],
    "dipole_rho": [
      491.9290771484375,
      -13295.9326171875,
      -35325.21484375
    ],
    "curv_rho": 125618096.0,
    "curv_rho_failed": false,
    "gpu_density_B_requested": "vector",
    "gpu_density_B_effective": "vector",
    "gpu_density_B_fallback_from_vector": false,
    "gpu_density_A_requested": null,
    "gpu_density_A_effective": null,
    "gpu_density_A_fallback_from_vector": false,
    "xtb_A_used": false,
    "xtb_A_success": false,
    "xtb_charge_length_mismatch": false
  },
  "B:58": {
    "id": "B:58",
    "chain": "B",
    "resseq": 58,
    "resname": "GLY",
    "sasa": 0.8705538511276245,
    "partial_charge_B": -0.12834327848236673,
    "F_metal": 0.0,
    "F_P": 0.0,
    "F_hal": 0.0,
    "total_density": 41093.80078125,
    "centroid": [
      3.8562469482421875,
      1.856925129890442,
      19.653728485107422
    ],
    "dipole_rho": [
      3831.875732421875,
      -8942.0029296875,
      -32297.548828125
    ],
    "curv_rho": 120431192.0,
    "curv_rho_failed": false,
    "gpu_density_B_requested": "vector",
    "gpu_density_B_effective": "vector",
    "gpu_density_B_fallback_from_vector": false,
    "gpu_density_A_requested": null,
    "gpu_density_A_effective": null,
    "gpu_density_A_fallback_from_vector": false,
    "xtb_A_used": false,
    "xtb_A_success": false,
    "xtb_charge_length_mismatch": false
  },
  "B:59": {
    "id": "B:59",
    "chain": "B",
    "resseq": 59,
    "resname": "VAL",
    "sasa": 0.0,
    "partial_charge_B": -0.06000000000000002,
    "F_metal": 0.0,
    "F_P": 0.0,
    "F_hal": 0.0,
    "total_density": 47499.9609375,
    "centroid": [
      3.6522140502929688,
      1.6431962251663208,
      19.526447296142578
    ],
    "dipole_rho": [
      2938.862060546875,
      -5133.5791015625,
      -36587.02734375
    ],
    "curv_rho": 143731712.0,
    "curv_rho_failed": false,
    "gpu_density_B_requested": "vector",
    "gpu_density_B_effective": "vector",
    "gpu_density_B_fallback_from_vector": false,
    "gpu_density_A_requested": null,
    "gpu_density_A_effective": null,
    "gpu_density_A_fallback_from_vector": false,
    "xtb_A_used": false,
    "xtb_A_success": false,
    "xtb_charge_length_mismatch": false
  },
  "B:60": {
    "id": "B:60",
    "chain": "B",
    "resseq": 60,
    "resname": "LEU",
    "sasa": 0.0,
    "partial_charge_B": -0.06000000000000002,
    "F_metal": 0.0,
    "F_P": 0.0,
    "F_hal": 0.0,
    "total_density": 63683.53125,
    "centroid": [
      3.571305990219116,
      1.8908039331436157,
      19.17911720275879
    ],
    "dipole_rho": [
      5371.3251953125,
      -3632.083984375,
      -42283.9296875
    ],
    "curv_rho": 207449520.0,
    "curv_rho_failed": false,
    "gpu_density_B_requested": "vector",
    "gpu_density_B_effective": "vector",
    "gpu_density_B_fallback_from_vector": false,
    "gpu_density_A_requested": null,
    "gpu_density_A_effective": null,
    "gpu_density_A_fallback_from_vector": false,
    "xtb_A_used": false,
    "xtb_A_success": false,
    "xtb_charge_length_mismatch": false
  },
  "B:61": {
    "id": "B:61",
    "chain": "B",
    "resseq": 61,
    "resname": "ASP",
    "sasa": 1.106487512588501,
    "partial_charge_B": -1.3217883488876774,
    "F_metal": 0.0,
    "F_P": 0.0,
    "F_hal": 0.0,
    "total_density": 60107.609375,
    "centroid": [
      3.3049116134643555,
      1.6247482299804688,
      19.14652442932129
    ],
    "dipole_rho": [
      11652.564453125,
      -1740.9732666015625,
      -36907.59765625
    ],
    "curv_rho": 197133552.0,
    "curv_rho_failed": false,
    "gpu_density_B_requested": "vector",
    "gpu_density_B_effective": "vector",
    "gpu_density_B_fallback_from_vector": false,
    "gpu_density_A_requested": null,
    "gpu_density_A_effective": null,
    "gpu_density_A_fallback_from_vector": false,
    "xtb_A_used": false,
    "xtb_A_success": false,
    "xtb_charge_length_mismatch": false
  },
  "B:62": {
    "id": "B:62",
    "chain": "B",
    "resseq": 62,
    "resname": "ALA",
    "sasa": 0.0,
    "partial_charge_B": -0.06000000000000002,
    "F_metal": 0.0,
    "F_P": 0.0,
    "F_hal": 0.0,
    "total_density": 75383.1953125,
    "centroid": [
      3.5057365894317627,
      1.4539449214935303,
      18.903034210205078
    ],
    "dipole_rho": [
      12211.7900390625,
      -1739.478759765625,
      -42901.05859375
    ],
    "curv_rho": 249013056.0,
    "curv_rho_failed": false,
    "gpu_density_B_requested": "vector",
    "gpu_density_B_effective": "vector",
    "gpu_density_B_fallback_from_vector": false,
    "gpu_density_A_requested": null,
    "gpu_density_A_effective": null,
    "gpu_density_A_fallback_from_vector": false,
    "xtb_A_used": false,
    "xtb_A_success": false,
    "xtb_charge_length_mismatch": false
  },
  "B:63": {
    "id": "B:63",
    "chain": "B",
    "resseq": 63,
    "resname": "THR",
    "sasa": 0.2837687134742737,
    "partial_charge_B": -0.4113870450658202,
    "F_metal": 0.0,
    "F_P": 0.0,
    "F_hal": 0.0,
    "total_density": 72130.296875,
    "centroid": [
      3.272310733795166,
      1.3482493162155151,
      18.840686798095703
    ],
    "dipole_rho": [
      18119.91015625,
      6973.39404296875,
      -45814.21484375
    ],
    "curv_rho": 240251024.0,
    "curv_rho_failed": false,
    "gpu_density_B_requested": "vector",
    "gpu_density_B_effective": "vector",
    "gpu_density_B_fallback_from_vector": false,
    "gpu_density_A_requested": null,
    "gpu_density_A_effective": null,
    "gpu_density_A_fallback_from_vector": false,
    "xtb_A_used": false,
    "xtb_A_success": false,
    "xtb_charge_length_mismatch": false
  },
  "B:64": {
    "id": "B:64",
    "chain": "B",
    "resseq": 64,
    "resname": "THR",
    "sasa": 0.31529858708381653,
    "partial_charge_B": -0.42376338990548545,
    "F_metal": 0.0,
    "F_P": 0.0,
    "F_hal": 0.0,
    "total_density": 72735.9921875,
    "centroid": [
      3.104494333267212,
      1.5565186738967896,
      18.68388557434082
    ],
    "dipole_rho": [
      20277.30859375,
      3363.8349609375,
      -36807.71875
    ],
    "curv_rho": 260793200.0,
    "curv_rho_failed": false,
    "gpu_density_B_requested": "vector",
    "gpu_density_B_effective": "vector",
    "gpu_density_B_fallback_from_vector": false,
    "gpu_density_A_requested": null,
    "gpu_density_A_effective": null,
    "gpu_density_A_fallback_from_vector": false,
    "xtb_A_used": false,
    "xtb_A_success": false,
    "xtb_charge_length_mismatch": false
  },
  "B:65": {
    "id": "B:65",
    "chain": "B",
    "resseq": 65,
    "resname": "PHE",
    "sasa": 0.0,
    "partial_charge_B": -0.06000000000000002,
    "F_metal": 0.0,
    "F_P": 0.0,
    "F_hal": 0.0,
    "total_density": 94007.5625,
    "centroid": [
      3.1744751930236816,
      1.5025742053985596,
      18.342039108276367
    ],
    "dipole_rho": [
      27162.4453125,
      1754.6712646484375,
      -34295.70703125
    ],
    "curv_rho": 343880480.0,
    "curv_rho_failed": false,
    "gpu_density_B_requested": "vector",
    "gpu_density_B_effective": "vector",
    "gpu_density_B_fallback_from_vector": false,
    "gpu_density_A_requested": null,
    "gpu_density_A_effective": null,
    "gpu_density_A_fallback_from_vector": false,
    "xtb_A_used": false,
    "xtb_A_success": false,
    "xtb_charge_length_mismatch": false
  },
  "B:66": {
    "id": "B:66",
    "chain": "B",
    "resseq": 66,
    "resname": "GLN",
    "sasa": 0.0,
    "partial_charge_B": -0.12,
    "F_metal": 0.0,
    "F_P": 0.0,
    "F_hal": 0.0,
    "total_density": 90347.0390625,
    "centroid": [
      3.157200574874878,
      1.9588881731033325,
      18.452068328857422
    ],
    "dipole_rho": [
      24666.82421875,
      -9938.234375,
      -43945.53125
    ],
    "curv_rho": 327562784.0,
    "curv_rho_failed": false,
    "gpu_density_B_requested": "vector",
    "gpu_density_B_effective": "vector",
    "gpu_density_B_fallback_from_vector": false,
    "gpu_density_A_requested": null,
    "gpu_density_A_effective": null,
    "gpu_density_A_fallback_from_vector": false,
    "xtb_A_used": false,
    "xtb_A_success": false,
    "xtb_charge_length_mismatch": false
  },
  "B:67": {
    "id": "B:67",
    "chain": "B",
    "resseq": 67,
    "resname": "ASN",
    "sasa": 0.031651873141527176,
    "partial_charge_B": -0.12496969320806049,
    "F_metal": 0.0,
    "F_P": 0.0,
    "F_hal": 0.0,
    "total_density": 87611.84375,
    "centroid": [
      2.993222951889038,
      2.1774706840515137,
      18.233491897583008
    ],
    "dipole_rho": [
      32513.666015625,
      -9382.51171875,
      -42418.1875
    ],
    "curv_rho": 331611904.0,
    "curv_rho_failed": false,
    "gpu_density_B_requested": "vector",
    "gpu_density_B_effective": "vector",
    "gpu_density_B_fallback_from_vector": false,
    "gpu_density_A_requested": null,
    "gpu_density_A_effective": null,
    "gpu_density_A_fallback_from_vector": false,
    "xtb_A_used": false,
    "xtb_A_success": false,
    "xtb_charge_length_mismatch": false
  },
  "B:68": {
    "id": "B:68",
    "chain": "B",
    "resseq": 68,
    "resname": "VAL",
    "sasa": 0.0,
    "partial_charge_B": -0.06000000000000002,
    "F_metal": 0.0,
    "F_P": 0.0,
    "F_hal": 0.0,
    "total_density": 97189.2890625,
    "centroid": [
      2.936394214630127,
      2.1748876571655273,
      17.951950073242188
    ],
    "dipole_rho": [
      31529.046875,
      -7283.46728515625,
      -28309.056640625
    ],
    "curv_rho": 376075616.0,
    "curv_rho_failed": false,
    "gpu_density_B_requested": "vector",
    "gpu_density_B_effective": "vector",
    "gpu_density_B_fallback_from_vector": false,
    "gpu_density_A_requested": null,
    "gpu_density_A_effective": null,
    "gpu_density_A_fallback_from_vector": false,
    "xtb_A_used": false,
    "xtb_A_success": false,
    "xtb_charge_length_mismatch": false
  },
  "B:69": {
    "id": "B:69",
    "chain": "B",
    "resseq": 69,
    "resname": "CYS",
    "sasa": 0.0,
    "partial_charge_B": -0.21000000000000002,
    "F_metal": 0.0,
    "F_P": 0.0,
    "F_hal": 0.0,
    "total_density": 101600.515625,
    "centroid": [
      3.0513298511505127,
      2.426546335220337,
      17.86313247680664
    ],
    "dipole_rho": [
      24209.333984375,
      -13345.6181640625,
      -23717.185546875
    ],
    "curv_rho": 381878272.0,
    "curv_rho_failed": false,
    "gpu_density_B_requested": "vector",
    "gpu_density_B_effective": "vector",
    "gpu_density_B_fallback_from_vector": false,
    "gpu_density_A_requested": null,
    "gpu_density_A_effective": null,
    "gpu_density_A_fallback_from_vector": false,
    "xtb_A_used": false,
    "xtb_A_success": false,
    "xtb_charge_length_mismatch": false
  },
  "B:70": {
    "id": "B:70",
    "chain": "B",
    "resseq": 70,
    "resname": "TYR",
    "sasa": 0.0,
    "partial_charge_B": -0.3,
    "F_metal": 0.0,
    "F_P": 0.0,
    "F_hal": 0.0,
    "total_density": 98976.609375,
    "centroid": [
      2.8629467487335205,
      2.661957263946533,
      17.726924896240234
    ],
    "dipole_rho": [
      53374.4609375,
      -24631.259765625,
      -29704.330078125
    ],
    "curv_rho": 361140192.0,
    "curv_rho_failed": false,
    "gpu_density_B_requested": "vector",
    "gpu_density_B_effective": "vector",
    "gpu_density_B_fallback_from_vector": false,
    "gpu_density_A_requested": null,
    "gpu_density_A_effective": null,
    "gpu_density_A_fallback_from_vector": false,
    "xtb_A_used": false,
    "xtb_A_success": false,
    "xtb_charge_length_mismatch": false
  },
  "B:71": {
    "id": "B:71",
    "chain": "B",
    "resseq": 71,
    "resname": "GLN",
    "sasa": 0.0,
    "partial_charge_B": -0.12,
    "F_metal": 0.0,
    "F_P": 0.0,
    "F_hal": 0.0,
    "total_density": 103341.6484375,
    "centroid": [
      2.777782440185547,
      2.3540263175964355,
      17.52326011657715
    ],
    "dipole_rho": [
      33834.5625,
      -18018.880859375,
      -16504.361328125
    ],
    "curv_rho": 383399232.0,
    "curv_rho_failed": false,
    "gpu_density_B_requested": "vector",
    "gpu_density_B_effective": "vector",
    "gpu_density_B_fallback_from_vector": false,
    "gpu_density_A_requested": null,
    "gpu_density_A_effective": null,
    "gpu_density_A_fallback_from_vector": false,
    "xtb_A_used": false,
    "xtb_A_success": false,
    "xtb_charge_length_mismatch": false
  },
  "B:72": {
    "id": "B:72",
    "chain": "B",
    "resseq": 72,
    "resname": "TYR",
    "sasa": 0.0,
    "partial_charge_B": -0.3,
    "F_metal": 0.0,
    "F_P": 0.0,
    "F_hal": 0.0,
    "total_density": 101331.0390625,
    "centroid": [
      2.5035154819488525,
      2.390752077102661,
      17.118127822875977
    ],
    "dipole_rho": [
      45956.046875,
      -21604.423828125,
      -6924.83056640625
    ],
    "curv_rho": 357888672.0,
    "curv_rho_failed": false,
    "gpu_density_B_requested": "vector",
    "gpu_density_B_effective": "vector",
    "gpu_density_B_fallback_from_vector": false,
    "gpu_density_A_requested": null,
    "gpu_density_A_effective": null,
    "gpu_density_A_fallback_from_vector": false,
    "xtb_A_used": false,
    "xtb_A_success": false,
    "xtb_charge_length_mismatch": false
  },
  "B:73": {
    "id": "B:73",
    "chain": "B",
    "resseq": 73,
    "resname": "VAL",
    "sasa": 0.0,
    "partial_charge_B": -0.06000000000000002,
    "F_metal": 0.0,
    "F_P": 0.0,
    "F_hal": 0.0,
    "total_density": 84052.09375,
    "centroid": [
      2.4082958698272705,
      2.277984857559204,
      17.318721771240234
    ],
    "dipole_rho": [
      43551.81640625,
      -4981.9599609375,
      -11656.212890625
    ],
    "curv_rho": 312302976.0,
    "curv_rho_failed": false,
    "gpu_density_B_requested": "vector",
    "gpu_density_B_effective": "vector",
    "gpu_density_B_fallback_from_vector": false,
    "gpu_density_A_requested": null,
    "gpu_density_A_effective": null,
    "gpu_density_A_fallback_from_vector": false,
    "xtb_A_used": false,
    "xtb_A_success": false,
    "xtb_charge_length_mismatch": false
  },
  "B:74": {
    "id": "B:74",
    "chain": "B",
    "resseq": 74,
    "resname": "ASP",
    "sasa": 0.0,
    "partial_charge_B": -0.54,
    "F_metal": 0.0,
    "F_P": 0.0,
    "F_hal": 0.0,
    "total_density": 87425.1796875,
    "centroid": [
      2.3481903076171875,
      2.056349992752075,
      16.926673889160156
    ],
    "dipole_rho": [
      44731.32421875,
      -1571.51025390625,
      -10713.1826171875
    ],
    "curv_rho": 321316096.0,
    "curv_rho_failed": false,
    "gpu_density_B_requested": "vector",
    "gpu_density_B_effective": "vector",
    "gpu_density_B_fallback_from_vector": false,
    "gpu_density_A_requested": null,
    "gpu_density_A_effective": null,
    "gpu_density_A_fallback_from_vector": false,
    "xtb_A_used": false,
    "xtb_A_success": false,
    "xtb_charge_length_mismatch": false
  },
  "B:75": {
    "id": "B:75",
    "chain": "B",
    "resseq": 75,
    "resname": "THR",
    "sasa": 0.32044780254364014,
    "partial_charge_B": -0.4257845989649859,
    "F_metal": 0.0,
    "F_P": 0.0,
    "F_hal": 0.0,
    "total_density": 68357.9765625,
    "centroid": [
      2.0244908332824707,
      2.0955801010131836,
      16.911151885986328
    ],
    "dipole_rho": [
      39720.2109375,
      -7137.92724609375,
      -8468.0263671875
    ],
    "curv_rho": 233951600.0,
    "curv_rho_failed": false,
    "gpu_density_B_requested": "vector",
    "gpu_density_B_effective": "vector",
    "gpu_density_B_fallback_from_vector": false,
    "gpu_density_A_requested": null,
    "gpu_density_A_effective": null,
    "gpu_density_A_fallback_from_vector": false,
    "xtb_A_used": false,
    "xtb_A_success": false,
    "xtb_charge_length_mismatch": false
  },
  "B:76": {
    "id": "B:76",
    "chain": "B",
    "resseq": 76,
    "resname": "LEU",
    "sasa": 0.3805651068687439,
    "partial_charge_B": -0.08987645973389562,
    "F_metal": 0.0,
    "F_P": 0.0,
    "F_hal": 0.0,
    "total_density": 73329.28125,
    "centroid": [
      2.095353126525879,
      1.9389762878417969,
      16.52412223815918
    ],
    "dipole_rho": [
      44105.02734375,
      -2478.449951171875,
      -3699.787109375
    ],
    "curv_rho": 258156080.0,
    "curv_rho_failed": false,
    "gpu_density_B_requested": "vector",
    "gpu_density_B_effective": "vector",
    "gpu_density_B_fallback_from_vector": false,
    "gpu_density_A_requested": null,
    "gpu_density_A_effective": null,
    "gpu_density_A_fallback_from_vector": false,
    "xtb_A_used": false,
    "xtb_A_success": false,
    "xtb_charge_length_mismatch": false
  },
  "B:77": {
    "id": "B:77",
    "chain": "B",
    "resseq": 77,
    "resname": "TYR",
    "sasa": 0.0,
    "partial_charge_B": -0.3,
    "F_metal": 0.0,
    "F_P": 0.0,
    "F_hal": 0.0,
    "total_density": 76664.8828125,
    "centroid": [
      2.0296366214752197,
      1.6306254863739014,
      16.533687591552734
    ],
    "dipole_rho": [
      46052.828125,
      1840.6273193359375,
      -2283.74609375
    ],
    "curv_rho": 239968384.0,
    "curv_rho_failed": false,
    "gpu_density_B_requested": "vector",
    "gpu_density_B_effective": "vector",
    "gpu_density_B_fallback_from_vector": false,
    "gpu_density_A_requested": null,
    "gpu_density_A_effective": null,
    "gpu_density_A_fallback_from_vector": false,
    "xtb_A_used": false,
    "xtb_A_success": false,
    "xtb_charge_length_mismatch": false
  },
  "B:78": {
    "id": "B:78",
    "chain": "B",
    "resseq": 78,
    "resname": "PRO",
    "sasa": 4.492889881134033,
    "partial_charge_B": -0.15000000000000005,
    "F_metal": 0.0,
    "F_P": 0.0,
    "F_hal": 0.0,
    "total_density": 53565.7734375,
    "centroid": [
      1.8544676303863525,
      1.6893208026885986,
      16.878461837768555
    ],
    "dipole_rho": [
      37984.0546875,
      119.71351623535156,
      -10171.7919921875
    ],
    "curv_rho": 182352016.0,
    "curv_rho_failed": false,
    "gpu_density_B_requested": "vector",
    "gpu_density_B_effective": "vector",
    "gpu_density_B_fallback_from_vector": false,
    "gpu_density_A_requested": null,
    "gpu_density_A_effective": null,
    "gpu_density_A_fallback_from_vector": false,
    "xtb_A_used": false,
    "xtb_A_success": false,
    "xtb_charge_length_mismatch": false
  },
  "B:79": {
    "id": "B:79",
    "chain": "B",
    "resseq": 79,
    "resname": "GLY",
    "sasa": 2.4894886016845703,
    "partial_charge_B": -0.15000000000000005,
    "F_metal": 0.0,
    "F_P": 0.0,
    "F_hal": 0.0,
    "total_density": 54108.08984375,
    "centroid": [
      1.9637057781219482,
      1.31528902053833,
      17.07510757446289
    ],
    "dipole_rho": [
      37053.52734375,
      1295.2969970703125,
      -10392.390625
    ],
    "curv_rho": 184293616.0,
    "curv_rho_failed": false,
    "gpu_density_B_requested": "vector",
    "gpu_density_B_effective": "vector",
    "gpu_density_B_fallback_from_vector": false,
    "gpu_density_A_requested": null,
    "gpu_density_A_effective": null,
    "gpu_density_A_fallback_from_vector": false,
    "xtb_A_used": false,
    "xtb_A_success": false,
    "xtb_charge_length_mismatch": false
  },
  "B:80": {
    "id": "B:80",
    "chain": "B",
    "resseq": 80,
    "resname": "PHE",
    "sasa": 0.0,
    "partial_charge_B": -0.06000000000000002,
    "F_metal": 0.0,
    "F_P": 0.0,
    "F_hal": 0.0,
    "total_density": 70719.28125,
    "centroid": [
      2.1422781944274902,
      1.3163559436798096,
      16.806419372558594
    ],
    "dipole_rho": [
      39265.015625,
      11663.6416015625,
      -4602.98193359375
    ],
    "curv_rho": 243450176.0,
    "curv_rho_failed": false,
    "gpu_density_B_requested": "vector",
    "gpu_density_B_effective": "vector",
    "gpu_density_B_fallback_from_vector": false,
    "gpu_density_A_requested": null,
    "gpu_density_A_effective": null,
    "gpu_density_A_fallback_from_vector": false,
    "xtb_A_used": false,
    "xtb_A_success": false,
    "xtb_charge_length_mismatch": false
  },
  "B:81": {
    "id": "B:81",
    "chain": "B",
    "resseq": 81,
    "resname": "GLU",
    "sasa": 0.1261194348335266,
    "partial_charge_B": -0.6291096407319494,
    "F_metal": 0.0,
    "F_P": 0.0,
    "F_hal": 0.0,
    "total_density": 76214.25,
    "centroid": [
      2.3814809322357178,
      1.17489755153656,
      17.17032241821289
    ],
    "dipole_rho": [
      40276.07421875,
      18834.03515625,
      -8144.1904296875
    ],
    "curv_rho": 270603360.0,
    "curv_rho_failed": false,
    "gpu_density_B_requested": "vector",
    "gpu_density_B_effective": "vector",
    "gpu_density_B_fallback_from_vector": false,
    "gpu_density_A_requested": null,
    "gpu_density_A_effective": null,
    "gpu_density_A_fallback_from_vector": false,
    "xtb_A_used": false,
    "xtb_A_success": false,
    "xtb_charge_length_mismatch": false
  },
  "B:82": {
    "id": "B:82",
    "chain": "B",
    "resseq": 82,
    "resname": "GLY",
    "sasa": 0.0,
    "partial_charge_B": -0.06000000000000002,
    "F_metal": 0.0,
    "F_P": 0.0,
    "F_hal": 0.0,
    "total_density": 83239.6171875,
    "centroid": [
      2.4213428497314453,
      1.2960364818572998,
      16.842103958129883
    ],
    "dipole_rho": [
      34893.4296875,
      10216.5498046875,
      -6338.3046875
    ],
    "curv_rho": 308767744.0,
    "curv_rho_failed": false,
    "gpu_density_B_requested": "vector",
    "gpu_density_B_effective": "vector",
    "gpu_density_B_fallback_from_vector": false,
    "gpu_density_A_requested": null,
    "gpu_density_A_effective": null,
    "gpu_density_A_fallback_from_vector": false,
    "xtb_A_used": false,
    "xtb_A_success": false,
    "xtb_charge_length_mismatch": false
  },
  "B:83": {
    "id": "B:83",
    "chain": "B",
    "resseq": 83,
    "resname": "THR",
    "sasa": 0.0,
    "partial_charge_B": -0.3,
    "F_metal": 0.0,
    "F_P": 0.0,
    "F_hal": 0.0,
    "total_density": 87465.953125,
    "centroid": [
      2.383023500442505,
      1.5964939594268799,
      16.908220291137695
    ],
    "dipole_rho": [
      40701.2265625,
      8647.34765625,
      -8108.80615234375
    ],
    "curv_rho": 324540800.0,
    "curv_rho_failed": false,
    "gpu_density_B_requested": "vector",
    "gpu_density_B_effective": "vector",
    "gpu_density_B_fallback_from_vector": false,
    "gpu_density_A_requested": null,
    "gpu_density_A_effective": null,
    "gpu_density_A_fallback_from_vector": false,
    "xtb_A_used": false,
    "xtb_A_success": false,
    "xtb_charge_length_mismatch": false
  },
  "B:84": {
    "id": "B:84",
    "chain": "B",
    "resseq": 84,
    "resname": "GLU",
    "sasa": 0.0,
    "partial_charge_B": -0.54,
    "F_metal": 0.0,
    "F_P": 0.0,
    "F_hal": 0.0,
    "total_density": 85314.1328125,
    "centroid": [
      2.4279401302337646,
      1.5713437795639038,
      17.241779327392578
    ],
    "dipole_rho": [
      55378.9140625,
      9112.4296875,
      -14141.3134765625
    ],
    "curv_rho": 338437536.0,
    "curv_rho_failed": false,
    "gpu_density_B_requested": "vector",
    "gpu_density_B_effective": "vector",
    "gpu_density_B_fallback_from_vector": false,
    "gpu_density_A_requested": null,
    "gpu_density_A_effective": null,
    "gpu_density_A_fallback_from_vector": false,
    "xtb_A_used": false,
    "xtb_A_success": false,
    "xtb_charge_length_mismatch": false
  },
  "B:85": {
    "id": "B:85",
    "chain": "B",
    "resseq": 85,
    "resname": "MET",
    "sasa": 0.0,
    "partial_charge_B": -0.21000000000000002,
    "F_metal": 0.0,
    "F_P": 0.0,
    "F_hal": 0.0,
    "total_density": 98968.953125,
    "centroid": [
      2.7330057621002197,
      1.2669267654418945,
      17.18526840209961
    ],
    "dipole_rho": [
      41082.5703125,
      7827.3818359375,
      -14250.90625
    ],
    "curv_rho": 378531840.0,
    "curv_rho_failed": false,
    "gpu_density_B_requested": "vector",
    "gpu_density_B_effective": "vector",
    "gpu_density_B_fallback_from_vector": false,
    "gpu_density_A_requested": null,
    "gpu_density_A_effective": null,
    "gpu_density_A_fallback_from_vector": false,
    "xtb_A_used": false,
    "xtb_A_success": false,
    "xtb_charge_length_mismatch": false
  },
  "B:86": {
    "id": "B:86",
    "chain": "B",
    "resseq": 86,
    "resname": "TRP",
    "sasa": 0.0,
    "partial_charge_B": 0.11999999999999997,
    "F_metal": 0.0,
    "F_P": 0.0,
    "F_hal": 0.0,
    "total_density": 121518.15625,
    "centroid": [
      2.868933916091919,
      1.5221199989318848,
      17.110973358154297
    ],
    "dipole_rho": [
      40222.3046875,
      6352.63037109375,
      -8208.3291015625
    ],
    "curv_rho": 453556512.0,
    "curv_rho_failed": false,
    "gpu_density_B_requested": "vector",
    "gpu_density_B_effective": "vector",
    "gpu_density_B_fallback_from_vector": false,
    "gpu_density_A_requested": null,
    "gpu_density_A_effective": null,
    "gpu_density_A_fallback_from_vector": false,
    "xtb_A_used": false,
    "xtb_A_success": false,
    "xtb_charge_length_mismatch": false
  },
  "B:87": {
    "id": "B:87",
    "chain": "B",
    "resseq": 87,
    "resname": "ASN",
    "sasa": 0.0,
    "partial_charge_B": -0.12,
    "F_metal": 0.0,
    "F_P": 0.0,
    "F_hal": 0.0,
    "total_density": 90988.015625,
    "centroid": [
      2.509152412414551,
      1.8363821506500244,
      17.372581481933594
    ],
    "dipole_rho": [
      37309.84765625,
      2660.9033203125,
      -15159.3720703125
    ],
    "curv_rho": 340785216.0,
    "curv_rho_failed": false,
    "gpu_density_B_requested": "vector",
    "gpu_density_B_effective": "vector",
    "gpu_density_B_fallback_from_vector": false,
    "gpu_density_A_requested": null,
    "gpu_density_A_effective": null,
    "gpu_density_A_fallback_from_vector": false,
    "xtb_A_used": false,
    "xtb_A_success": false,
    "xtb_charge_length_mismatch": false
  },
  "B:88": {
    "id": "B:88",
    "chain": "B",
    "resseq": 88,
    "resname": "PRO",
    "sasa": 0.0,
    "partial_charge_B": -0.06000000000000002,
    "F_metal": 0.0,
    "F_P": 0.0,
    "F_hal": 0.0,
    "total_density": 89953.7578125,
    "centroid": [
      2.6343977451324463,
      1.9158880710601807,
      17.614221572875977
    ],
    "dipole_rho": [
      38244.26953125,
      -3444.99755859375,
      -24668.369140625
    ],
    "curv_rho": 350747424.0,
    "curv_rho_failed": false,
    "gpu_density_B_requested": "vector",
    "gpu_density_B_effective": "vector",
    "gpu_density_B_fallback_from_vector": false,
    "gpu_density_A_requested": null,
    "gpu_density_A_effective": null,
    "gpu_density_A_fallback_from_vector": false,
    "xtb_A_used": false,
    "xtb_A_success": false,
    "xtb_charge_length_mismatch": false
  },
  "B:89": {
    "id": "B:89",
    "chain": "B",
    "resseq": 89,
    "resname": "ASN",
    "sasa": 0.03152985870838165,
    "partial_charge_B": -0.12495053559621941,
    "F_metal": 0.0,
    "F_P": 0.0,
    "F_hal": 0.0,
    "total_density": 86080.8203125,
    "centroid": [
      2.7516937255859375,
      1.5578348636627197,
      17.865970611572266
    ],
    "dipole_rho": [
      36042.5703125,
      -2157.617919921875,
      -30113.66015625
    ],
    "curv_rho": 334810720.0,
    "curv_rho_failed": false,
    "gpu_density_B_requested": "vector",
    "gpu_density_B_effective": "vector",
    "gpu_density_B_fallback_from_vector": false,
    "gpu_density_A_requested": null,
    "gpu_density_A_effective": null,
    "gpu_density_A_fallback_from_vector": false,
    "xtb_A_used": false,
    "xtb_A_success": false,
    "xtb_charge_length_mismatch": false
  },
  "B:90": {
    "id": "B:90",
    "chain": "B",
    "resseq": 90,
    "resname": "ARG",
    "sasa": 0.4772324562072754,
    "partial_charge_B": 0.7797230382763874,
    "F_metal": 0.0,
    "F_P": 0.0,
    "F_hal": 0.0,
    "total_density": 91312.3046875,
    "centroid": [
      2.7690157890319824,
      1.8241722583770752,
      18.1564884185791
    ],
    "dipole_rho": [
      38292.0234375,
      11091.0830078125,
      -36917.40625
    ],
    "curv_rho": 317099840.0,
    "curv_rho_failed": false,
    "gpu_density_B_requested": "vector",
    "gpu_density_B_effective": "vector",
    "gpu_density_B_fallback_from_vector": false,
    "gpu_density_A_requested": null,
    "gpu_density_A_effective": null,
    "gpu_density_A_fallback_from_vector": false,
    "xtb_A_used": false,
    "xtb_A_success": false,
    "xtb_charge_length_mismatch": false
  },
  "B:91": {
    "id": "B:91",
    "chain": "B",
    "resseq": 91,
    "resname": "GLU",
    "sasa": 5.440790176391602,
    "partial_charge_B": -1.35,
    "F_metal": 0.0,
    "F_P": 0.0,
    "F_hal": 0.0,
    "total_density": 72024.171875,
    "centroid": [
      2.638190984725952,
      2.2026259899139404,
      18.18464469909668
    ],
    "dipole_rho": [
      40692.21484375,
      -4085.899169921875,
      -33189.65625
    ],
    "curv_rho": 265973344.0,
    "curv_rho_failed": false,
    "gpu_density_B_requested": "vector",
    "gpu_density_B_effective": "vector",
    "gpu_density_B_fallback_from_vector": false,
    "gpu_density_A_requested": null,
    "gpu_density_A_effective": null,
    "gpu_density_A_fallback_from_vector": false,
    "xtb_A_used": false,
    "xtb_A_success": false,
    "xtb_charge_length_mismatch": false
  },
  "B:92": {
    "id": "B:92",
    "chain": "B",
    "resseq": 92,
    "resname": "LEU",
    "sasa": 0.0,
    "partial_charge_B": -0.06000000000000002,
    "F_metal": 0.0,
    "F_P": 0.0,
    "F_hal": 0.0,
    "total_density": 85253.65625,
    "centroid": [
      2.6351916790008545,
      2.4000072479248047,
      17.888240814208984
    ],
    "dipole_rho": [
      36762.8359375,
      -11016.2841796875,
      -32882.20703125
    ],
    "curv_rho": 309640928.0,
    "curv_rho_failed": false,
    "gpu_density_B_requested": "vector",
    "gpu_density_B_effective": "vector",
    "gpu_density_B_fallback_from_vector": false,
    "gpu_density_A_requested": null,
    "gpu_density_A_effective": null,
    "gpu_density_A_fallback_from_vector": false,
    "xtb_A_used": false,
    "xtb_A_success": false,
    "xtb_charge_length_mismatch": false
  },
  "B:93": {
    "id": "B:93",
    "chain": "B",
    "resseq": 93,
    "resname": "SER",
    "sasa": 0.0,
    "partial_charge_B": -0.3,
    "F_metal": 0.0,
    "F_P": 0.0,
    "F_hal": 0.0,
    "total_density": 84140.4140625,
    "centroid": [
      2.8300418853759766,
      2.546572208404541,
      18.093767166137695
    ],
    "dipole_rho": [
      24932.919921875,
      -18639.44140625,
      -36812.63671875
    ],
    "curv_rho": 302095328.0,
    "curv_rho_failed": false,
    "gpu_density_B_requested": "vector",
    "gpu_density_B_effective": "vector",
    "gpu_density_B_fallback_from_vector": false,
    "gpu_density_A_requested": null,
    "gpu_density_A_effective": null,
    "gpu_density_A_fallback_from_vector": false,
    "xtb_A_used": false,
    "xtb_A_success": false,
    "xtb_charge_length_mismatch": false
  },
  "B:94": {
    "id": "B:94",
    "chain": "B",
    "resseq": 94,
    "resname": "GLU",
    "sasa": 0.0,
    "partial_charge_B": -0.54,
    "F_metal": 0.0,
    "F_P": 0.0,
    "F_hal": 0.0,
    "total_density": 86366.7265625,
    "centroid": [
      2.9897119998931885,
      2.891399383544922,
      18.09671401977539
    ],
    "dipole_rho": [
      22896.814453125,
      -24541.607421875,
      -27800.36328125
    ],
    "curv_rho": 293444480.0,
    "curv_rho_failed": false,
    "gpu_density_B_requested": "vector",
    "gpu_density_B_effective": "vector",
    "gpu_density_B_fallback_from_vector": false,
    "gpu_density_A_requested": null,
    "gpu_density_A_effective": null,
    "gpu_density_A_fallback_from_vector": false,
    "xtb_A_used": false,
    "xtb_A_success": false,
    "xtb_charge_length_mismatch": false
  },
  "B:95": {
    "id": "B:95",
    "chain": "B",
    "resseq": 95,
    "resname": "ASP",
    "sasa": 0.4098881483078003,
    "partial_charge_B": -0.8296063218504259,
    "F_metal": 0.0,
    "F_P": 0.0,
    "F_hal": 0.0,
    "total_density": 82370.7890625,
    "centroid": [
      3.138498306274414,
      2.5505433082580566,
      18.389429092407227
    ],
    "dipole_rho": [
      20381.48046875,
      -21404.615234375,
      -38990.73046875
    ],
    "curv_rho": 300661536.0,
    "curv_rho_failed": false,
    "gpu_density_B_requested": "vector",
    "gpu_density_B_effective": "vector",
    "gpu_density_B_fallback_from_vector": false,
    "gpu_density_A_requested": null,
    "gpu_density_A_effective": null,
    "gpu_density_A_fallback_from_vector": false,
    "xtb_A_used": false,
    "xtb_A_success": false,
    "xtb_charge_length_mismatch": false
  },
  "B:96": {
    "id": "B:96",
    "chain": "B",
    "resseq": 96,
    "resname": "CYS",
    "sasa": 0.0,
    "partial_charge_B": -0.21000000000000002,
    "F_metal": 0.0,
    "F_P": 0.0,
    "F_hal": 0.0,
    "total_density": 97096.3125,
    "centroid": [
      3.241445302963257,
      2.382309675216675,
      18.13702964782715
    ],
    "dipole_rho": [
      16535.029296875,
      -18973.296875,
      -36050.76171875
    ],
    "curv_rho": 368304960.0,
    "curv_rho_failed": false,
    "gpu_density_B_requested": "vector",
    "gpu_density_B_effective": "vector",
    "gpu_density_B_fallback_from_vector": false,
    "gpu_density_A_requested": null,
    "gpu_density_A_effective": null,
    "gpu_density_A_fallback_from_vector": false,
    "xtb_A_used": false,
    "xtb_A_success": false,
    "xtb_charge_length_mismatch": false
  },
  "B:97": {
    "id": "B:97",
    "chain": "B",
    "resseq": 97,
    "resname": "LEU",
    "sasa": 0.0,
    "partial_charge_B": -0.06000000000000002,
    "F_metal": 0.0,
    "F_P": 0.0,
    "F_hal": 0.0,
    "total_density": 101965.5625,
    "centroid": [
      3.479844093322754,
      2.449946880340576,
      18.206802368164062
    ],
    "dipole_rho": [
      2112.647705078125,
      -19701.375,
      -36823.25
    ],
    "curv_rho": 367384160.0,
    "curv_rho_failed": false,
    "gpu_density_B_requested": "vector",
    "gpu_density_B_effective": "vector",
    "gpu_density_B_fallback_from_vector": false,
    "gpu_density_A_requested": null,
    "gpu_density_A_effective": null,
    "gpu_density_A_fallback_from_vector": false,
    "xtb_A_used": false,
    "xtb_A_success": false,
    "xtb_charge_length_mismatch": false
  },
  "B:98": {
    "id": "B:98",
    "chain": "B",
    "resseq": 98,
    "resname": "TYR",
    "sasa": 0.0,
    "partial_charge_B": -0.3,
    "F_metal": 0.0,
    "F_P": 0.0,
    "F_hal": 0.0,
    "total_density": 99656.0625,
    "centroid": [
      3.4426276683807373,
      2.123171806335449,
      18.36438751220703
    ],
    "dipole_rho": [
      13681.37109375,
      -18091.2265625,
      -50081.734375
    ],
    "curv_rho": 369285280.0,
    "curv_rho_failed": false,
    "gpu_density_B_requested": "vector",
    "gpu_density_B_effective": "vector",
    "gpu_density_B_fallback_from_vector": false,
    "gpu_density_A_requested": null,
    "gpu_density_A_effective": null,
    "gpu_density_A_fallback_from_vector": false,
    "xtb_A_used": false,
    "xtb_A_success": false,
    "xtb_charge_length_mismatch": false
  },
  "B:99": {
    "id": "B:99",
    "chain": "B",
    "resseq": 99,
    "resname": "LEU",
    "sasa": 0.0,
    "partial_charge_B": -0.06000000000000002,
    "F_metal": 0.0,
    "F_P": 0.0,
    "F_hal": 0.0,
    "total_density": 104979.2421875,
    "centroid": [
      3.7382524013519287,
      1.833536148071289,
      18.34112548828125
    ],
    "dipole_rho": [
      -3126.821533203125,
      -6936.64111328125,
      -37226.88671875
    ],
    "curv_rho": 380223936.0,
    "curv_rho_failed": false,
    "gpu_density_B_requested": "vector",
    "gpu_density_B_effective": "vector",
    "gpu_density_B_fallback_from_vector": false,
    "gpu_density_A_requested": null,
    "gpu_density_A_effective": null,
    "gpu_density_A_fallback_from_vector": false,
    "xtb_A_used": false,
    "xtb_A_success": false,
    "xtb_charge_length_mismatch": false
  },
  "B:100": {
    "id": "B:100",
    "chain": "B",
    "resseq": 100,
    "resname": "ASN",
    "sasa": 0.0,
    "partial_charge_B": -0.12,
    "F_metal": 0.0,
    "F_P": 0.0,
    "F_hal": 0.0,
    "total_density": 107508.078125,
    "centroid": [
      3.5833165645599365,
      1.5794873237609863,
      18.250276565551758
    ],
    "dipole_rho": [
      3628.8466796875,
      3875.65625,
      -38192.04296875
    ],
    "curv_rho": 392687200.0,
    "curv_rho_failed": false,
    "gpu_density_B_requested": "vector",
    "gpu_density_B_effective": "vector",
    "gpu_density_B_fallback_from_vector": false,
    "gpu_density_A_requested": null,
    "gpu_density_A_effective": null,
    "gpu_density_A_fallback_from_vector": false,
    "xtb_A_used": false,
    "xtb_A_success": false,
    "xtb_charge_length_mismatch": false
  },
  "B:101": {
    "id": "B:101",
    "chain": "B",
    "resseq": 101,
    "resname": "VAL",
    "sasa": 0.0,
    "partial_charge_B": -0.06000000000000002,
    "F_metal": 0.0,
    "F_P": 0.0,
    "F_hal": 0.0,
    "total_density": 95636.71875,
    "centroid": [
      3.838334798812866,
      1.3206506967544556,
      18.47914695739746
    ],
    "dipole_rho": [
      -7006.85595703125,
      6570.994140625,
      -31592.4609375
    ],
    "curv_rho": 336860544.0,
    "curv_rho_failed": false,
    "gpu_density_B_requested": "vector",
    "gpu_density_B_effective": "vector",
    "gpu_density_B_fallback_from_vector": false,
    "gpu_density_A_requested": null,
    "gpu_density_A_effective": null,
    "gpu_density_A_fallback_from_vector": false,
    "xtb_A_used": false,
    "xtb_A_success": false,
    "xtb_charge_length_mismatch": false
  },
  "B:102": {
    "id": "B:102",
    "chain": "B",
    "resseq": 102,
    "resname": "TRP",
    "sasa": 0.0,
    "partial_charge_B": 0.11999999999999997,
    "F_metal": 0.0,
    "F_P": 0.0,
    "F_hal": 0.0,
    "total_density": 105878.640625,
    "centroid": [
      3.674440860748291,
      1.0934313535690308,
      18.25724983215332
    ],
    "dipole_rho": [
      4241.7529296875,
      16437.205078125,
      -33311.04296875
    ],
    "curv_rho": 358879520.0,
    "curv_rho_failed": false,
    "gpu_density_B_requested": "vector",
    "gpu_density_B_effective": "vector",
    "gpu_density_B_fallback_from_vector": false,
    "gpu_density_A_requested": null,
    "gpu_density_A_effective": null,
    "gpu_density_A_fallback_from_vector": false,
    "xtb_A_used": false,
    "xtb_A_success": false,
    "xtb_charge_length_mismatch": false
  },
  "B:103": {
    "id": "B:103",
    "chain": "B",
    "resseq": 103,
    "resname": "THR",
    "sasa": 0.0,
    "partial_charge_B": -0.3,
    "F_metal": 0.0,
    "F_P": 0.0,
    "F_hal": 0.0,
    "total_density": 81568.15625,
    "centroid": [
      3.978189706802368,
      0.8780346512794495,
      18.534273147583008
    ],
    "dipole_rho": [
      -10953.091796875,
      18236.814453125,
      -30745.37109375
    ],
    "curv_rho": 278720832.0,
    "curv_rho_failed": false,
    "gpu_density_B_requested": "vector",
    "gpu_density_B_effective": "vector",
    "gpu_density_B_fallback_from_vector": false,
    "gpu_density_A_requested": null,
    "gpu_density_A_effective": null,
    "gpu_density_A_fallback_from_vector": false,
    "xtb_A_used": false,
    "xtb_A_success": false,
    "xtb_charge_length_mismatch": false
  },
  "B:104": {
    "id": "B:104",
    "chain": "B",
    "resseq": 104,
    "resname": "PRO",
    "sasa": 0.0,
    "partial_charge_B": -0.06000000000000002,
    "F_metal": 0.0,
    "F_P": 0.0,
    "F_hal": 0.0,
    "total_density": 74054.9765625,
    "centroid": [
      4.065671443939209,
      0.6642211675643921,
      18.486621856689453
    ],
    "dipole_rho": [
      -11829.7841796875,
      25804.439453125,
      -31277.220703125
    ],
    "curv_rho": 252971584.0,
    "curv_rho_failed": false,
    "gpu_density_B_requested": "vector",
    "gpu_density_B_effective": "vector",
    "gpu_density_B_fallback_from_vector": false,
    "gpu_density_A_requested": null,
    "gpu_density_A_effective": null,
    "gpu_density_A_fallback_from_vector": false,
    "xtb_A_used": false,
    "xtb_A_success": false,
    "xtb_charge_length_mismatch": false
  },
  "B:105": {
    "id": "B:105",
    "chain": "B",
    "resseq": 105,
    "resname": "TYR",
    "sasa": 0.5404212474822998,
    "partial_charge_B": -0.512130241952466,
    "F_metal": 0.0,
    "F_P": 0.0,
    "F_hal": 0.0,
    "total_density": 58596.546875,
    "centroid": [
      3.905499219894409,
      0.4818131625652313,
      18.852697372436523
    ],
    "dipole_rho": [
      -87.44951629638672,
      22518.93359375,
      -34337.26171875
    ],
    "curv_rho": 184242336.0,
    "curv_rho_failed": false,
    "gpu_density_B_requested": "vector",
    "gpu_density_B_effective": "vector",
    "gpu_density_B_fallback_from_vector": false,
    "gpu_density_A_requested": null,
    "gpu_density_A_effective": null,
    "gpu_density_A_fallback_from_vector": false,
    "xtb_A_used": false,
    "xtb_A_success": false,
    "xtb_charge_length_mismatch": false
  },
  "B:106": {
    "id": "B:106",
    "chain": "B",
    "resseq": 106,
    "resname": "PRO",
    "sasa": 1.7423350811004639,
    "partial_charge_B": -0.15000000000000005,
    "F_metal": 0.0,
    "F_P": 0.0,
    "F_hal": 0.0,
    "total_density": 53353.28515625,
    "centroid": [
      4.090498447418213,
      0.48272913694381714,
      18.849069595336914
    ],
    "dipole_rho": [
      -12113.5654296875,
      23099.716796875,
      -29272.640625
    ],
    "curv_rho": 171940752.0,
    "curv_rho_failed": false,
    "gpu_density_B_requested": "vector",
    "gpu_density_B_effective": "vector",
    "gpu_density_B_fallback_from_vector": false,
    "gpu_density_A_requested": null,
    "gpu_density_A_effective": null,
    "gpu_density_A_fallback_from_vector": false,
    "xtb_A_used": false,
    "xtb_A_success": false,
    "xtb_charge_length_mismatch": false
  },
  "B:107": {
    "id": "B:107",
    "chain": "B",
    "resseq": 107,
    "resname": "ARG",
    "sasa": 0.0,
    "partial_charge_B": 0.4799999999999999,
    "F_metal": 0.0,
    "F_P": 0.0,
    "F_hal": 0.0,
    "total_density": 64170.69921875,
    "centroid": [
      4.200473308563232,
      0.867168128490448,
      18.99688720703125
    ],
    "dipole_rho": [
      -18562.220703125,
      17090.107421875,
      -30204.310546875
    ],
    "curv_rho": 194808592.0,
    "curv_rho_failed": false,
    "gpu_density_B_requested": "vector",
    "gpu_density_B_effective": "vector",
    "gpu_density_B_fallback_from_vector": false,
    "gpu_density_A_requested": null,
    "gpu_density_A_effective": null,
    "gpu_density_A_fallback_from_vector": false,
    "xtb_A_used": false,
    "xtb_A_success": false,
    "xtb_charge_length_mismatch": false
  },
  "B:108": {
    "id": "B:108",
    "chain": "B",
    "resseq": 108,
    "resname": "PRO",
    "sasa": 0.0,
    "partial_charge_B": -0.06000000000000002,
    "F_metal": 0.0,
    "F_P": 0.0,
    "F_hal": 0.0,
    "total_density": 67062.8125,
    "centroid": [
      4.330395221710205,
      0.7499354481697083,
      18.583091735839844
    ],
    "dipole_rho": [
      -27073.564453125,
      23791.47265625,
      -32651.5703125
    ],
    "curv_rho": 231282368.0,
    "curv_rho_failed": false,
    "gpu_density_B_requested": "vector",
    "gpu_density_B_effective": "vector",
    "gpu_density_B_fallback_from_vector": false,
    "gpu_density_A_requested": null,
    "gpu_density_A_effective": null,
    "gpu_density_A_fallback_from_vector": false,
    "xtb_A_used": false,
    "xtb_A_success": false,
    "xtb_charge_length_mismatch": false
  },
  "B:109": {
    "id": "B:109",
    "chain": "B",
    "resseq": 109,
    "resname": "ALA",
    "sasa": 4.869041442871094,
    "partial_charge_B": -0.15000000000000005,
    "F_metal": 0.0,
    "F_P": 0.0,
    "F_hal": 0.0,
    "total_density": 48635.99609375,
    "centroid": [
      4.573537349700928,
      0.5917196273803711,
      18.76759910583496
    ],
    "dipole_rho": [
      -26132.244140625,
      18002.107421875,
      -21714.095703125
    ],
    "curv_rho": 160719136.0,
    "curv_rho_failed": false,
    "gpu_density_B_requested": "vector",
    "gpu_density_B_effective": "vector",
    "gpu_density_B_fallback_from_vector": false,
    "gpu_density_A_requested": null,
    "gpu_density_A_effective": null,
    "gpu_density_A_fallback_from_vector": false,
    "xtb_A_used": false,
    "xtb_A_success": false,
    "xtb_charge_length_mismatch": false
  },
  "B:110": {
    "id": "B:110",
    "chain": "B",
    "resseq": 110,
    "resname": "SER",
    "sasa": 1.9307785034179688,
    "partial_charge_B": -0.75,
    "F_metal": 0.0,
    "F_P": 0.0,
    "F_hal": 0.0,
    "total_density": 53545.21484375,
    "centroid": [
      4.6812310218811035,
      0.6877440810203552,
      18.518692016601562
    ],
    "dipole_rho": [
      -31109.0234375,
      17484.876953125,
      -22462.779296875
    ],
    "curv_rho": 187697488.0,
    "curv_rho_failed": false,
    "gpu_density_B_requested": "vector",
    "gpu_density_B_effective": "vector",
    "gpu_density_B_fallback_from_vector": false,
    "gpu_density_A_requested": null,
    "gpu_density_A_effective": null,
    "gpu_density_A_fallback_from_vector": false,
    "xtb_A_used": false,
    "xtb_A_success": false,
    "xtb_charge_length_mismatch": false
  },
  "B:111": {
    "id": "B:111",
    "chain": "B",
    "resseq": 111,
    "resname": "PRO",
    "sasa": 0.4839819371700287,
    "partial_charge_B": -0.0979952512640111,
    "F_metal": 0.0,
    "F_P": 0.0,
    "F_hal": 0.0,
    "total_density": 66966.3828125,
    "centroid": [
      4.7206621170043945,
      0.9075806736946106,
      18.31686782836914
    ],
    "dipole_rho": [
      -39690.6171875,
      14907.3447265625,
      -31710.78125
    ],
    "curv_rho": 233692896.0,
    "curv_rho_failed": false,
    "gpu_density_B_requested": "vector",
    "gpu_density_B_effective": "vector",
    "gpu_density_B_fallback_from_vector": false,
    "gpu_density_A_requested": null,
    "gpu_density_A_effective": null,
    "gpu_density_A_fallback_from_vector": false,
    "xtb_A_used": false,
    "xtb_A_success": false,
    "xtb_charge_length_mismatch": false
  },
  "B:112": {
    "id": "B:112",
    "chain": "B",
    "resseq": 112,
    "resname": "THR",
    "sasa": 0.0,
    "partial_charge_B": -0.3,
    "F_metal": 0.0,
    "F_P": 0.0,
    "F_hal": 0.0,
    "total_density": 81445.90625,
    "centroid": [
      4.444386959075928,
      0.8203238844871521,
      18.173946380615234
    ],
    "dipole_rho": [
      -38509.90234375,
      14088.6064453125,
      -29054.884765625
    ],
    "curv_rho": 282736576.0,
    "curv_rho_failed": false,
    "gpu_density_B_requested": "vector",
    "gpu_density_B_effective": "vector",
    "gpu_density_B_fallback_from_vector": false,
    "gpu_density_A_requested": null,
    "gpu_density_A_effective": null,
    "gpu_density_A_fallback_from_vector": false,
    "xtb_A_used": false,
    "xtb_A_success": false,
    "xtb_charge_length_mismatch": false
  },
  "B:113": {
    "id": "B:113",
    "chain": "B",
    "resseq": 113,
    "resname": "PRO",
    "sasa": 0.0,
    "partial_charge_B": -0.06000000000000002,
    "F_metal": 0.0,
    "F_P": 0.0,
    "F_hal": 0.0,
    "total_density": 86023.6015625,
    "centroid": [
      4.461633205413818,
      0.9219372868537903,
      17.957857131958008
    ],
    "dipole_rho": [
      -39282.82421875,
      16492.70703125,
      -19369.974609375
    ],
    "curv_rho": 318666432.0,
    "curv_rho_failed": false,
    "gpu_density_B_requested": "vector",
    "gpu_density_B_effective": "vector",
    "gpu_density_B_fallback_from_vector": false,
    "gpu_density_A_requested": null,
    "gpu_density_A_effective": null,
    "gpu_density_A_fallback_from_vector": false,
    "xtb_A_used": false,
    "xtb_A_success": false,
    "xtb_charge_length_mismatch": false
  },
  "B:114": {
    "id": "B:114",
    "chain": "B",
    "resseq": 114,
    "resname": "VAL",
    "sasa": 0.0,
    "partial_charge_B": -0.06000000000000002,
    "F_metal": 0.0,
    "F_P": 0.0,
    "F_hal": 0.0,
    "total_density": 102478.265625,
    "centroid": [
      4.353885173797607,
      1.2283411026000977,
      17.892757415771484
    ],
    "dipole_rho": [
      -34377.0625,
      8723.65234375,
      -31422.91796875
    ],
    "curv_rho": 383628672.0,
    "curv_rho_failed": false,
    "gpu_density_B_requested": "vector",
    "gpu_density_B_effective": "vector",
    "gpu_density_B_fallback_from_vector": false,
    "gpu_density_A_requested": null,
    "gpu_density_A_effective": null,
    "gpu_density_A_fallback_from_vector": false,
    "xtb_A_used": false,
    "xtb_A_success": false,
    "xtb_charge_length_mismatch": false
  },
  "B:115": {
    "id": "B:115",
    "chain": "B",
    "resseq": 115,
    "resname": "LEU",
    "sasa": 0.0,
    "partial_charge_B": -0.06000000000000002,
    "F_metal": 0.0,
    "F_P": 0.0,
    "F_hal": 0.0,
    "total_density": 113886.7890625,
    "centroid": [
      4.180419445037842,
      1.126313328742981,
      17.67481803894043
    ],
    "dipole_rho": [
      -20522.896484375,
      9632.078125,
      -24402.341796875
    ],
    "curv_rho": 416200096.0,
    "curv_rho_failed": false,
    "gpu_density_B_requested": "vector",
    "gpu_density_B_effective": "vector",
    "gpu_density_B_fallback_from_vector": false,
    "gpu_density_A_requested": null,
    "gpu_density_A_effective": null,
    "gpu_density_A_fallback_from_vector": false,
    "xtb_A_used": false,
    "xtb_A_success": false,
    "xtb_charge_length_mismatch": false
  },
  "B:116": {
    "id": "B:116",
    "chain": "B",
    "resseq": 116,
    "resname": "ILE",
    "sasa": 0.0,
    "partial_charge_B": -0.06000000000000002,
    "F_metal": 0.0,
    "F_P": 0.0,
    "F_hal": 0.0,
    "total_density": 120748.609375,
    "centroid": [
      4.066869258880615,
      1.5177862644195557,
      17.682981491088867
    ],
    "dipole_rho": [
      -26337.40625,
      -3782.608642578125,
      -29003.99609375
    ],
    "curv_rho": 458762752.0,
    "curv_rho_failed": false,
    "gpu_density_B_requested": "vector",
    "gpu_density_B_effective": "vector",
    "gpu_density_B_fallback_from_vector": false,
    "gpu_density_A_requested": null,
    "gpu_density_A_effective": null,
    "gpu_density_A_fallback_from_vector": false,
    "xtb_A_used": false,
    "xtb_A_success": false,
    "xtb_charge_length_mismatch": false
  },
  "B:117": {
    "id": "B:117",
    "chain": "B",
    "resseq": 117,
    "resname": "TRP",
    "sasa": 0.0,
    "partial_charge_B": 0.11999999999999997,
    "F_metal": 0.0,
    "F_P": 0.0,
    "F_hal": 0.0,
    "total_density": 141625.65625,
    "centroid": [
      3.6779656410217285,
      1.496878743171692,
      17.42988395690918
    ],
    "dipole_rho": [
      -2746.300537109375,
      9702.3984375,
      -22923.365234375
    ],
    "curv_rho": 514527328.0,
    "curv_rho_failed": false,
    "gpu_density_B_requested": "vector",
    "gpu_density_B_effective": "vector",
    "gpu_density_B_fallback_from_vector": false,
    "gpu_density_A_requested": null,
    "gpu_density_A_effective": null,
    "gpu_density_A_fallback_from_vector": false,
    "xtb_A_used": false,
    "xtb_A_success": false,
    "xtb_charge_length_mismatch": false
  },
  "B:118": {
    "id": "B:118",
    "chain": "B",
    "resseq": 118,
    "resname": "ILE",
    "sasa": 0.0,
    "partial_charge_B": -0.06000000000000002,
    "F_metal": 0.0,
    "F_P": 0.0,
    "F_hal": 0.0,
    "total_density": 133893.484375,
    "centroid": [
      3.7601099014282227,
      1.805667757987976,
      17.408113479614258
    ],
    "dipole_rho": [
      -11454.8603515625,
      -7781.83935546875,
      -15608.134765625
    ],
    "curv_rho": 507831360.0,
    "curv_rho_failed": false,
    "gpu_density_B_requested": "vector",
    "gpu_density_B_effective": "vector",
    "gpu_density_B_fallback_from_vector": false,
    "gpu_density_A_requested": null,
    "gpu_density_A_effective": null,
    "gpu_density_A_fallback_from_vector": false,
    "xtb_A_used": false,
    "xtb_A_success": false,
    "xtb_charge_length_mismatch": false
  },
  "B:119": {
    "id": "B:119",
    "chain": "B",
    "resseq": 119,
    "resname": "TYR",
    "sasa": 0.0,
    "partial_charge_B": -0.3,
    "F_metal": 0.0,
    "F_P": 0.0,
    "F_hal": 0.0,
    "total_density": 137557.0,
    "centroid": [
      3.405792236328125,
      1.9317169189453125,
      17.45591926574707
    ],
    "dipole_rho": [
      12423.7255859375,
      -4363.98583984375,
      -20738.787109375
    ],
    "curv_rho": 512818976.0,
    "curv_rho_failed": false,
    "gpu_density_B_requested": "vector",
    "gpu_density_B_effective": "vector",
    "gpu_density_B_fallback_from_vector": false,
    "gpu_density_A_requested": null,
    "gpu_density_A_effective": null,
    "gpu_density_A_fallback_from_vector": false,
    "xtb_A_used": false,
    "xtb_A_success": false,
    "xtb_charge_length_mismatch": false
  },
  "B:120": {
    "id": "B:120",
    "chain": "B",
    "resseq": 120,
    "resname": "GLY",
    "sasa": 0.0,
    "partial_charge_B": -0.06000000000000002,
    "F_metal": 0.0,
    "F_P": 0.0,
    "F_hal": 0.0,
    "total_density": 124328.015625,
    "centroid": [
      3.287691116333008,
      1.87700355052948,
      17.133098602294922
    ],
    "dipole_rho": [
      9929.6298828125,
      -5171.59375,
      -9268.61328125
    ],
    "curv_rho": 505980480.0,
    "curv_rho_failed": false,
    "gpu_density_B_requested": "vector",
    "gpu_density_B_effective": "vector",
    "gpu_density_B_fallback_from_vector": false,
    "gpu_density_A_requested": null,
    "gpu_density_A_effective": null,
    "gpu_density_A_fallback_from_vector": false,
    "xtb_A_used": false,
    "xtb_A_success": false,
    "xtb_charge_length_mismatch": false
  },
  "B:121": {
    "id": "B:121",
    "chain": "B",
    "resseq": 121,
    "resname": "GLY",
    "sasa": 0.0,
    "partial_charge_B": -0.06000000000000002,
    "F_metal": 0.0,
    "F_P": 0.0,
    "F_hal": 0.0,
    "total_density": 119363.8125,
    "centroid": [
      3.139054536819458,
      2.035656213760376,
      17.0047550201416
    ],
    "dipole_rho": [
      20644.458984375,
      -15054.044921875,
      -3980.325927734375
    ],
    "curv_rho": 485810336.0,
    "curv_rho_failed": false,
    "gpu_density_B_requested": "vector",
    "gpu_density_B_effective": "vector",
    "gpu_density_B_fallback_from_vector": false,
    "gpu_density_A_requested": null,
    "gpu_density_A_effective": null,
    "gpu_density_A_fallback_from_vector": false,
    "xtb_A_used": false,
    "xtb_A_success": false,
    "xtb_charge_length_mismatch": false
  },
  "B:122": {
    "id": "B:122",
    "chain": "B",
    "resseq": 122,
    "resname": "GLY",
    "sasa": 0.0,
    "partial_charge_B": -0.06000000000000002,
    "F_metal": 0.0,
    "F_P": 0.0,
    "F_hal": 0.0,
    "total_density": 123726.21875,
    "centroid": [
      3.1985554695129395,
      2.184622287750244,
      16.886003494262695
    ],
    "dipole_rho": [
      17037.78125,
      -29261.560546875,
      3406.183349609375
    ],
    "curv_rho": 479693504.0,
    "curv_rho_failed": false,
    "gpu_density_B_requested": "vector",
    "gpu_density_B_effective": "vector",
    "gpu_density_B_fallback_from_vector": false,
    "gpu_density_A_requested": null,
    "gpu_density_A_effective": null,
    "gpu_density_A_fallback_from_vector": false,
    "xtb_A_used": false,
    "xtb_A_success": false,
    "xtb_charge_length_mismatch": false
  },
  "B:123": {
    "id": "B:123",
    "chain": "B",
    "resseq": 123,
    "resname": "PHE",
    "sasa": 0.0,
    "partial_charge_B": -0.06000000000000002,
    "F_metal": 0.0,
    "F_P": 0.0,
    "F_hal": 0.0,
    "total_density": 133661.046875,
    "centroid": [
      3.423090696334839,
      2.3943400382995605,
      16.989322662353516
    ],
    "dipole_rho": [
      7012.30419921875,
      -27539.759765625,
      -3854.907958984375
    ],
    "curv_rho": 483221760.0,
    "curv_rho_failed": false,
    "gpu_density_B_requested": "vector",
    "gpu_density_B_effective": "vector",
    "gpu_density_B_fallback_from_vector": false,
    "gpu_density_A_requested": null,
    "gpu_density_A_effective": null,
    "gpu_density_A_fallback_from_vector": false,
    "xtb_A_used": false,
    "xtb_A_success": false,
    "xtb_charge_length_mismatch": false
  },
  "B:124": {
    "id": "B:124",
    "chain": "B",
    "resseq": 124,
    "resname": "TYR",
    "sasa": 0.0,
    "partial_charge_B": -0.3,
    "F_metal": 0.0,
    "F_P": 0.0,
    "F_hal": 0.0,
    "total_density": 124004.6796875,
    "centroid": [
      2.8709027767181396,
      2.287731409072876,
      16.950284957885742
    ],
    "dipole_rho": [
      25819.154296875,
      -29351.16015625,
      -11130.39453125
    ],
    "curv_rho": 445186368.0,
    "curv_rho_failed": false,
    "gpu_density_B_requested": "vector",
    "gpu_density_B_effective": "vector",
    "gpu_density_B_fallback_from_vector": false,
    "gpu_density_A_requested": null,
    "gpu_density_A_effective": null,
    "gpu_density_A_fallback_from_vector": false,
    "xtb_A_used": false,
    "xtb_A_success": false,
    "xtb_charge_length_mismatch": false
  },
  "B:125": {
    "id": "B:125",
    "chain": "B",
    "resseq": 125,
    "resname": "SER",
    "sasa": 0.0,
    "partial_charge_B": -0.3,
    "F_metal": 0.0,
    "F_P": 0.0,
    "F_hal": 0.0,
    "total_density": 117865.3046875,
    "centroid": [
      2.9388527870178223,
      2.185457229614258,
      17.154895782470703
    ],
    "dipole_rho": [
      20455.783203125,
      -13162.77734375,
      -20752.380859375
    ],
    "curv_rho": 446657856.0,
    "curv_rho_failed": false,
    "gpu_density_B_requested": "vector",
    "gpu_density_B_effective": "vector",
    "gpu_density_B_fallback_from_vector": false,
    "gpu_density_A_requested": null,
    "gpu_density_A_effective": null,
    "gpu_density_A_fallback_from_vector": false,
    "xtb_A_used": false,
    "xtb_A_success": false,
    "xtb_charge_length_mismatch": false
  },
  "B:126": {
    "id": "B:126",
    "chain": "B",
    "resseq": 126,
    "resname": "GLY",
    "sasa": 0.0,
    "partial_charge_B": -0.06000000000000002,
    "F_metal": 0.0,
    "F_P": 0.0,
    "F_hal": 0.0,
    "total_density": 114626.0546875,
    "centroid": [
      3.074854850769043,
      2.0362489223480225,
      17.42430877685547
    ],
    "dipole_rho": [
      27049.458984375,
      -5493.5419921875,
      -23792.591796875
    ],
    "curv_rho": 459820672.0,
    "curv_rho_failed": false,
    "gpu_density_B_requested": "vector",
    "gpu_density_B_effective": "vector",
    "gpu_density_B_fallback_from_vector": false,
    "gpu_density_A_requested": null,
    "gpu_density_A_effective": null,
    "gpu_density_A_fallback_from_vector": false,
    "xtb_A_used": false,
    "xtb_A_success": false,
    "xtb_charge_length_mismatch": false
  },
  "B:127": {
    "id": "B:127",
    "chain": "B",
    "resseq": 127,
    "resname": "ALA",
    "sasa": 0.0,
    "partial_charge_B": -0.06000000000000002,
    "F_metal": 0.0,
    "F_P": 0.0,
    "F_hal": 0.0,
    "total_density": 113661.8125,
    "centroid": [
      3.14288067817688,
      1.7821234464645386,
      17.654611587524414
    ],
    "dipole_rho": [
      21761.71484375,
      -7455.81640625,
      -25788.5625
    ],
    "curv_rho": 452306336.0,
    "curv_rho_failed": false,
    "gpu_density_B_requested": "vector",
    "gpu_density_B_effective": "vector",
    "gpu_density_B_fallback_from_vector": false,
    "gpu_density_A_requested": null,
    "gpu_density_A_effective": null,
    "gpu_density_A_fallback_from_vector": false,
    "xtb_A_used": false,
    "xtb_A_success": false,
    "xtb_charge_length_mismatch": false
  },
  "B:128": {
    "id": "B:128",
    "chain": "B",
    "resseq": 128,
    "resname": "ALA",
    "sasa": 0.0,
    "partial_charge_B": -0.06000000000000002,
    "F_metal": 0.0,
    "F_P": 0.0,
    "F_hal": 0.0,
    "total_density": 111169.796875,
    "centroid": [
      3.353929042816162,
      1.603271484375,
      17.88864517211914
    ],
    "dipole_rho": [
      19253.34375,
      -3956.36572265625,
      -24147.70703125
    ],
    "curv_rho": 436589280.0,
    "curv_rho_failed": false,
    "gpu_density_B_requested": "vector",
    "gpu_density_B_effective": "vector",
    "gpu_density_B_fallback_from_vector": false,
    "gpu_density_A_requested": null,
    "gpu_density_A_effective": null,
    "gpu_density_A_fallback_from_vector": false,
    "xtb_A_used": false,
    "xtb_A_success": false,
    "xtb_charge_length_mismatch": false
  },
  "B:129": {
    "id": "B:129",
    "chain": "B",
    "resseq": 129,
    "resname": "SER",
    "sasa": 0.0,
    "partial_charge_B": -0.3,
    "F_metal": 0.0,
    "F_P": 0.0,
    "F_hal": 0.0,
    "total_density": 102295.5703125,
    "centroid": [
      3.092583656311035,
      1.4772047996520996,
      17.939668655395508
    ],
    "dipole_rho": [
      26746.876953125,
      -3284.91650390625,
      -28647.857421875
    ],
    "curv_rho": 390662304.0,
    "curv_rho_failed": false,
    "gpu_density_B_requested": "vector",
    "gpu_density_B_effective": "vector",
    "gpu_density_B_fallback_from_vector": false,
    "gpu_density_A_requested": null,
    "gpu_density_A_effective": null,
    "gpu_density_A_fallback_from_vector": false,
    "xtb_A_used": false,
    "xtb_A_success": false,
    "xtb_charge_length_mismatch": false
  },
  "B:130": {
    "id": "B:130",
    "chain": "B",
    "resseq": 130,
    "resname": "LEU",
    "sasa": 0.0,
    "partial_charge_B": -0.06000000000000002,
    "F_metal": 0.0,
    "F_P": 0.0,
    "F_hal": 0.0,
    "total_density": 107739.40625,
    "centroid": [
      3.043490409851074,
      1.4590104818344116,
      17.641246795654297
    ],
    "dipole_rho": [
      31728.18359375,
      6989.35498046875,
      -22375.17578125
    ],
    "curv_rho": 418861760.0,
    "curv_rho_failed": false,
    "gpu_density_B_requested": "vector",
    "gpu_density_B_effective": "vector",
    "gpu_density_B_fallback_from_vector": false,
    "gpu_density_A_requested": null,
    "gpu_density_A_effective": null,
    "gpu_density_A_fallback_from_vector": false,
    "xtb_A_used": false,
    "xtb_A_success": false,
    "xtb_charge_length_mismatch": false
  },
  "B:131": {
    "id": "B:131",
    "chain": "B",
    "resseq": 131,
    "resname": "ASP",
    "sasa": 0.0,
    "partial_charge_B": -0.54,
    "F_metal": 0.0,
    "F_P": 0.0,
    "F_hal": 0.0,
    "total_density": 94550.59375,
    "centroid": [
      2.95479416847229,
      1.0982040166854858,
      17.705432891845703
    ],
    "dipole_rho": [
      31032.12890625,
      16830.3828125,
      -22674.931640625
    ],
    "curv_rho": 360787392.0,
    "curv_rho_failed": false,
    "gpu_density_B_requested": "vector",
    "gpu_density_B_effective": "vector",
    "gpu_density_B_fallback_from_vector": false,
    "gpu_density_A_requested": null,
    "gpu_density_A_effective": null,
    "gpu_density_A_fallback_from_vector": false,
    "xtb_A_used": false,
    "xtb_A_success": false,
    "xtb_charge_length_mismatch": false
  },
  "B:132": {
    "id": "B:132",
    "chain": "B",
    "resseq": 132,
    "resname": "VAL",
    "sasa": 0.0,
    "partial_charge_B": -0.06000000000000002,
    "F_metal": 0.0,
    "F_P": 0.0,
    "F_hal": 0.0,
    "total_density": 109101.78125,
    "centroid": [
      3.0878524780273438,
      1.0946208238601685,
      17.345069885253906
    ],
    "dipole_rho": [
      16726.375,
      15832.9384765625,
      -24708.376953125
    ],
    "curv_rho": 415889888.0,
    "curv_rho_failed": false,
    "gpu_density_B_requested": "vector",
    "gpu_density_B_effective": "vector",
    "gpu_density_B_fallback_from_vector": false,
    "gpu_density_A_requested": null,
    "gpu_density_A_effective": null,
    "gpu_density_A_fallback_from_vector": false,
    "xtb_A_used": false,
    "xtb_A_success": false,
    "xtb_charge_length_mismatch": false
  },
  "B:133": {
    "id": "B:133",
    "chain": "B",
    "resseq": 133,
    "resname": "TYR",
    "sasa": 0.0,
    "partial_charge_B": -0.3,
    "F_metal": 0.0,
    "F_P": 0.0,
    "F_hal": 0.0,
    "total_density": 131872.265625,
    "centroid": [
      3.3155531883239746,
      1.4091778993606567,
      17.570980072021484
    ],
    "dipole_rho": [
      18962.5625,
      19322.994140625,
      -15730.228515625
    ],
    "curv_rho": 489601696.0,
    "curv_rho_failed": false,
    "gpu_density_B_requested": "vector",
    "gpu_density_B_effective": "vector",
    "gpu_density_B_fallback_from_vector": false,
    "gpu_density_A_requested": null,
    "gpu_density_A_effective": null,
    "gpu_density_A_fallback_from_vector": false,
    "xtb_A_used": false,
    "xtb_A_success": false,
    "xtb_charge_length_mismatch": false
  },
  "B:134": {
    "id": "B:134",
    "chain": "B",
    "resseq": 134,
    "resname": "ASP",
    "sasa": 0.0,
    "partial_charge_B": -0.54,
    "F_metal": 0.0,
    "F_P": 0.0,
    "F_hal": 0.0,
    "total_density": 97723.15625,
    "centroid": [
      3.320800542831421,
      0.9316769242286682,
      17.829681396484375
    ],
    "dipole_rho": [
      13855.97265625,
      19112.384765625,
      -31772.90234375
    ],
    "curv_rho": 371668800.0,
    "curv_rho_failed": false,
    "gpu_density_B_requested": "vector",
    "gpu_density_B_effective": "vector",
    "gpu_density_B_fallback_from_vector": false,
    "gpu_density_A_requested": null,
    "gpu_density_A_effective": null,
    "gpu_density_A_fallback_from_vector": false,
    "xtb_A_used": false,
    "xtb_A_success": false,
    "xtb_charge_length_mismatch": false
  },
  "B:135": {
    "id": "B:135",
    "chain": "B",
    "resseq": 135,
    "resname": "GLY",
    "sasa": 0.0,
    "partial_charge_B": -0.06000000000000002,
    "F_metal": 0.0,
    "F_P": 0.0,
    "F_hal": 0.0,
    "total_density": 97507.28125,
    "centroid": [
      3.5952162742614746,
      0.914462685585022,
      18.003061294555664
    ],
    "dipole_rho": [
      2834.204345703125,
      20507.01171875,
      -23993.0
    ],
    "curv_rho": 365526784.0,
    "curv_rho_failed": false,
    "gpu_density_B_requested": "vector",
    "gpu_density_B_effective": "vector",
    "gpu_density_B_fallback_from_vector": false,
    "gpu_density_A_requested": null,
    "gpu_density_A_effective": null,
    "gpu_density_A_fallback_from_vector": false,
    "xtb_A_used": false,
    "xtb_A_success": false,
    "xtb_charge_length_mismatch": false
  },
  "B:136": {
    "id": "B:136",
    "chain": "B",
    "resseq": 136,
    "resname": "ARG",
    "sasa": 0.0,
    "partial_charge_B": 0.4799999999999999,
    "F_metal": 0.0,
    "F_P": 0.0,
    "F_hal": 0.0,
    "total_density": 92892.0625,
    "centroid": [
      3.515249490737915,
      0.7039067149162292,
      18.123998641967773
    ],
    "dipole_rho": [
      23955.552734375,
      27723.8359375,
      -33680.43359375
    ],
    "curv_rho": 312253536.0,
    "curv_rho_failed": false,
    "gpu_density_B_requested": "vector",
    "gpu_density_B_effective": "vector",
    "gpu_density_B_fallback_from_vector": false,
    "gpu_density_A_requested": null,
    "gpu_density_A_effective": null,
    "gpu_density_A_fallback_from_vector": false,
    "xtb_A_used": false,
    "xtb_A_success": false,
    "xtb_charge_length_mismatch": false
  },
  "B:137": {
    "id": "B:137",
    "chain": "B",
    "resseq": 137,
    "resname": "PHE",
    "sasa": 0.0,
    "partial_charge_B": -0.06000000000000002,
    "F_metal": 0.0,
    "F_P": 0.0,
    "F_hal": 0.0,
    "total_density": 97284.9140625,
    "centroid": [
      3.5593605041503906,
      0.5661216974258423,
      17.89608383178711
    ],
    "dipole_rho": [
      17134.1875,
      36370.75,
      -18437.16015625
    ],
    "curv_rho": 318930624.0,
    "curv_rho_failed": false,
    "gpu_density_B_requested": "vector",
    "gpu_density_B_effective": "vector",
    "gpu_density_B_fallback_from_vector": false,
    "gpu_density_A_requested": null,
    "gpu_density_A_effective": null,
    "gpu_density_A_fallback_from_vector": false,
    "xtb_A_used": false,
    "xtb_A_success": false,
    "xtb_charge_length_mismatch": false
  },
  "B:138": {
    "id": "B:138",
    "chain": "B",
    "resseq": 138,
    "resname": "LEU",
    "sasa": 0.0,
    "partial_charge_B": -0.06000000000000002,
    "F_metal": 0.0,
    "F_P": 0.0,
    "F_hal": 0.0,
    "total_density": 101913.8515625,
    "centroid": [
      3.830132007598877,
      0.6911166906356812,
      17.694957733154297
    ],
    "dipole_rho": [
      -10056.8935546875,
      28752.86328125,
      -27503.29296875
    ],
    "curv_rho": 366880448.0,
    "curv_rho_failed": false,
    "gpu_density_B_requested": "vector",
    "gpu_density_B_effective": "vector",
    "gpu_density_B_fallback_from_vector": false,
    "gpu_density_A_requested": null,
    "gpu_density_A_effective": null,
    "gpu_density_A_fallback_from_vector": false,
    "xtb_A_used": false,
    "xtb_A_success": false,
    "xtb_charge_length_mismatch": false
  },
  "B:139": {
    "id": "B:139",
    "chain": "B",
    "resseq": 139,
    "resname": "ALA",
    "sasa": 0.0,
    "partial_charge_B": -0.06000000000000002,
    "F_metal": 0.0,
    "F_P": 0.0,
    "F_hal": 0.0,
    "total_density": 85524.3671875,
    "centroid": [
      3.905607223510742,
      0.6409726142883301,
      18.104389190673828
    ],
    "dipole_rho": [
      -7782.08740234375,
      27196.12109375,
      -27738.140625
    ],
    "curv_rho": 309099072.0,
    "curv_rho_failed": false,
    "gpu_density_B_requested": "vector",
    "gpu_density_B_effective": "vector",
    "gpu_density_B_fallback_from_vector": false,
    "gpu_density_A_requested": null,
    "gpu_density_A_effective": null,
    "gpu_density_A_fallback_from_vector": false,
    "xtb_A_used": false,
    "xtb_A_success": false,
    "xtb_charge_length_mismatch": false
  },
  "B:140": {
    "id": "B:140",
    "chain": "B",
    "resseq": 140,
    "resname": "GLN",
    "sasa": 0.031651873141527176,
    "partial_charge_B": -0.12496969320806049,
    "F_metal": 0.0,
    "F_P": 0.0,
    "F_hal": 0.0,
    "total_density": 74614.765625,
    "centroid": [
      3.831904411315918,
      0.3757045269012451,
      18.140247344970703
    ],
    "dipole_rho": [
      -1832.6962890625,
      37629.390625,
      -27917.384765625
    ],
    "curv_rho": 255122912.0,
    "curv_rho_failed": false,
    "gpu_density_B_requested": "vector",
    "gpu_density_B_effective": "vector",
    "gpu_density_B_fallback_from_vector": false,
    "gpu_density_A_requested": null,
    "gpu_density_A_effective": null,
    "gpu_density_A_fallback_from_vector": false,
    "xtb_A_used": false,
    "xtb_A_success": false,
    "xtb_charge_length_mismatch": false
  },
  "B:141": {
    "id": "B:141",
    "chain": "B",
    "resseq": 141,
    "resname": "VAL",
    "sasa": 0.0630597174167633,
    "partial_charge_B": -0.06495053559621944,
    "F_metal": 0.0,
    "F_P": 0.0,
    "F_hal": 0.0,
    "total_density": 77076.15625,
    "centroid": [
      3.870157241821289,
      0.2927323281764984,
      17.87777328491211
    ],
    "dipole_rho": [
      -9969.2666015625,
      37377.8203125,
      -19154.3671875
    ],
    "curv_rho": 265270816.0,
    "curv_rho_failed": false,
    "gpu_density_B_requested": "vector",
    "gpu_density_B_effective": "vector",
    "gpu_density_B_fallback_from_vector": false,
    "gpu_density_A_requested": null,
    "gpu_density_A_effective": null,
    "gpu_density_A_fallback_from_vector": false,
    "xtb_A_used": false,
    "xtb_A_success": false,
    "xtb_charge_length_mismatch": false
  },
  "B:142": {
    "id": "B:142",
    "chain": "B",
    "resseq": 142,
    "resname": "GLU",
    "sasa": 0.0,
    "partial_charge_B": -0.54,
    "F_metal": 0.0,
    "F_P": 0.0,
    "F_hal": 0.0,
    "total_density": 81975.1484375,
    "centroid": [
      4.178326606750488,
      0.39026936888694763,
      17.756855010986328
    ],
    "dipole_rho": [
      -14106.6259765625,
      31921.34765625,
      -18173.880859375
    ],
    "curv_rho": 284140928.0,
    "curv_rho_failed": false,
    "gpu_density_B_requested": "vector",
    "gpu_density_B_effective": "vector",
    "gpu_density_B_fallback_from_vector": false,
    "gpu_density_A_requested": null,
    "gpu_density_A_effective": null,
    "gpu_density_A_fallback_from_vector": false,
    "xtb_A_used": false,
    "xtb_A_success": false,
    "xtb_charge_length_mismatch": false
  },
  "B:143": {
    "id": "B:143",
    "chain": "B",
    "resseq": 143,
    "resname": "GLY",
    "sasa": 0.0,
    "partial_charge_B": -0.06000000000000002,
    "F_metal": 0.0,
    "F_P": 0.0,
    "F_hal": 0.0,
    "total_density": 81694.703125,
    "centroid": [
      4.1686320304870605,
      0.5452325940132141,
      18.093502044677734
    ],
    "dipole_rho": [
      -22128.427734375,
      25667.05859375,
      -25512.9296875
    ],
    "curv_rho": 279497056.0,
    "curv_rho_failed": false,
    "gpu_density_B_requested": "vector",
    "gpu_density_B_effective": "vector",
    "gpu_density_B_fallback_from_vector": false,
    "gpu_density_A_requested": null,
    "gpu_density_A_effective": null,
    "gpu_density_A_fallback_from_vector": false,
    "xtb_A_used": false,
    "xtb_A_success": false,
    "xtb_charge_length_mismatch": false
  },
  "B:144": {
    "id": "B:144",
    "chain": "B",
    "resseq": 144,
    "resname": "ALA",
    "sasa": 0.0,
    "partial_charge_B": -0.06000000000000002,
    "F_metal": 0.0,
    "F_P": 0.0,
    "F_hal": 0.0,
    "total_density": 90005.2109375,
    "centroid": [
      4.115968227386475,
      0.7760255932807922,
      18.009092330932617
    ],
    "dipole_rho": [
      -20878.638671875,
      23025.638671875,
      -28183.263671875
    ],
    "curv_rho": 332624576.0,
    "curv_rho_failed": false,
    "gpu_density_B_requested": "vector",
    "gpu_density_B_effective": "vector",
    "gpu_density_B_fallback_from_vector": false,
    "gpu_density_A_requested": null,
    "gpu_density_A_effective": null,
    "gpu_density_A_fallback_from_vector": false,
    "xtb_A_used": false,
    "xtb_A_success": false,
    "xtb_charge_length_mismatch": false
  },
  "B:145": {
    "id": "B:145",
    "chain": "B",
    "resseq": 145,
    "resname": "VAL",
    "sasa": 0.0,
    "partial_charge_B": -0.06000000000000002,
    "F_metal": 0.0,
    "F_P": 0.0,
    "F_hal": 0.0,
    "total_density": 95843.6640625,
    "centroid": [
      4.174065113067627,
      1.0511986017227173,
      18.156042098999023
    ],
    "dipole_rho": [
      -22848.31640625,
      16031.771484375,
      -32001.044921875
    ],
    "curv_rho": 347967968.0,
    "curv_rho_failed": false,
    "gpu_density_B_requested": "vector",
    "gpu_density_B_effective": "vector",
    "gpu_density_B_fallback_from_vector": false,
    "gpu_density_A_requested": null,
    "gpu_density_A_effective": null,
    "gpu_density_A_fallback_from_vector": false,
    "xtb_A_used": false,
    "xtb_A_success": false,
    "xtb_charge_length_mismatch": false
  },
  "B:146": {
    "id": "B:146",
    "chain": "B",
    "resseq": 146,
    "resname": "LEU",
    "sasa": 0.0,
    "partial_charge_B": -0.06000000000000002,
    "F_metal": 0.0,
    "F_P": 0.0,
    "F_hal": 0.0,
    "total_density": 114141.890625,
    "centroid": [
      3.8933963775634766,
      1.1716526746749878,
      17.927709579467773
    ],
    "dipole_rho": [
      -11220.5595703125,
      18068.96875,
      -36120.28515625
    ],
    "curv_rho": 415410880.0,
    "curv_rho_failed": false,
    "gpu_density_B_requested": "vector",
    "gpu_density_B_effective": "vector",
    "gpu_density_B_fallback_from_vector": false,
    "gpu_density_A_requested": null,
    "gpu_density_A_effective": null,
    "gpu_density_A_fallback_from_vector": false,
    "xtb_A_used": false,
    "xtb_A_success": false,
    "xtb_charge_length_mismatch": false
  },
  "B:147": {
    "id": "B:147",
    "chain": "B",
    "resseq": 147,
    "resname": "VAL",
    "sasa": 0.0,
    "partial_charge_B": -0.06000000000000002,
    "F_metal": 0.0,
    "F_P": 0.0,
    "F_hal": 0.0,
    "total_density": 113343.734375,
    "centroid": [
      3.9463915824890137,
      1.4617501497268677,
      18.017295837402344
    ],
    "dipole_rho": [
      -13257.3271484375,
      3247.3154296875,
      -33992.21484375
    ],
    "curv_rho": 421792064.0,
    "curv_rho_failed": false,
    "gpu_density_B_requested": "vector",
    "gpu_density_B_effective": "vector",
    "gpu_density_B_fallback_from_vector": false,
    "gpu_density_A_requested": null,
    "gpu_density_A_effective": null,
    "gpu_density_A_fallback_from_vector": false,
    "xtb_A_used": false,
    "xtb_A_success": false,
    "xtb_charge_length_mismatch": false
  },
  "B:148": {
    "id": "B:148",
    "chain": "B",
    "resseq": 148,
    "resname": "SER",
    "sasa": 0.0,
    "partial_charge_B": -0.3,
    "F_metal": 0.0,
    "F_P": 0.0,
    "F_hal": 0.0,
    "total_density": 115399.65625,
    "centroid": [
      3.681457996368408,
      1.594215989112854,
      17.994112014770508
    ],
    "dipole_rho": [
      -91.37201690673828,
      328.80804443359375,
      -28375.236328125
    ],
    "curv_rho": 439160544.0,
    "curv_rho_failed": false,
    "gpu_density_B_requested": "vector",
    "gpu_density_B_effective": "vector",
    "gpu_density_B_fallback_from_vector": false,
    "gpu_density_A_requested": null,
    "gpu_density_A_effective": null,
    "gpu_density_A_fallback_from_vector": false,
    "xtb_A_used": false,
    "xtb_A_success": false,
    "xtb_charge_length_mismatch": false
  },
  "B:149": {
    "id": "B:149",
    "chain": "B",
    "resseq": 149,
    "resname": "MET",
    "sasa": 0.0,
    "partial_charge_B": -0.21000000000000002,
    "F_metal": 0.0,
    "F_P": 0.0,
    "F_hal": 0.0,
    "total_density": 126295.484375,
    "centroid": [
      3.7001562118530273,
      1.91067373752594,
      17.844579696655273
    ],
    "dipole_rho": [
      -4548.99462890625,
      -12506.5634765625,
      -34192.33203125
    ],
    "curv_rho": 465121376.0,
    "curv_rho_failed": false,
    "gpu_density_B_requested": "vector",
    "gpu_density_B_effective": "vector",
    "gpu_density_B_fallback_from_vector": false,
    "gpu_density_A_requested": null,
    "gpu_density_A_effective": null,
    "gpu_density_A_fallback_from_vector": false,
    "xtb_A_used": false,
    "xtb_A_success": false,
    "xtb_charge_length_mismatch": false
  },
  "B:150": {
    "id": "B:150",
    "chain": "B",
    "resseq": 150,
    "resname": "ASN",
    "sasa": 0.0,
    "partial_charge_B": -0.12,
    "F_metal": 0.0,
    "F_P": 0.0,
    "F_hal": 0.0,
    "total_density": 112936.6328125,
    "centroid": [
      3.4213671684265137,
      2.0578770637512207,
      17.996238708496094
    ],
    "dipole_rho": [
      12799.0732421875,
      -14939.85546875,
      -27027.087890625
    ],
    "curv_rho": 425213440.0,
    "curv_rho_failed": false,
    "gpu_density_B_requested": "vector",
    "gpu_density_B_effective": "vector",
    "gpu_density_B_fallback_from_vector": false,
    "gpu_density_A_requested": null,
    "gpu_density_A_effective": null,
    "gpu_density_A_fallback_from_vector": false,
    "xtb_A_used": false,
    "xtb_A_success": false,
    "xtb_charge_length_mismatch": false
  },
  "B:151": {
    "id": "B:151",
    "chain": "B",
    "resseq": 151,
    "resname": "TYR",
    "sasa": 0.0,
    "partial_charge_B": -0.3,
    "F_metal": 0.0,
    "F_P": 0.0,
    "F_hal": 0.0,
    "total_density": 132131.90625,
    "centroid": [
      3.4777991771698,
      2.22885799407959,
      17.523225784301758
    ],
    "dipole_rho": [
      2031.4505615234375,
      -24585.37890625,
      -27677.787109375
    ],
    "curv_rho": 488139360.0,
    "curv_rho_failed": false,
    "gpu_density_B_requested": "vector",
    "gpu_density_B_effective": "vector",
    "gpu_density_B_fallback_from_vector": false,
    "gpu_density_A_requested": null,
    "gpu_density_A_effective": null,
    "gpu_density_A_fallback_from_vector": false,
    "xtb_A_used": false,
    "xtb_A_success": false,
    "xtb_charge_length_mismatch": false
  },
  "B:152": {
    "id": "B:152",
    "chain": "B",
    "resseq": 152,
    "resname": "ARG",
    "sasa": 0.0,
    "partial_charge_B": 0.4799999999999999,
    "F_metal": 0.0,
    "F_P": 0.0,
    "F_hal": 0.0,
    "total_density": 119590.4140625,
    "centroid": [
      3.417832136154175,
      2.678173542022705,
      17.674503326416016
    ],
    "dipole_rho": [
      5542.99365234375,
      -39534.3515625,
      -38853.4453125
    ],
    "curv_rho": 424669888.0,
    "curv_rho_failed": false,
    "gpu_density_B_requested": "vector",
    "gpu_density_B_effective": "vector",
    "gpu_density_B_fallback_from_vector": false,
    "gpu_density_A_requested": null,
    "gpu_density_A_effective": null,
    "gpu_density_A_fallback_from_vector": false,
    "xtb_A_used": false,
    "xtb_A_success": false,
    "xtb_charge_length_mismatch": false
  },
  "B:153": {
    "id": "B:153",
    "chain": "B",
    "resseq": 153,
    "resname": "VAL",
    "sasa": 0.0,
    "partial_charge_B": -0.06000000000000002,
    "F_metal": 0.0,
    "F_P": 0.0,
    "F_hal": 0.0,
    "total_density": 113798.0,
    "centroid": [
      3.157952070236206,
      2.5038070678710938,
      17.467470169067383
    ],
    "dipole_rho": [
      16939.046875,
      -29783.357421875,
      -12036.9130859375
    ],
    "curv_rho": 434541536.0,
    "curv_rho_failed": false,
    "gpu_density_B_requested": "vector",
    "gpu_density_B_effective": "vector",
    "gpu_density_B_fallback_from_vector": false,
    "gpu_density_A_requested": null,
    "gpu_density_A_effective": null,
    "gpu_density_A_fallback_from_vector": false,
    "xtb_A_used": false,
    "xtb_A_success": false,
    "xtb_charge_length_mismatch": false
  },
  "B:154": {
    "id": "B:154",
    "chain": "B",
    "resseq": 154,
    "resname": "GLY",
    "sasa": 0.0,
    "partial_charge_B": -0.06000000000000002,
    "F_metal": 0.0,
    "F_P": 0.0,
    "F_hal": 0.0,
    "total_density": 105463.6796875,
    "centroid": [
      3.136310338973999,
      2.7671315670013428,
      17.311140060424805
    ],
    "dipole_rho": [
      18876.44921875,
      -32595.498046875,
      -5440.31640625
    ],
    "curv_rho": 398205216.0,
    "curv_rho_failed": false,
    "gpu_density_B_requested": "vector",
    "gpu_density_B_effective": "vector",
    "gpu_density_B_fallback_from_vector": false,
    "gpu_density_A_requested": null,
    "gpu_density_A_effective": null,
    "gpu_density_A_fallback_from_vector": false,
    "xtb_A_used": false,
    "xtb_A_success": false,
    "xtb_charge_length_mismatch": false
  },
  "B:155": {
    "id": "B:155",
    "chain": "B",
    "resseq": 155,
    "resname": "THR",
    "sasa": 0.0,
    "partial_charge_B": -0.3,
    "F_metal": 0.0,
    "F_P": 0.0,
    "F_hal": 0.0,
    "total_density": 95639.15625,
    "centroid": [
      3.0278308391571045,
      3.085742950439453,
      17.34159278869629
    ],
    "dipole_rho": [
      17138.755859375,
      -32410.744140625,
      -11215.1357421875
    ],
    "curv_rho": 337122560.0,
    "curv_rho_failed": false,
    "gpu_density_B_requested": "vector",
    "gpu_density_B_effective": "vector",
    "gpu_density_B_fallback_from_vector": false,
    "gpu_density_A_requested": null,
    "gpu_density_A_effective": null,
    "gpu_density_A_fallback_from_vector": false,
    "xtb_A_used": false,
    "xtb_A_success": false,
    "xtb_charge_length_mismatch": false
  },
  "B:156": {
    "id": "B:156",
    "chain": "B",
    "resseq": 156,
    "resname": "PHE",
    "sasa": 0.0,
    "partial_charge_B": -0.06000000000000002,
    "F_metal": 0.0,
    "F_P": 0.0,
    "F_hal": 0.0,
    "total_density": 102357.171875,
    "centroid": [
      3.114243268966675,
      2.9788289070129395,
      17.601240158081055
    ],
    "dipole_rho": [
      28346.166015625,
      -31685.884765625,
      -23955.80078125
    ],
    "curv_rho": 346684224.0,
    "curv_rho_failed": false,
    "gpu_density_B_requested": "vector",
    "gpu_density_B_effective": "vector",
    "gpu_density_B_fallback_from_vector": false,
    "gpu_density_A_requested": null,
    "gpu_density_A_effective": null,
    "gpu_density_A_fallback_from_vector": false,
    "xtb_A_used": false,
    "xtb_A_success": false,
    "xtb_charge_length_mismatch": false
  },
  "B:157": {
    "id": "B:157",
    "chain": "B",
    "resseq": 157,
    "resname": "GLY",
    "sasa": 0.0,
    "partial_charge_B": -0.06000000000000002,
    "F_metal": 0.0,
    "F_P": 0.0,
    "F_hal": 0.0,
    "total_density": 100328.3359375,
    "centroid": [
      3.347921133041382,
      2.920792579650879,
      17.50428009033203
    ],
    "dipole_rho": [
      -602.3141479492188,
      -27425.4765625,
      -9049.13671875
    ],
    "curv_rho": 373974656.0,
    "curv_rho_failed": false,
    "gpu_density_B_requested": "vector",
    "gpu_density_B_effective": "vector",
    "gpu_density_B_fallback_from_vector": false,
    "gpu_density_A_requested": null,
    "gpu_density_A_effective": null,
    "gpu_density_A_fallback_from_vector": false,
    "xtb_A_used": false,
    "xtb_A_success": false,
    "xtb_charge_length_mismatch": false
  },
  "B:158": {
    "id": "B:158",
    "chain": "B",
    "resseq": 158,
    "resname": "PHE",
    "sasa": 0.0,
    "partial_charge_B": -0.06000000000000002,
    "F_metal": 0.0,
    "F_P": 0.0,
    "F_hal": 0.0,
    "total_density": 119784.828125,
    "centroid": [
      3.430229902267456,
      2.8092117309570312,
      17.24110984802246
    ],
    "dipole_rho": [
      -2694.90478515625,
      -39808.54296875,
      -5368.42626953125
    ],
    "curv_rho": 423791872.0,
    "curv_rho_failed": false,
    "gpu_density_B_requested": "vector",
    "gpu_density_B_effective": "vector",
    "gpu_density_B_fallback_from_vector": false,
    "gpu_density_A_requested": null,
    "gpu_density_A_effective": null,
    "gpu_density_A_fallback_from_vector": false,
    "xtb_A_used": false,
    "xtb_A_success": false,
    "xtb_charge_length_mismatch": false
  },
  "B:159": {
    "id": "B:159",
    "chain": "B",
    "resseq": 159,
    "resname": "LEU",
    "sasa": 0.0,
    "partial_charge_B": -0.06000000000000002,
    "F_metal": 0.0,
    "F_P": 0.0,
    "F_hal": 0.0,
    "total_density": 90395.09375,
    "centroid": [
      3.209117889404297,
      3.2979533672332764,
      17.297433853149414
    ],
    "dipole_rho": [
      2949.604736328125,
      -41772.421875,
      -3304.478759765625
    ],
    "curv_rho": 315052224.0,
    "curv_rho_failed": false,
    "gpu_density_B_requested": "vector",
    "gpu_density_B_effective": "vector",
    "gpu_density_B_fallback_from_vector": false,
    "gpu_density_A_requested": null,
    "gpu_density_A_effective": null,
    "gpu_density_A_fallback_from_vector": false,
    "xtb_A_used": false,
    "xtb_A_success": false,
    "xtb_charge_length_mismatch": false
  },
  "B:160": {
    "id": "B:160",
    "chain": "B",
    "resseq": 160,
    "resname": "ALA",
    "sasa": 0.0,
    "partial_charge_B": -0.06000000000000002,
    "F_metal": 0.0,
    "F_P": 0.0,
    "F_hal": 0.0,
    "total_density": 81873.4921875,
    "centroid": [
      3.4145708084106445,
      3.42083740234375,
      17.146642684936523
    ],
    "dipole_rho": [
      -5461.72265625,
      -42065.1328125,
      231.09812927246094
    ],
    "curv_rho": 287746848.0,
    "curv_rho_failed": false,
    "gpu_density_B_requested": "vector",
    "gpu_density_B_effective": "vector",
    "gpu_density_B_fallback_from_vector": false,
    "gpu_density_A_requested": null,
    "gpu_density_A_effective": null,
    "gpu_density_A_fallback_from_vector": false,
    "xtb_A_used": false,
    "xtb_A_success": false,
    "xtb_charge_length_mismatch": false
  },
  "B:161": {
    "id": "B:161",
    "chain": "B",
    "resseq": 161,
    "resname": "LEU",
    "sasa": 0.0,
    "partial_charge_B": -0.06000000000000002,
    "F_metal": 0.0,
    "F_P": 0.0,
    "F_hal": 0.0,
    "total_density": 69476.5,
    "centroid": [
      3.4025065898895264,
      3.7158877849578857,
      17.198535919189453
    ],
    "dipole_rho": [
      -7181.666015625,
      -42227.765625,
      -713.022705078125
    ],
    "curv_rho": 230778208.0,
    "curv_rho_failed": false,
    "gpu_density_B_requested": "vector",
    "gpu_density_B_effective": "vector",
    "gpu_density_B_fallback_from_vector": false,
    "gpu_density_A_requested": null,
    "gpu_density_A_effective": null,
    "gpu_density_A_fallback_from_vector": false,
    "xtb_A_used": false,
    "xtb_A_success": false,
    "xtb_charge_length_mismatch": false
  },
  "B:162": {
    "id": "B:162",
    "chain": "B",
    "resseq": 162,
    "resname": "PRO",
    "sasa": 0.0,
    "partial_charge_B": -0.06000000000000002,
    "F_metal": 0.0,
    "F_P": 0.0,
    "F_hal": 0.0,
    "total_density": 68989.9140625,
    "centroid": [
      3.6548800468444824,
      3.6491427421569824,
      17.04086685180664
    ],
    "dipole_rho": [
      -15029.3759765625,
      -40170.890625,
      4154.58203125
    ],
    "curv_rho": 235305088.0,
    "curv_rho_failed": false,
    "gpu_density_B_requested": "vector",
    "gpu_density_B_effective": "vector",
    "gpu_density_B_fallback_from_vector": false,
    "gpu_density_A_requested": null,
    "gpu_density_A_effective": null,
    "gpu_density_A_fallback_from_vector": false,
    "xtb_A_used": false,
    "xtb_A_success": false,
    "xtb_charge_length_mismatch": false
  },
  "B:163": {
    "id": "B:163",
    "chain": "B",
    "resseq": 163,
    "resname": "GLY",
    "sasa": 1.8390302658081055,
    "partial_charge_B": -0.15000000000000005,
    "F_metal": 0.0,
    "F_P": 0.0,
    "F_hal": 0.0,
    "total_density": 62115.66796875,
    "centroid": [
      3.805957317352295,
      3.7316784858703613,
      17.198759078979492
    ],
    "dipole_rho": [
      -21041.232421875,
      -44656.3046875,
      -4532.24951171875
    ],
    "curv_rho": 202916704.0,
    "curv_rho_failed": false,
    "gpu_density_B_requested": "vector",
    "gpu_density_B_effective": "vector",
    "gpu_density_B_fallback_from_vector": false,
    "gpu_density_A_requested": null,
    "gpu_density_A_effective": null,
    "gpu_density_A_fallback_from_vector": false,
    "xtb_A_used": false,
    "xtb_A_success": false,
    "xtb_charge_length_mismatch": false
  },
  "B:164": {
    "id": "B:164",
    "chain": "B",
    "resseq": 164,
    "resname": "SER",
    "sasa": 0.0,
    "partial_charge_B": -0.3,
    "F_metal": 0.0,
    "F_P": 0.0,
    "F_hal": 0.0,
    "total_density": 60421.953125,
    "centroid": [
      3.64266037940979,
      3.8048617839813232,
      17.424549102783203
    ],
    "dipole_rho": [
      -16857.078125,
      -38430.69140625,
      -4966.67626953125
    ],
    "curv_rho": 200598352.0,
    "curv_rho_failed": false,
    "gpu_density_B_requested": "vector",
    "gpu_density_B_effective": "vector",
    "gpu_density_B_fallback_from_vector": false,
    "gpu_density_A_requested": null,
    "gpu_density_A_effective": null,
    "gpu_density_A_fallback_from_vector": false,
    "xtb_A_used": false,
    "xtb_A_success": false,
    "xtb_charge_length_mismatch": false
  },
  "B:165": {
    "id": "B:165",
    "chain": "B",
    "resseq": 165,
    "resname": "ARG",
    "sasa": 5.010454177856445,
    "partial_charge_B": 1.2,
    "F_metal": 0.0,
    "F_P": 0.0,
    "F_hal": 0.0,
    "total_density": 60530.19140625,
    "centroid": [
      3.667175531387329,
      3.7927727699279785,
      17.81324577331543
    ],
    "dipole_rho": [
      -19357.3828125,
      -42901.046875,
      -17479.966796875
    ],
    "curv_rho": 190614800.0,
    "curv_rho_failed": false,
    "gpu_density_B_requested": "vector",
    "gpu_density_B_effective": "vector",
    "gpu_density_B_fallback_from_vector": false,
    "gpu_density_A_requested": null,
    "gpu_density_A_effective": null,
    "gpu_density_A_fallback_from_vector": false,
    "xtb_A_used": false,
    "xtb_A_success": false,
    "xtb_charge_length_mismatch": false
  },
  "B:166": {
    "id": "B:166",
    "chain": "B",
    "resseq": 166,
    "resname": "GLU",
    "sasa": 0.0,
    "partial_charge_B": -0.54,
    "F_metal": 0.0,
    "F_P": 0.0,
    "F_hal": 0.0,
    "total_density": 70125.140625,
    "centroid": [
      3.4681098461151123,
      3.646803617477417,
      17.72283935546875
    ],
    "dipole_rho": [
      -12591.4267578125,
      -54944.359375,
      -15583.416015625
    ],
    "curv_rho": 224528928.0,
    "curv_rho_failed": false,
    "gpu_density_B_requested": "vector",
    "gpu_density_B_effective": "vector",
    "gpu_density_B_fallback_from_vector": false,
    "gpu_density_A_requested": null,
    "gpu_density_A_effective": null,
    "gpu_density_A_fallback_from_vector": false,
    "xtb_A_used": false,
    "xtb_A_success": false,
    "xtb_charge_length_mismatch": false
  },
  "B:167": {
    "id": "B:167",
    "chain": "B",
    "resseq": 167,
    "resname": "ALA",
    "sasa": 0.0,
    "partial_charge_B": -0.06000000000000002,
    "F_metal": 0.0,
    "F_P": 0.0,
    "F_hal": 0.0,
    "total_density": 72553.0625,
    "centroid": [
      3.4980649948120117,
      3.5843617916107178,
      17.470050811767578
    ],
    "dipole_rho": [
      -9724.642578125,
      -36565.1640625,
      -9145.326171875
    ],
    "curv_rho": 247385792.0,
    "curv_rho_failed": false,
    "gpu_density_B_requested": "vector",
    "gpu_density_B_effective": "vector",
    "gpu_density_B_fallback_from_vector": false,
    "gpu_density_A_requested": null,
    "gpu_density_A_effective": null,
    "gpu_density_A_fallback_from_vector": false,
    "xtb_A_used": false,
    "xtb_A_success": false,
    "xtb_charge_length_mismatch": false
  },
  "B:168": {
    "id": "B:168",
    "chain": "B",
    "resseq": 168,
    "resname": "PRO",
    "sasa": 0.0,
    "partial_charge_B": -0.06000000000000002,
    "F_metal": 0.0,
    "F_P": 0.0,
    "F_hal": 0.0,
    "total_density": 77643.125,
    "centroid": [
      3.7442829608917236,
      3.417090892791748,
      17.407695770263672
    ],
    "dipole_rho": [
      -16093.41015625,
      -39493.32421875,
      -11819.6806640625
    ],
    "curv_rho": 276372736.0,
    "curv_rho_failed": false,
    "gpu_density_B_requested": "vector",
    "gpu_density_B_effective": "vector",
    "gpu_density_B_fallback_from_vector": false,
    "gpu_density_A_requested": null,
    "gpu_density_A_effective": null,
    "gpu_density_A_fallback_from_vector": false,
    "xtb_A_used": false,
    "xtb_A_success": false,
    "xtb_charge_length_mismatch": false
  },
  "B:169": {
    "id": "B:169",
    "chain": "B",
    "resseq": 169,
    "resname": "GLY",
    "sasa": 0.0,
    "partial_charge_B": -0.06000000000000002,
    "F_metal": 0.0,
    "F_P": 0.0,
    "F_hal": 0.0,
    "total_density": 87682.46875,
    "centroid": [
      3.7449846267700195,
      3.2003204822540283,
      17.371002197265625
    ],
    "dipole_rho": [
      -11706.96484375,
      -37215.04296875,
      -4364.26123046875
    ],
    "curv_rho": 324490016.0,
    "curv_rho_failed": false,
    "gpu_density_B_requested": "vector",
    "gpu_density_B_effective": "vector",
    "gpu_density_B_fallback_from_vector": false,
    "gpu_density_A_requested": null,
    "gpu_density_A_effective": null,
    "gpu_density_A_fallback_from_vector": false,
    "xtb_A_used": false,
    "xtb_A_success": false,
    "xtb_charge_length_mismatch": false
  },
  "B:170": {
    "id": "B:170",
    "chain": "B",
    "resseq": 170,
    "resname": "ASN",
    "sasa": 0.0,
    "partial_charge_B": -0.12,
    "F_metal": 0.0,
    "F_P": 0.0,
    "F_hal": 0.0,
    "total_density": 105745.203125,
    "centroid": [
      3.780193328857422,
      2.8887581825256348,
      17.2379150390625
    ],
    "dipole_rho": [
      -21851.615234375,
      -42584.07421875,
      -8841.53125
    ],
    "curv_rho": 395088928.0,
    "curv_rho_failed": false,
    "gpu_density_B_requested": "vector",
    "gpu_density_B_effective": "vector",
    "gpu_density_B_fallback_from_vector": false,
    "gpu_density_A_requested": null,
    "gpu_density_A_effective": null,
    "gpu_density_A_fallback_from_vector": false,
    "xtb_A_used": false,
    "xtb_A_success": false,
    "xtb_charge_length_mismatch": false
  },
  "B:171": {
    "id": "B:171",
    "chain": "B",
    "resseq": 171,
    "resname": "VAL",
    "sasa": 0.0,
    "partial_charge_B": -0.06000000000000002,
    "F_metal": 0.0,
    "F_P": 0.0,
    "F_hal": 0.0,
    "total_density": 105219.578125,
    "centroid": [
      3.6415820121765137,
      2.871037721633911,
      17.576574325561523
    ],
    "dipole_rho": [
      -14415.4794921875,
      -42802.35546875,
      -22204.083984375
    ],
    "curv_rho": 390280096.0,
    "curv_rho_failed": false,
    "gpu_density_B_requested": "vector",
    "gpu_density_B_effective": "vector",
    "gpu_density_B_fallback_from_vector": false,
    "gpu_density_A_requested": null,
    "gpu_density_A_effective": null,
    "gpu_density_A_fallback_from_vector": false,
    "xtb_A_used": false,
    "xtb_A_success": false,
    "xtb_charge_length_mismatch": false
  },
  "B:172": {
    "id": "B:172",
    "chain": "B",
    "resseq": 172,
    "resname": "GLY",
    "sasa": 0.0,
    "partial_charge_B": -0.06000000000000002,
    "F_metal": 0.0,
    "F_P": 0.0,
    "F_hal": 0.0,
    "total_density": 110496.8515625,
    "centroid": [
      3.6978344917297363,
      2.577528476715088,
      17.601594924926758
    ],
    "dipole_rho": [
      -6117.7216796875,
      -34085.15625,
      -10878.884765625
    ],
    "curv_rho": 431203328.0,
    "curv_rho_failed": false,
    "gpu_density_B_requested": "vector",
    "gpu_density_B_effective": "vector",
    "gpu_density_B_fallback_from_vector": false,
    "gpu_density_A_requested": null,
    "gpu_density_A_effective": null,
    "gpu_density_A_fallback_from_vector": false,
    "xtb_A_used": false,
    "xtb_A_success": false,
    "xtb_charge_length_mismatch": false
  },
  "B:173": {
    "id": "B:173",
    "chain": "B",
    "resseq": 173,
    "resname": "LEU",
    "sasa": 0.0,
    "partial_charge_B": -0.06000000000000002,
    "F_metal": 0.0,
    "F_P": 0.0,
    "F_hal": 0.0,
    "total_density": 119895.0546875,
    "centroid": [
      3.8791263103485107,
      2.528130054473877,
      17.327472686767578
    ],
    "dipole_rho": [
      -21245.24609375,
      -32948.046875,
      -18204.81640625
    ],
    "curv_rho": 451662144.0,
    "curv_rho_failed": false,
    "gpu_density_B_requested": "vector",
    "gpu_density_B_effective": "vector",
    "gpu_density_B_fallback_from_vector": false,
    "gpu_density_A_requested": null,
    "gpu_density_A_effective": null,
    "gpu_density_A_fallback_from_vector": false,
    "xtb_A_used": false,
    "xtb_A_success": false,
    "xtb_charge_length_mismatch": false
  },
  "B:174": {
    "id": "B:174",
    "chain": "B",
    "resseq": 174,
    "resname": "LEU",
    "sasa": 0.0,
    "partial_charge_B": -0.06000000000000002,
    "F_metal": 0.0,
    "F_P": 0.0,
    "F_hal": 0.0,
    "total_density": 100522.828125,
    "centroid": [
      3.943138360977173,
      2.704629421234131,
      17.737186431884766
    ],
    "dipole_rho": [
      -26877.21875,
      -35311.9765625,
      -15183.0283203125
    ],
    "curv_rho": 383046816.0,
    "curv_rho_failed": false,
    "gpu_density_B_requested": "vector",
    "gpu_density_B_effective": "vector",
    "gpu_density_B_fallback_from_vector": false,
    "gpu_density_A_requested": null,
    "gpu_density_A_effective": null,
    "gpu_density_A_fallback_from_vector": false,
    "xtb_A_used": false,
    "xtb_A_success": false,
    "xtb_charge_length_mismatch": false
  },
  "B:175": {
    "id": "B:175",
    "chain": "B",
    "resseq": 175,
    "resname": "ASP",
    "sasa": 0.0,
    "partial_charge_B": -0.54,
    "F_metal": 0.0,
    "F_P": 0.0,
    "F_hal": 0.0,
    "total_density": 110644.75,
    "centroid": [
      3.7466957569122314,
      2.5070159435272217,
      17.86093521118164
    ],
    "dipole_rho": [
      -11492.3359375,
      -30822.458984375,
      -26195.640625
    ],
    "curv_rho": 416912480.0,
    "curv_rho_failed": false,
    "gpu_density_B_requested": "vector",
    "gpu_density_B_effective": "vector",
    "gpu_density_B_fallback_from_vector": false,
    "gpu_density_A_requested": null,
    "gpu_density_A_effective": null,
    "gpu_density_A_fallback_from_vector": false,
    "xtb_A_used": false,
    "xtb_A_success": false,
    "xtb_charge_length_mismatch": false
  },
  "B:176": {
    "id": "B:176",
    "chain": "B",
    "resseq": 176,
    "resname": "GLN",
    "sasa": 0.0,
    "partial_charge_B": -0.12,
    "F_metal": 0.0,
    "F_P": 0.0,
    "F_hal": 0.0,
    "total_density": 135627.34375,
    "centroid": [
      3.8036539554595947,
      2.2195308208465576,
      17.54924774169922
    ],
    "dipole_rho": [
      -30320.46875,
      -28265.15234375,
      -31547.65625
    ],
    "curv_rho": 480701024.0,
    "curv_rho_failed": false,
    "gpu_density_B_requested": "vector",
    "gpu_density_B_effective": "vector",
    "gpu_density_B_fallback_from_vector": false,
    "gpu_density_A_requested": null,
    "gpu_density_A_effective": null,
    "gpu_density_A_fallback_from_vector": false,
    "xtb_A_used": false,
    "xtb_A_success": false,
    "xtb_charge_length_mismatch": false
  },
  "B:177": {
    "id": "B:177",
    "chain": "B",
    "resseq": 177,
    "resname": "ARG",
    "sasa": 0.0,
    "partial_charge_B": 0.4799999999999999,
    "F_metal": 0.0,
    "F_P": 0.0,
    "F_hal": 0.0,
    "total_density": 107103.21875,
    "centroid": [
      4.198204517364502,
      2.425764322280884,
      17.770160675048828
    ],
    "dipole_rho": [
      -41651.890625,
      -33482.33984375,
      -12369.435546875
    ],
    "curv_rho": 395316640.0,
    "curv_rho_failed": false,
    "gpu_density_B_requested": "vector",
    "gpu_density_B_effective": "vector",
    "gpu_density_B_fallback_from_vector": false,
    "gpu_density_A_requested": null,
    "gpu_density_A_effective": null,
    "gpu_density_A_fallback_from_vector": false,
    "xtb_A_used": false,
    "xtb_A_success": false,
    "xtb_charge_length_mismatch": false
  },
  "B:178": {
    "id": "B:178",
    "chain": "B",
    "resseq": 178,
    "resname": "LEU",
    "sasa": 0.0,
    "partial_charge_B": -0.06000000000000002,
    "F_metal": 0.0,
    "F_P": 0.0,
    "F_hal": 0.0,
    "total_density": 98379.671875,
    "centroid": [
      4.07541036605835,
      2.3629562854766846,
      18.07086944580078
    ],
    "dipole_rho": [
      -24315.986328125,
      -29724.779296875,
      -38087.0234375
    ],
    "curv_rho": 375752320.0,
    "curv_rho_failed": false,
    "gpu_density_B_requested": "vector",
    "gpu_density_B_effective": "vector",
    "gpu_density_B_fallback_from_vector": false,
    "gpu_density_A_requested": null,
    "gpu_density_A_effective": null,
    "gpu_density_A_fallback_from_vector": false,
    "xtb_A_used": false,
    "xtb_A_success": false,
    "xtb_charge_length_mismatch": false
  },
  "B:179": {
    "id": "B:179",
    "chain": "B",
    "resseq": 179,
    "resname": "ALA",
    "sasa": 0.0,
    "partial_charge_B": -0.06000000000000002,
    "F_metal": 0.0,
    "F_P": 0.0,
    "F_hal": 0.0,
    "total_density": 101953.7578125,
    "centroid": [
      4.043821811676025,
      2.0962822437286377,
      18.095600128173828
    ],
    "dipole_rho": [
      -21868.888671875,
      -15241.8349609375,
      -27882.65234375
    ],
    "curv_rho": 397575648.0,
    "curv_rho_failed": false,
    "gpu_density_B_requested": "vector",
    "gpu_density_B_effective": "vector",
    "gpu_density_B_fallback_from_vector": false,
    "gpu_density_A_requested": null,
    "gpu_density_A_effective": null,
    "gpu_density_A_fallback_from_vector": false,
    "xtb_A_used": false,
    "xtb_A_success": false,
    "xtb_charge_length_mismatch": false
  },
  "B:180": {
    "id": "B:180",
    "chain": "B",
    "resseq": 180,
    "resname": "LEU",
    "sasa": 0.0,
    "partial_charge_B": -0.06000000000000002,
    "F_metal": 0.0,
    "F_P": 0.0,
    "F_hal": 0.0,
    "total_density": 111128.1640625,
    "centroid": [
      4.2513508796691895,
      2.008047103881836,
      17.82074737548828
    ],
    "dipole_rho": [
      -33498.12890625,
      -16154.1826171875,
      -33034.578125
    ],
    "curv_rho": 423708224.0,
    "curv_rho_failed": false,
    "gpu_density_B_requested": "vector",
    "gpu_density_B_effective": "vector",
    "gpu_density_B_fallback_from_vector": false,
    "gpu_density_A_requested": null,
    "gpu_density_A_effective": null,
    "gpu_density_A_fallback_from_vector": false,
    "xtb_A_used": false,
    "xtb_A_success": false,
    "xtb_charge_length_mismatch": false
  },
  "B:181": {
    "id": "B:181",
    "chain": "B",
    "resseq": 181,
    "resname": "GLN",
    "sasa": 0.15825936198234558,
    "partial_charge_B": -0.14484846545539085,
    "F_metal": 0.0,
    "F_P": 0.0,
    "F_hal": 0.0,
    "total_density": 91851.40625,
    "centroid": [
      4.330140113830566,
      2.2645349502563477,
      18.143497467041016
    ],
    "dipole_rho": [
      -40302.69921875,
      -22588.17578125,
      -27875.09765625
    ],
    "curv_rho": 345227328.0,
    "curv_rho_failed": false,
    "gpu_density_B_requested": "vector",
    "gpu_density_B_effective": "vector",
    "gpu_density_B_fallback_from_vector": false,
    "gpu_density_A_requested": null,
    "gpu_density_A_effective": null,
    "gpu_density_A_fallback_from_vector": false,
    "xtb_A_used": false,
    "xtb_A_success": false,
    "xtb_charge_length_mismatch": false
  },
  "B:182": {
    "id": "B:182",
    "chain": "B",
    "resseq": 182,
    "resname": "TRP",
    "sasa": 0.0,
    "partial_charge_B": 0.11999999999999997,
    "F_metal": 0.0,
    "F_P": 0.0,
    "F_hal": 0.0,
    "total_density": 92624.0,
    "centroid": [
      4.1559977531433105,
      1.9343996047973633,
      18.53290557861328
    ],
    "dipole_rho": [
      -20549.49609375,
      -10150.9873046875,
      -33207.65625
    ],
    "curv_rho": 314805440.0,
    "curv_rho_failed": false,
    "gpu_density_B_requested": "vector",
    "gpu_density_B_effective": "vector",
    "gpu_density_B_fallback_from_vector": false,
    "gpu_density_A_requested": null,
    "gpu_density_A_effective": null,
    "gpu_density_A_fallback_from_vector": false,
    "xtb_A_used": false,
    "xtb_A_success": false,
    "xtb_charge_length_mismatch": false
  },
  "B:183": {
    "id": "B:183",
    "chain": "B",
    "resseq": 183,
    "resname": "VAL",
    "sasa": 0.0,
    "partial_charge_B": -0.06000000000000002,
    "F_metal": 0.0,
    "F_P": 0.0,
    "F_hal": 0.0,
    "total_density": 96753.5390625,
    "centroid": [
      4.261270999908447,
      1.7509723901748657,
      18.242990493774414
    ],
    "dipole_rho": [
      -37327.53515625,
      -6128.54931640625,
      -31781.693359375
    ],
    "curv_rho": 362552544.0,
    "curv_rho_failed": false,
    "gpu_density_B_requested": "vector",
    "gpu_density_B_effective": "vector",
    "gpu_density_B_fallback_from_vector": false,
    "gpu_density_A_requested": null,
    "gpu_density_A_effective": null,
    "gpu_density_A_fallback_from_vector": false,
    "xtb_A_used": false,
    "xtb_A_success": false,
    "xtb_charge_length_mismatch": false
  },
  "B:184": {
    "id": "B:184",
    "chain": "B",
    "resseq": 184,
    "resname": "GLN",
    "sasa": 0.0,
    "partial_charge_B": -0.12,
    "F_metal": 0.0,
    "F_P": 0.0,
    "F_hal": 0.0,
    "total_density": 85469.390625,
    "centroid": [
      4.574003219604492,
      1.779152750968933,
      18.228113174438477
    ],
    "dipole_rho": [
      -43528.33203125,
      -12824.4599609375,
      -26465.22265625
    ],
    "curv_rho": 314419552.0,
    "curv_rho_failed": false,
    "gpu_density_B_requested": "vector",
    "gpu_density_B_effective": "vector",
    "gpu_density_B_fallback_from_vector": false,
    "gpu_density_A_requested": null,
    "gpu_density_A_effective": null,
    "gpu_density_A_fallback_from_vector": false,
    "xtb_A_used": false,
    "xtb_A_success": false,
    "xtb_charge_length_mismatch": false
  },
  "B:185": {
    "id": "B:185",
    "chain": "B",
    "resseq": 185,
    "resname": "GLU",
    "sasa": 0.03152985870838165,
    "partial_charge_B": -0.5622774101829874,
    "F_metal": 0.0,
    "F_P": 0.0,
    "F_hal": 0.0,
    "total_density": 77455.2890625,
    "centroid": [
      4.502048015594482,
      1.999645471572876,
      18.547536849975586
    ],
    "dipole_rho": [
      -35298.66015625,
      -16731.099609375,
      -34097.96484375
    ],
    "curv_rho": 272721824.0,
    "curv_rho_failed": false,
    "gpu_density_B_requested": "vector",
    "gpu_density_B_effective": "vector",
    "gpu_density_B_fallback_from_vector": false,
    "gpu_density_A_requested": null,
    "gpu_density_A_effective": null,
    "gpu_density_A_fallback_from_vector": false,
    "xtb_A_used": false,
    "xtb_A_success": false,
    "xtb_charge_length_mismatch": false
  },
  "B:186": {
    "id": "B:186",
    "chain": "B",
    "resseq": 186,
    "resname": "ASN",
    "sasa": 0.0,
    "partial_charge_B": -0.12,
    "F_metal": 0.0,
    "F_P": 0.0,
    "F_hal": 0.0,
    "total_density": 78626.515625,
    "centroid": [
      4.328776836395264,
      1.707973599433899,
      18.708702087402344
    ],
    "dipole_rho": [
      -27823.7578125,
      -12069.267578125,
      -35147.49609375
    ],
    "curv_rho": 273408128.0,
    "curv_rho_failed": false,
    "gpu_density_B_requested": "vector",
    "gpu_density_B_effective": "vector",
    "gpu_density_B_fallback_from_vector": false,
    "gpu_density_A_requested": null,
    "gpu_density_A_effective": null,
    "gpu_density_A_fallback_from_vector": false,
    "xtb_A_used": false,
    "xtb_A_success": false,
    "xtb_charge_length_mismatch": false
  },
  "B:187": {
    "id": "B:187",
    "chain": "B",
    "resseq": 187,
    "resname": "ILE",
    "sasa": 0.0,
    "partial_charge_B": -0.06000000000000002,
    "F_metal": 0.0,
    "F_P": 0.0,
    "F_hal": 0.0,
    "total_density": 88745.6796875,
    "centroid": [
      4.291067123413086,
      1.4370366334915161,
      18.46986961364746
    ],
    "dipole_rho": [
      -37830.7734375,
      600.0631103515625,
      -33861.21484375
    ],
    "curv_rho": 316939104.0,
    "curv_rho_failed": false,
    "gpu_density_B_requested": "vector",
    "gpu_density_B_effective": "vector",
    "gpu_density_B_fallback_from_vector": false,
    "gpu_density_A_requested": null,
    "gpu_density_A_effective": null,
    "gpu_density_A_fallback_from_vector": false,
    "xtb_A_used": false,
    "xtb_A_success": false,
    "xtb_charge_length_mismatch": false
  },
  "B:188": {
    "id": "B:188",
    "chain": "B",
    "resseq": 188,
    "resname": "ALA",
    "sasa": 0.19359277188777924,
    "partial_charge_B": -0.07519810027163978,
    "F_metal": 0.0,
    "F_P": 0.0,
    "F_hal": 0.0,
    "total_density": 66085.1953125,
    "centroid": [
      4.525889873504639,
      1.3590070009231567,
      18.710880279541016
    ],
    "dipole_rho": [
      -30443.484375,
      4208.759765625,
      -28987.794921875
    ],
    "curv_rho": 235971840.0,
    "curv_rho_failed": false,
    "gpu_density_B_requested": "vector",
    "gpu_density_B_effective": "vector",
    "gpu_density_B_fallback_from_vector": false,
    "gpu_density_A_requested": null,
    "gpu_density_A_effective": null,
    "gpu_density_A_fallback_from_vector": false,
    "xtb_A_used": false,
    "xtb_A_success": false,
    "xtb_charge_length_mismatch": false
  },
  "B:189": {
    "id": "B:189",
    "chain": "B",
    "resseq": 189,
    "resname": "ALA",
    "sasa": 0.0,
    "partial_charge_B": -0.06000000000000002,
    "F_metal": 0.0,
    "F_P": 0.0,
    "F_hal": 0.0,
    "total_density": 64330.14453125,
    "centroid": [
      4.399093151092529,
      1.3295159339904785,
      18.91449546813965
    ],
    "dipole_rho": [
      -21763.35546875,
      3262.5634765625,
      -31860.34375
    ],
    "curv_rho": 217358272.0,
    "curv_rho_failed": false,
    "gpu_density_B_requested": "vector",
    "gpu_density_B_effective": "vector",
    "gpu_density_B_fallback_from_vector": false,
    "gpu_density_A_requested": null,
    "gpu_density_A_effective": null,
    "gpu_density_A_fallback_from_vector": false,
    "xtb_A_used": false,
    "xtb_A_success": false,
    "xtb_charge_length_mismatch": false
  },
  "B:190": {
    "id": "B:190",
    "chain": "B",
    "resseq": 190,
    "resname": "PHE",
    "sasa": 0.0,
    "partial_charge_B": -0.06000000000000002,
    "F_metal": 0.0,
    "F_P": 0.0,
    "F_hal": 0.0,
    "total_density": 84904.875,
    "centroid": [
      4.125303745269775,
      1.3514635562896729,
      18.753597259521484
    ],
    "dipole_rho": [
      -25124.599609375,
      11675.185546875,
      -37425.51953125
    ],
    "curv_rho": 276367072.0,
    "curv_rho_failed": false,
    "gpu_density_B_requested": "vector",
    "gpu_density_B_effective": "vector",
    "gpu_density_B_fallback_from_vector": false,
    "gpu_density_A_requested": null,
    "gpu_density_A_effective": null,
    "gpu_density_A_fallback_from_vector": false,
    "xtb_A_used": false,
    "xtb_A_success": false,
    "xtb_charge_length_mismatch": false
  },
  "B:191": {
    "id": "B:191",
    "chain": "B",
    "resseq": 191,
    "resname": "GLY",
    "sasa": 0.0,
    "partial_charge_B": -0.06000000000000002,
    "F_metal": 0.0,
    "F_P": 0.0,
    "F_hal": 0.0,
    "total_density": 68071.734375,
    "centroid": [
      4.496555805206299,
      1.0466890335083008,
      18.625791549682617
    ],
    "dipole_rho": [
      -23137.173828125,
      12350.8759765625,
      -26070.09375
    ],
    "curv_rho": 234221600.0,
    "curv_rho_failed": false,
    "gpu_density_B_requested": "vector",
    "gpu_density_B_effective": "vector",
    "gpu_density_B_fallback_from_vector": false,
    "gpu_density_A_requested": null,
    "gpu_density_A_effective": null,
    "gpu_density_A_fallback_from_vector": false,
    "xtb_A_used": false,
    "xtb_A_success": false,
    "xtb_charge_length_mismatch": false
  },
  "B:192": {
    "id": "B:192",
    "chain": "B",
    "resseq": 192,
    "resname": "GLY",
    "sasa": 0.0,
    "partial_charge_B": -0.06000000000000002,
    "F_metal": 0.0,
    "F_P": 0.0,
    "F_hal": 0.0,
    "total_density": 80689.0859375,
    "centroid": [
      4.449801445007324,
      1.1558411121368408,
      18.40268898010254
    ],
    "dipole_rho": [
      -38307.0234375,
      8013.72314453125,
      -31013.91796875
    ],
    "curv_rho": 281312928.0,
    "curv_rho_failed": false,
    "gpu_density_B_requested": "vector",
    "gpu_density_B_effective": "vector",
    "gpu_density_B_fallback_from_vector": false,
    "gpu_density_A_requested": null,
    "gpu_density_A_effective": null,
    "gpu_density_A_fallback_from_vector": false,
    "xtb_A_used": false,
    "xtb_A_success": false,
    "xtb_charge_length_mismatch": false
  },
  "B:193": {
    "id": "B:193",
    "chain": "B",
    "resseq": 193,
    "resname": "ASP",
    "sasa": 0.0,
    "partial_charge_B": -0.54,
    "F_metal": 0.0,
    "F_P": 0.0,
    "F_hal": 0.0,
    "total_density": 78343.046875,
    "centroid": [
      4.662973403930664,
      1.1839990615844727,
      18.18498420715332
    ],
    "dipole_rho": [
      -46591.6640625,
      7797.01220703125,
      -23361.125
    ],
    "curv_rho": 287507712.0,
    "curv_rho_failed": false,
    "gpu_density_B_requested": "vector",
    "gpu_density_B_effective": "vector",
    "gpu_density_B_fallback_from_vector": false,
    "gpu_density_A_requested": null,
    "gpu_density_A_effective": null,
    "gpu_density_A_fallback_from_vector": false,
    "xtb_A_used": false,
    "xtb_A_success": false,
    "xtb_charge_length_mismatch": false
  },
  "B:194": {
    "id": "B:194",
    "chain": "B",
    "resseq": 194,
    "resname": "PRO",
    "sasa": 0.0,
    "partial_charge_B": -0.06000000000000002,
    "F_metal": 0.0,
    "F_P": 0.0,
    "F_hal": 0.0,
    "total_density": 75980.3359375,
    "centroid": [
      4.728028297424316,
      1.4936509132385254,
      18.156558990478516
    ],
    "dipole_rho": [
      -40230.55078125,
      1959.8212890625,
      -28962.302734375
    ],
    "curv_rho": 288495424.0,
    "curv_rho_failed": false,
    "gpu_density_B_requested": "vector",
    "gpu_density_B_effective": "vector",
    "gpu_density_B_fallback_from_vector": false,
    "gpu_density_A_requested": null,
    "gpu_density_A_effective": null,
    "gpu_density_A_fallback_from_vector": false,
    "xtb_A_used": false,
    "xtb_A_success": false,
    "xtb_charge_length_mismatch": false
  },
  "B:195": {
    "id": "B:195",
    "chain": "B",
    "resseq": 195,
    "resname": "MET",
    "sasa": 4.888577938079834,
    "partial_charge_B": -0.525,
    "F_metal": 0.0,
    "F_P": 0.0,
    "F_hal": 0.0,
    "total_density": 70436.9453125,
    "centroid": [
      4.936522960662842,
      1.396108627319336,
      17.989566802978516
    ],
    "dipole_rho": [
      -47242.19921875,
      2495.824462890625,
      -22530.798828125
    ],
    "curv_rho": 259193984.0,
    "curv_rho_failed": false,
    "gpu_density_B_requested": "vector",
    "gpu_density_B_effective": "vector",
    "gpu_density_B_fallback_from_vector": false,
    "gpu_density_A_requested": null,
    "gpu_density_A_effective": null,
    "gpu_density_A_fallback_from_vector": false,
    "xtb_A_used": false,
    "xtb_A_success": false,
    "xtb_charge_length_mismatch": false
  },
  "B:196": {
    "id": "B:196",
    "chain": "B",
    "resseq": 196,
    "resname": "SER",
    "sasa": 0.0,
    "partial_charge_B": -0.3,
    "F_metal": 0.0,
    "F_P": 0.0,
    "F_hal": 0.0,
    "total_density": 86960.3515625,
    "centroid": [
      4.657548904418945,
      1.2246836423873901,
      17.840829849243164
    ],
    "dipole_rho": [
      -46942.75390625,
      7651.09033203125,
      -18158.0
    ],
    "curv_rho": 330253856.0,
    "curv_rho_failed": false,
    "gpu_density_B_requested": "vector",
    "gpu_density_B_effective": "vector",
    "gpu_density_B_fallback_from_vector": false,
    "gpu_density_A_requested": null,
    "gpu_density_A_effective": null,
    "gpu_density_A_fallback_from_vector": false,
    "xtb_A_used": false,
    "xtb_A_success": false,
    "xtb_charge_length_mismatch": false
  },
  "B:197": {
    "id": "B:197",
    "chain": "B",
    "resseq": 197,
    "resname": "VAL",
    "sasa": 0.0,
    "partial_charge_B": -0.06000000000000002,
    "F_metal": 0.0,
    "F_P": 0.0,
    "F_hal": 0.0,
    "total_density": 101030.7265625,
    "centroid": [
      4.503612518310547,
      1.4588611125946045,
      17.72417449951172
    ],
    "dipole_rho": [
      -44007.80078125,
      328.0240478515625,
      -22038.775390625
    ],
    "curv_rho": 387048416.0,
    "curv_rho_failed": false,
    "gpu_density_B_requested": "vector",
    "gpu_density_B_effective": "vector",
    "gpu_density_B_fallback_from_vector": false,
    "gpu_density_A_requested": null,
    "gpu_density_A_effective": null,
    "gpu_density_A_fallback_from_vector": false,
    "xtb_A_used": false,
    "xtb_A_success": false,
    "xtb_charge_length_mismatch": false
  },
  "B:198": {
    "id": "B:198",
    "chain": "B",
    "resseq": 198,
    "resname": "THR",
    "sasa": 0.0,
    "partial_charge_B": -0.3,
    "F_metal": 0.0,
    "F_P": 0.0,
    "F_hal": 0.0,
    "total_density": 110254.25,
    "centroid": [
      4.3575944900512695,
      1.3157987594604492,
      17.479860305786133
    ],
    "dipole_rho": [
      -38868.375,
      6481.22216796875,
      -15786.66796875
    ],
    "curv_rho": 420500256.0,
    "curv_rho_failed": false,
    "gpu_density_B_requested": "vector",
    "gpu_density_B_effective": "vector",
    "gpu_density_B_fallback_from_vector": false,
    "gpu_density_A_requested": null,
    "gpu_density_A_effective": null,
    "gpu_density_A_fallback_from_vector": false,
    "xtb_A_used": false,
    "xtb_A_success": false,
    "xtb_charge_length_mismatch": false
  },
  "B:199": {
    "id": "B:199",
    "chain": "B",
    "resseq": 199,
    "resname": "LEU",
    "sasa": 0.0,
    "partial_charge_B": -0.06000000000000002,
    "F_metal": 0.0,
    "F_P": 0.0,
    "F_hal": 0.0,
    "total_density": 126186.609375,
    "centroid": [
      4.230454444885254,
      1.5726758241653442,
      17.3406925201416
    ],
    "dipole_rho": [
      -36888.5078125,
      -9296.69140625,
      -20461.91796875
    ],
    "curv_rho": 464364096.0,
    "curv_rho_failed": false,
    "gpu_density_B_requested": "vector",
    "gpu_density_B_effective": "vector",
    "gpu_density_B_fallback_from_vector": false,
    "gpu_density_A_requested": null,
    "gpu_density_A_effective": null,
    "gpu_density_A_fallback_from_vector": false,
    "xtb_A_used": false,
    "xtb_A_success": false,
    "xtb_charge_length_mismatch": false
  },
  "B:200": {
    "id": "B:200",
    "chain": "B",
    "resseq": 200,
    "resname": "PHE",
    "sasa": 0.0,
    "partial_charge_B": -0.06000000000000002,
    "F_metal": 0.0,
    "F_P": 0.0,
    "F_hal": 0.0,
    "total_density": 130062.4296875,
    "centroid": [
      3.956296443939209,
      1.331164836883545,
      17.34872817993164
    ],
    "dipole_rho": [
      -15409.3583984375,
      9942.822265625,
      -13885.966796875
    ],
    "curv_rho": 481631136.0,
    "curv_rho_failed": false,
    "gpu_density_B_requested": "vector",
    "gpu_density_B_effective": "vector",
    "gpu_density_B_fallback_from_vector": false,
    "gpu_density_A_requested": null,
    "gpu_density_A_effective": null,
    "gpu_density_A_fallback_from_vector": false,
    "xtb_A_used": false,
    "xtb_A_success": false,
    "xtb_charge_length_mismatch": false
  },
  "B:201": {
    "id": "B:201",
    "chain": "B",
    "resseq": 201,
    "resname": "GLY",
    "sasa": 0.0,
    "partial_charge_B": -0.06000000000000002,
    "F_metal": 0.0,
    "F_P": 0.0,
    "F_hal": 0.0,
    "total_density": 132067.375,
    "centroid": [
      3.7956669330596924,
      1.545326590538025,
      17.00605010986328
    ],
    "dipole_rho": [
      -12349.3779296875,
      4123.99267578125,
      -13352.220703125
    ],
    "curv_rho": 511196288.0,
    "curv_rho_failed": false,
    "gpu_density_B_requested": "vector",
    "gpu_density_B_effective": "vector",
    "gpu_density_B_fallback_from_vector": false,
    "gpu_density_A_requested": null,
    "gpu_density_A_effective": null,
    "gpu_density_A_fallback_from_vector": false,
    "xtb_A_used": false,
    "xtb_A_success": false,
    "xtb_charge_length_mismatch": false
  },
  "B:202": {
    "id": "B:202",
    "chain": "B",
    "resseq": 202,
    "resname": "GLU",
    "sasa": 0.0,
    "partial_charge_B": -0.54,
    "F_metal": 0.0,
    "F_P": 0.0,
    "F_hal": 0.0,
    "total_density": 139154.8125,
    "centroid": [
      3.4610238075256348,
      1.5460753440856934,
      16.843069076538086
    ],
    "dipole_rho": [
      900.1581420898438,
      1691.1932373046875,
      -5469.89404296875
    ],
    "curv_rho": 509179072.0,
    "curv_rho_failed": false,
    "gpu_density_B_requested": "vector",
    "gpu_density_B_effective": "vector",
    "gpu_density_B_fallback_from_vector": false,
    "gpu_density_A_requested": null,
    "gpu_density_A_effective": null,
    "gpu_density_A_fallback_from_vector": false,
    "xtb_A_used": false,
    "xtb_A_success": false,
    "xtb_charge_length_mismatch": false
  },
  "B:203": {
    "id": "B:203",
    "chain": "B",
    "resseq": 203,
    "resname": "SER",
    "sasa": 0.0,
    "partial_charge_B": -0.3,
    "F_metal": 0.0,
    "F_P": 0.0,
    "F_hal": 0.0,
    "total_density": 130036.6796875,
    "centroid": [
      3.468143939971924,
      1.8011494874954224,
      16.729793548583984
    ],
    "dipole_rho": [
      -516.6140747070312,
      -5942.755859375,
      3490.339111328125
    ],
    "curv_rho": 509249760.0,
    "curv_rho_failed": false,
    "gpu_density_B_requested": "vector",
    "gpu_density_B_effective": "vector",
    "gpu_density_B_fallback_from_vector": false,
    "gpu_density_A_requested": null,
    "gpu_density_A_effective": null,
    "gpu_density_A_fallback_from_vector": false,
    "xtb_A_used": false,
    "xtb_A_success": false,
    "xtb_charge_length_mismatch": false
  },
  "B:204": {
    "id": "B:204",
    "chain": "B",
    "resseq": 204,
    "resname": "ALA",
    "sasa": 0.0,
    "partial_charge_B": -0.06000000000000002,
    "F_metal": 0.0,
    "F_P": 0.0,
    "F_hal": 0.0,
    "total_density": 132002.078125,
    "centroid": [
      3.5161070823669434,
      2.003458023071289,
      16.85788917541504
    ],
    "dipole_rho": [
      -4719.45263671875,
      -18826.41015625,
      -6250.21533203125
    ],
    "curv_rho": 512553120.0,
    "curv_rho_failed": false,
    "gpu_density_B_requested": "vector",
    "gpu_density_B_effective": "vector",
    "gpu_density_B_fallback_from_vector": false,
    "gpu_density_A_requested": null,
    "gpu_density_A_effective": null,
    "gpu_density_A_fallback_from_vector": false,
    "xtb_A_used": false,
    "xtb_A_success": false,
    "xtb_charge_length_mismatch": false
  },
  "B:205": {
    "id": "B:205",
    "chain": "B",
    "resseq": 205,
    "resname": "GLY",
    "sasa": 0.0,
    "partial_charge_B": -0.06000000000000002,
    "F_metal": 0.0,
    "F_P": 0.0,
    "F_hal": 0.0,
    "total_density": 133577.046875,
    "centroid": [
      3.629530906677246,
      1.9055354595184326,
      17.05893325805664
    ],
    "dipole_rho": [
      -18987.158203125,
      -6854.4541015625,
      -3618.818359375
    ],
    "curv_rho": 521448672.0,
    "curv_rho_failed": false,
    "gpu_density_B_requested": "vector",
    "gpu_density_B_effective": "vector",
    "gpu_density_B_fallback_from_vector": false,
    "gpu_density_A_requested": null,
    "gpu_density_A_effective": null,
    "gpu_density_A_fallback_from_vector": false,
    "xtb_A_used": false,
    "xtb_A_success": false,
    "xtb_charge_length_mismatch": false
  },
  "B:206": {
    "id": "B:206",
    "chain": "B",
    "resseq": 206,
    "resname": "ALA",
    "sasa": 0.0,
    "partial_charge_B": -0.06000000000000002,
    "F_metal": 0.0,
    "F_P": 0.0,
    "F_hal": 0.0,
    "total_density": 129909.828125,
    "centroid": [
      3.8095405101776123,
      1.754093050956726,
      16.815080642700195
    ],
    "dipole_rho": [
      -19826.703125,
      -16694.3125,
      -2442.43603515625
    ],
    "curv_rho": 507741344.0,
    "curv_rho_failed": false,
    "gpu_density_B_requested": "vector",
    "gpu_density_B_effective": "vector",
    "gpu_density_B_fallback_from_vector": false,
    "gpu_density_A_requested": null,
    "gpu_density_A_effective": null,
    "gpu_density_A_fallback_from_vector": false,
    "xtb_A_used": false,
    "xtb_A_success": false,
    "xtb_charge_length_mismatch": false
  },
  "B:207": {
    "id": "B:207",
    "chain": "B",
    "resseq": 207,
    "resname": "ALA",
    "sasa": 0.0,
    "partial_charge_B": -0.06000000000000002,
    "F_metal": 0.0,
    "F_P": 0.0,
    "F_hal": 0.0,
    "total_density": 127076.9296875,
    "centroid": [
      3.843848466873169,
      2.0604827404022217,
      16.828332901000977
    ],
    "dipole_rho": [
      -19678.095703125,
      -20746.267578125,
      8108.72900390625
    ],
    "curv_rho": 498995168.0,
    "curv_rho_failed": false,
    "gpu_density_B_requested": "vector",
    "gpu_density_B_effective": "vector",
    "gpu_density_B_fallback_from_vector": false,
    "gpu_density_A_requested": null,
    "gpu_density_A_effective": null,
    "gpu_density_A_fallback_from_vector": false,
    "xtb_A_used": false,
    "xtb_A_success": false,
    "xtb_charge_length_mismatch": false
  },
  "B:208": {
    "id": "B:208",
    "chain": "B",
    "resseq": 208,
    "resname": "SER",
    "sasa": 0.0,
    "partial_charge_B": -0.3,
    "F_metal": 0.0,
    "F_P": 0.0,
    "F_hal": 0.0,
    "total_density": 124470.3125,
    "centroid": [
      3.8676095008850098,
      2.153120279312134,
      17.078929901123047
    ],
    "dipole_rho": [
      -23177.185546875,
      -15655.853515625,
      -5242.822265625
    ],
    "curv_rho": 494406464.0,
    "curv_rho_failed": false,
    "gpu_density_B_requested": "vector",
    "gpu_density_B_effective": "vector",
    "gpu_density_B_fallback_from_vector": false,
    "gpu_density_A_requested": null,
    "gpu_density_A_effective": null,
    "gpu_density_A_fallback_from_vector": false,
    "xtb_A_used": false,
    "xtb_A_success": false,
    "xtb_charge_length_mismatch": false
  },
  "B:209": {
    "id": "B:209",
    "chain": "B",
    "resseq": 209,
    "resname": "VAL",
    "sasa": 0.0,
    "partial_charge_B": -0.06000000000000002,
    "F_metal": 0.0,
    "F_P": 0.0,
    "F_hal": 0.0,
    "total_density": 124288.2890625,
    "centroid": [
      4.086601257324219,
      1.8315125703811646,
      17.079111099243164
    ],
    "dipole_rho": [
      -32938.02734375,
      -17945.68359375,
      -2710.32861328125
    ],
    "curv_rho": 492262656.0,
    "curv_rho_failed": false,
    "gpu_density_B_requested": "vector",
    "gpu_density_B_effective": "vector",
    "gpu_density_B_fallback_from_vector": false,
    "gpu_density_A_requested": null,
    "gpu_density_A_effective": null,
    "gpu_density_A_fallback_from_vector": false,
    "xtb_A_used": false,
    "xtb_A_success": false,
    "xtb_charge_length_mismatch": false
  },
  "B:210": {
    "id": "B:210",
    "chain": "B",
    "resseq": 210,
    "resname": "GLY",
    "sasa": 0.0,
    "partial_charge_B": -0.06000000000000002,
    "F_metal": 0.0,
    "F_P": 0.0,
    "F_hal": 0.0,
    "total_density": 113619.203125,
    "centroid": [
      4.207512378692627,
      2.039470911026001,
      16.91817283630371
    ],
    "dipole_rho": [
      -32189.7109375,
      -22434.578125,
      9569.36328125
    ],
    "curv_rho": 458424288.0,
    "curv_rho_failed": false,
    "gpu_density_B_requested": "vector",
    "gpu_density_B_effective": "vector",
    "gpu_density_B_fallback_from_vector": false,
    "gpu_density_A_requested": null,
    "gpu_density_A_effective": null,
    "gpu_density_A_fallback_from_vector": false,
    "xtb_A_used": false,
    "xtb_A_success": false,
    "xtb_charge_length_mismatch": false
  },
  "B:211": {
    "id": "B:211",
    "chain": "B",
    "resseq": 211,
    "resname": "MET",
    "sasa": 0.0,
    "partial_charge_B": -0.21000000000000002,
    "F_metal": 0.0,
    "F_P": 0.0,
    "F_hal": 0.0,
    "total_density": 117960.9765625,
    "centroid": [
      4.051873207092285,
      2.3489155769348145,
      16.861614227294922
    ],
    "dipole_rho": [
      -36914.671875,
      -27387.224609375,
      -5973.20947265625
    ],
    "curv_rho": 453094720.0,
    "curv_rho_failed": false,
    "gpu_density_B_requested": "vector",
    "gpu_density_B_effective": "vector",
    "gpu_density_B_fallback_from_vector": false,
    "gpu_density_A_requested": null,
    "gpu_density_A_effective": null,
    "gpu_density_A_fallback_from_vector": false,
    "xtb_A_used": false,
    "xtb_A_success": false,
    "xtb_charge_length_mismatch": false
  },
  "B:212": {
    "id": "B:212",
    "chain": "B",
    "resseq": 212,
    "resname": "HIS",
    "sasa": 0.0,
    "partial_charge_B": 0.29999999999999993,
    "F_metal": 0.0,
    "F_P": 0.0,
    "F_hal": 0.0,
    "total_density": 117581.046875,
    "centroid": [
      4.214796543121338,
      2.203913450241089,
      17.26587677001953
    ],
    "dipole_rho": [
      -40404.75390625,
      -21616.83203125,
      -11606.8759765625
    ],
    "curv_rho": 452989280.0,
    "curv_rho_failed": false,
    "gpu_density_B_requested": "vector",
    "gpu_density_B_effective": "vector",
    "gpu_density_B_fallback_from_vector": false,
    "gpu_density_A_requested": null,
    "gpu_density_A_effective": null,
    "gpu_density_A_fallback_from_vector": false,
    "xtb_A_used": false,
    "xtb_A_success": false,
    "xtb_charge_length_mismatch": false
  },
  "B:213": {
    "id": "B:213",
    "chain": "B",
    "resseq": 213,
    "resname": "ILE",
    "sasa": 0.0,
    "partial_charge_B": -0.06000000000000002,
    "F_metal": 0.0,
    "F_P": 0.0,
    "F_hal": 0.0,
    "total_density": 111758.8359375,
    "centroid": [
      4.461192607879639,
      1.9215035438537598,
      16.913679122924805
    ],
    "dipole_rho": [
      -50356.55859375,
      -30768.240234375,
      -1653.457763671875
    ],
    "curv_rho": 414675168.0,
    "curv_rho_failed": false,
    "gpu_density_B_requested": "vector",
    "gpu_density_B_effective": "vector",
    "gpu_density_B_fallback_from_vector": false,
    "gpu_density_A_requested": null,
    "gpu_density_A_effective": null,
    "gpu_density_A_fallback_from_vector": false,
    "xtb_A_used": false,
    "xtb_A_success": false,
    "xtb_charge_length_mismatch": false
  },
  "B:214": {
    "id": "B:214",
    "chain": "B",
    "resseq": 214,
    "resname": "LEU",
    "sasa": 0.0,
    "partial_charge_B": -0.06000000000000002,
    "F_metal": 0.0,
    "F_P": 0.0,
    "F_hal": 0.0,
    "total_density": 101130.3984375,
    "centroid": [
      4.397566318511963,
      2.309788942337036,
      16.68086814880371
    ],
    "dipole_rho": [
      -50014.9453125,
      -29260.68359375,
      -6248.494140625
    ],
    "curv_rho": 383513280.0,
    "curv_rho_failed": false,
    "gpu_density_B_requested": "vector",
    "gpu_density_B_effective": "vector",
    "gpu_density_B_fallback_from_vector": false,
    "gpu_density_A_requested": null,
    "gpu_density_A_effective": null,
    "gpu_density_A_fallback_from_vector": false,
    "xtb_A_used": false,
    "xtb_A_success": false,
    "xtb_charge_length_mismatch": false
  },
  "B:215": {
    "id": "B:215",
    "chain": "B",
    "resseq": 215,
    "resname": "SER",
    "sasa": 0.0,
    "partial_charge_B": -0.3,
    "F_metal": 0.0,
    "F_P": 0.0,
    "F_hal": 0.0,
    "total_density": 89576.109375,
    "centroid": [
      4.487560749053955,
      2.4863386154174805,
      17.165781021118164
    ],
    "dipole_rho": [
      -41263.78125,
      -28006.984375,
      -4390.97509765625
    ],
    "curv_rho": 356117120.0,
    "curv_rho_failed": false,
    "gpu_density_B_requested": "vector",
    "gpu_density_B_effective": "vector",
    "gpu_density_B_fallback_from_vector": false,
    "gpu_density_A_requested": null,
    "gpu_density_A_effective": null,
    "gpu_density_A_fallback_from_vector": false,
    "xtb_A_used": false,
    "xtb_A_success": false,
    "xtb_charge_length_mismatch": false
  },
  "B:216": {
    "id": "B:216",
    "chain": "B",
    "resseq": 216,
    "resname": "LEU",
    "sasa": 3.387873411178589,
    "partial_charge_B": -0.15000000000000005,
    "F_metal": 0.0,
    "F_P": 0.0,
    "F_hal": 0.0,
    "total_density": 76738.703125,
    "centroid": [
      4.730622291564941,
      2.480118751525879,
      17.28101921081543
    ],
    "dipole_rho": [
      -52287.98828125,
      -26587.560546875,
      -5126.47021484375
    ],
    "curv_rho": 299675136.0,
    "curv_rho_failed": false,
    "gpu_density_B_requested": "vector",
    "gpu_density_B_effective": "vector",
    "gpu_density_B_fallback_from_vector": false,
    "gpu_density_A_requested": null,
    "gpu_density_A_effective": null,
    "gpu_density_A_fallback_from_vector": false,
    "xtb_A_used": false,
    "xtb_A_success": false,
    "xtb_charge_length_mismatch": false
  },
  "B:217": {
    "id": "B:217",
    "chain": "B",
    "resseq": 217,
    "resname": "PRO",
    "sasa": 0.3226546049118042,
    "partial_charge_B": -0.08533016594957629,
    "F_metal": 0.0,
    "F_P": 0.0,
    "F_hal": 0.0,
    "total_density": 77454.859375,
    "centroid": [
      4.631781578063965,
      2.503121852874756,
      17.51099967956543
    ],
    "dipole_rho": [
      -39117.1875,
      -29622.576171875,
      -10932.224609375
    ],
    "curv_rho": 307199392.0,
    "curv_rho_failed": false,
    "gpu_density_B_requested": "vector",
    "gpu_density_B_effective": "vector",
    "gpu_density_B_fallback_from_vector": false,
    "gpu_density_A_requested": null,
    "gpu_density_A_effective": null,
    "gpu_density_A_fallback_from_vector": false,
    "xtb_A_used": false,
    "xtb_A_success": false,
    "xtb_charge_length_mismatch": false
  },
  "B:218": {
    "id": "B:218",
    "chain": "B",
    "resseq": 218,
    "resname": "SER",
    "sasa": 0.0,
    "partial_charge_B": -0.3,
    "F_metal": 0.0,
    "F_P": 0.0,
    "F_hal": 0.0,
    "total_density": 95470.234375,
    "centroid": [
      4.469189167022705,
      2.2500741481781006,
      17.495798110961914
    ],
    "dipole_rho": [
      -46242.0859375,
      -23995.716796875,
      -11776.408203125
    ],
    "curv_rho": 381008928.0,
    "curv_rho_failed": false,
    "gpu_density_B_requested": "vector",
    "gpu_density_B_effective": "vector",
    "gpu_density_B_fallback_from_vector": false,
    "gpu_density_A_requested": null,
    "gpu_density_A_effective": null,
    "gpu_density_A_fallback_from_vector": false,
    "xtb_A_used": false,
    "xtb_A_success": false,
    "xtb_charge_length_mismatch": false
  },
  "B:219": {
    "id": "B:219",
    "chain": "B",
    "resseq": 219,
    "resname": "ARG",
    "sasa": 0.0,
    "partial_charge_B": 0.4799999999999999,
    "F_metal": 0.0,
    "F_P": 0.0,
    "F_hal": 0.0,
    "total_density": 95880.765625,
    "centroid": [
      4.7540788650512695,
      2.0201833248138428,
      17.254695892333984
    ],
    "dipole_rho": [
      -54905.98828125,
      -23425.275390625,
      -5619.2958984375
    ],
    "curv_rho": 354315648.0,
    "curv_rho_failed": false,
    "gpu_density_B_requested": "vector",
    "gpu_density_B_effective": "vector",
    "gpu_density_B_fallback_from_vector": false,
    "gpu_density_A_requested": null,
    "gpu_density_A_effective": null,
    "gpu_density_A_fallback_from_vector": false,
    "xtb_A_used": false,
    "xtb_A_success": false,
    "xtb_charge_length_mismatch": false
  },
  "B:220": {
    "id": "B:220",
    "chain": "B",
    "resseq": 220,
    "resname": "SER",
    "sasa": 0.7384275794029236,
    "partial_charge_B": -0.5898531873291057,
    "F_metal": 0.0,
    "F_P": 0.0,
    "F_hal": 0.0,
    "total_density": 75313.3671875,
    "centroid": [
      4.813167572021484,
      2.0839312076568604,
      17.699230194091797
    ],
    "dipole_rho": [
      -44403.4296875,
      -15210.9423828125,
      -16132.0419921875
    ],
    "curv_rho": 296201600.0,
    "curv_rho_failed": false,
    "gpu_density_B_requested": "vector",
    "gpu_density_B_effective": "vector",
    "gpu_density_B_fallback_from_vector": false,
    "gpu_density_A_requested": null,
    "gpu_density_A_effective": null,
    "gpu_density_A_fallback_from_vector": false,
    "xtb_A_used": false,
    "xtb_A_success": false,
    "xtb_charge_length_mismatch": false
  },
  "B:221": {
    "id": "B:221",
    "chain": "B",
    "resseq": 221,
    "resname": "LEU",
    "sasa": 0.0,
    "partial_charge_B": -0.06000000000000002,
    "F_metal": 0.0,
    "F_P": 0.0,
    "F_hal": 0.0,
    "total_density": 98270.2265625,
    "centroid": [
      4.5238237380981445,
      1.9687767028808594,
      17.833322525024414
    ],
    "dipole_rho": [
      -50351.3671875,
      -21948.498046875,
      -17024.330078125
    ],
    "curv_rho": 374000640.0,
    "curv_rho_failed": false,
    "gpu_density_B_requested": "vector",
    "gpu_density_B_effective": "vector",
    "gpu_density_B_fallback_from_vector": false,
    "gpu_density_A_requested": null,
    "gpu_density_A_effective": null,
    "gpu_density_A_fallback_from_vector": false,
    "xtb_A_used": false,
    "xtb_A_success": false,
    "xtb_charge_length_mismatch": false
  },
  "B:222": {
    "id": "B:222",
    "chain": "B",
    "resseq": 222,
    "resname": "PHE",
    "sasa": 0.0,
    "partial_charge_B": -0.06000000000000002,
    "F_metal": 0.0,
    "F_P": 0.0,
    "F_hal": 0.0,
    "total_density": 99849.7265625,
    "centroid": [
      4.572324752807617,
      1.8017699718475342,
      17.390127182006836
    ],
    "dipole_rho": [
      -44119.32421875,
      -10209.4716796875,
      -17485.423828125
    ],
    "curv_rho": 394801728.0,
    "curv_rho_failed": false,
    "gpu_density_B_requested": "vector",
    "gpu_density_B_effective": "vector",
    "gpu_density_B_fallback_from_vector": false,
    "gpu_density_A_requested": null,
    "gpu_density_A_effective": null,
    "gpu_density_A_fallback_from_vector": false,
    "xtb_A_used": false,
    "xtb_A_success": false,
    "xtb_charge_length_mismatch": false
  },
  "B:223": {
    "id": "B:223",
    "chain": "B",
    "resseq": 223,
    "resname": "HIS",
    "sasa": 0.0,
    "partial_charge_B": 0.29999999999999993,
    "F_metal": 0.0,
    "F_P": 0.0,
    "F_hal": 0.0,
    "total_density": 92150.6640625,
    "centroid": [
      4.810147762298584,
      1.5326319932937622,
      17.4476375579834
    ],
    "dipole_rho": [
      -48723.04296875,
      -1124.984130859375,
      -23265.662109375
    ],
    "curv_rho": 344757504.0,
    "curv_rho_failed": false,
    "gpu_density_B_requested": "vector",
    "gpu_density_B_effective": "vector",
    "gpu_density_B_fallback_from_vector": false,
    "gpu_density_A_requested": null,
    "gpu_density_A_effective": null,
    "gpu_density_A_fallback_from_vector": false,
    "xtb_A_used": false,
    "xtb_A_success": false,
    "xtb_charge_length_mismatch": false
  },
  "B:224": {
    "id": "B:224",
    "chain": "B",
    "resseq": 224,
    "resname": "ARG",
    "sasa": 0.0,
    "partial_charge_B": 0.4799999999999999,
    "F_metal": 0.0,
    "F_P": 0.0,
    "F_hal": 0.0,
    "total_density": 102690.1875,
    "centroid": [
      4.602243900299072,
      1.3545379638671875,
      17.279102325439453
    ],
    "dipole_rho": [
      -56174.5546875,
      12915.78125,
      -12832.333984375
    ],
    "curv_rho": 390938304.0,
    "curv_rho_failed": false,
    "gpu_density_B_requested": "vector",
    "gpu_density_B_effective": "vector",
    "gpu_density_B_fallback_from_vector": false,
    "gpu_density_A_requested": null,
    "gpu_density_A_effective": null,
    "gpu_density_A_fallback_from_vector": false,
    "xtb_A_used": false,
    "xtb_A_success": false,
    "xtb_charge_length_mismatch": false
  },
  "B:225": {
    "id": "B:225",
    "chain": "B",
    "resseq": 225,
    "resname": "ALA",
    "sasa": 0.0,
    "partial_charge_B": -0.06000000000000002,
    "F_metal": 0.0,
    "F_P": 0.0,
    "F_hal": 0.0,
    "total_density": 113754.6484375,
    "centroid": [
      4.389364242553711,
      1.42666757106781,
      17.00221061706543
    ],
    "dipole_rho": [
      -39890.94140625,
      -2742.888427734375,
      -6585.29150390625
    ],
    "curv_rho": 431737408.0,
    "curv_rho_failed": false,
    "gpu_density_B_requested": "vector",
    "gpu_density_B_effective": "vector",
    "gpu_density_B_fallback_from_vector": false,
    "gpu_density_A_requested": null,
    "gpu_density_A_effective": null,
    "gpu_density_A_fallback_from_vector": false,
    "xtb_A_used": false,
    "xtb_A_success": false,
    "xtb_charge_length_mismatch": false
  },
  "B:226": {
    "id": "B:226",
    "chain": "B",
    "resseq": 226,
    "resname": "VAL",
    "sasa": 0.0,
    "partial_charge_B": -0.06000000000000002,
    "F_metal": 0.0,
    "F_P": 0.0,
    "F_hal": 0.0,
    "total_density": 125170.0390625,
    "centroid": [
      4.1209235191345215,
      1.2765278816223145,
      16.98412322998047
    ],
    "dipole_rho": [
      -31926.154296875,
      -1482.42626953125,
      -2348.633056640625
    ],
    "curv_rho": 459218112.0,
    "curv_rho_failed": false,
    "gpu_density_B_requested": "vector",
    "gpu_density_B_effective": "vector",
    "gpu_density_B_fallback_from_vector": false,
    "gpu_density_A_requested": null,
    "gpu_density_A_effective": null,
    "gpu_density_A_fallback_from_vector": false,
    "xtb_A_used": false,
    "xtb_A_success": false,
    "xtb_charge_length_mismatch": false
  },
  "B:227": {
    "id": "B:227",
    "chain": "B",
    "resseq": 227,
    "resname": "LEU",
    "sasa": 0.0,
    "partial_charge_B": -0.06000000000000002,
    "F_metal": 0.0,
    "F_P": 0.0,
    "F_hal": 0.0,
    "total_density": 132595.40625,
    "centroid": [
      4.029509544372559,
      1.5284608602523804,
      16.699642181396484
    ],
    "dipole_rho": [
      -31811.673828125,
      -6038.291015625,
      3173.12158203125
    ],
    "curv_rho": 477235712.0,
    "curv_rho_failed": false,
    "gpu_density_B_requested": "vector",
    "gpu_density_B_effective": "vector",
    "gpu_density_B_fallback_from_vector": false,
    "gpu_density_A_requested": null,
    "gpu_density_A_effective": null,
    "gpu_density_A_fallback_from_vector": false,
    "xtb_A_used": false,
    "xtb_A_success": false,
    "xtb_charge_length_mismatch": false
  },
  "B:228": {
    "id": "B:228",
    "chain": "B",
    "resseq": 228,
    "resname": "GLN",
    "sasa": 0.0,
    "partial_charge_B": -0.12,
    "F_metal": 0.0,
    "F_P": 0.0,
    "F_hal": 0.0,
    "total_density": 134827.734375,
    "centroid": [
      3.7651727199554443,
      1.337412714958191,
      16.822072982788086
    ],
    "dipole_rho": [
      -9100.0556640625,
      11785.6376953125,
      4580.513671875
    ],
    "curv_rho": 498036640.0,
    "curv_rho_failed": false,
    "gpu_density_B_requested": "vector",
    "gpu_density_B_effective": "vector",
    "gpu_density_B_fallback_from_vector": false,
    "gpu_density_A_requested": null,
    "gpu_density_A_effective": null,
    "gpu_density_A_fallback_from_vector": false,
    "xtb_A_used": false,
    "xtb_A_success": false,
    "xtb_charge_length_mismatch": false
  },
  "B:229": {
    "id": "B:229",
    "chain": "B",
    "resseq": 229,
    "resname": "SER",
    "sasa": 0.0,
    "partial_charge_B": -0.3,
    "F_metal": 0.0,
    "F_P": 0.0,
    "F_hal": 0.0,
    "total_density": 129770.2421875,
    "centroid": [
      3.5608105659484863,
      1.4639428853988647,
      16.492828369140625
    ],
    "dipole_rho": [
      -8693.2236328125,
      -3833.470703125,
      14077.1943359375
    ],
    "curv_rho": 484854464.0,
    "curv_rho_failed": false,
    "gpu_density_B_requested": "vector",
    "gpu_density_B_effective": "vector",
    "gpu_density_B_fallback_from_vector": false,
    "gpu_density_A_requested": null,
    "gpu_density_A_effective": null,
    "gpu_density_A_fallback_from_vector": false,
    "xtb_A_used": false,
    "xtb_A_success": false,
    "xtb_charge_length_mismatch": false
  },
  "B:230": {
    "id": "B:230",
    "chain": "B",
    "resseq": 230,
    "resname": "GLY",
    "sasa": 0.0,
    "partial_charge_B": -0.06000000000000002,
    "F_metal": 0.0,
    "F_P": 0.0,
    "F_hal": 0.0,
    "total_density": 128276.4609375,
    "centroid": [
      3.736145257949829,
      1.700888991355896,
      16.516904830932617
    ],
    "dipole_rho": [
      -20377.35546875,
      -14480.6181640625,
      12812.2607421875
    ],
    "curv_rho": 490310624.0,
    "curv_rho_failed": false,
    "gpu_density_B_requested": "vector",
    "gpu_density_B_effective": "vector",
    "gpu_density_B_fallback_from_vector": false,
    "gpu_density_A_requested": null,
    "gpu_density_A_effective": null,
    "gpu_density_A_fallback_from_vector": false,
    "xtb_A_used": false,
    "xtb_A_success": false,
    "xtb_charge_length_mismatch": false
  },
  "B:231": {
    "id": "B:231",
    "chain": "B",
    "resseq": 231,
    "resname": "THR",
    "sasa": 0.0,
    "partial_charge_B": -0.3,
    "F_metal": 0.0,
    "F_P": 0.0,
    "F_hal": 0.0,
    "total_density": 122106.296875,
    "centroid": [
      3.8720245361328125,
      1.9595749378204346,
      16.38719940185547
    ],
    "dipole_rho": [
      -23417.0078125,
      -17675.3515625,
      12486.2626953125
    ],
    "curv_rho": 464974208.0,
    "curv_rho_failed": false,
    "gpu_density_B_requested": "vector",
    "gpu_density_B_effective": "vector",
    "gpu_density_B_fallback_from_vector": false,
    "gpu_density_A_requested": null,
    "gpu_density_A_effective": null,
    "gpu_density_A_fallback_from_vector": false,
    "xtb_A_used": false,
    "xtb_A_success": false,
    "xtb_charge_length_mismatch": false
  },
  "B:232": {
    "id": "B:232",
    "chain": "B",
    "resseq": 232,
    "resname": "PRO",
    "sasa": 0.0,
    "partial_charge_B": -0.06000000000000002,
    "F_metal": 0.0,
    "F_P": 0.0,
    "F_hal": 0.0,
    "total_density": 112044.640625,
    "centroid": [
      4.045430660247803,
      2.19515061378479,
      16.535478591918945
    ],
    "dipole_rho": [
      -24203.0390625,
      -23482.078125,
      12589.53515625
    ],
    "curv_rho": 443648512.0,
    "curv_rho_failed": false,
    "gpu_density_B_requested": "vector",
    "gpu_density_B_effective": "vector",
    "gpu_density_B_fallback_from_vector": false,
    "gpu_density_A_requested": null,
    "gpu_density_A_effective": null,
    "gpu_density_A_fallback_from_vector": false,
    "xtb_A_used": false,
    "xtb_A_success": false,
    "xtb_charge_length_mismatch": false
  },
  "B:233": {
    "id": "B:233",
    "chain": "B",
    "resseq": 233,
    "resname": "ASN",
    "sasa": 0.0,
    "partial_charge_B": -0.12,
    "F_metal": 0.0,
    "F_P": 0.0,
    "F_hal": 0.0,
    "total_density": 108759.71875,
    "centroid": [
      3.956190824508667,
      2.1978092193603516,
      16.1971378326416
    ],
    "dipole_rho": [
      -30963.591796875,
      -20222.865234375,
      17192.263671875
    ],
    "curv_rho": 410612800.0,
    "curv_rho_failed": false,
    "gpu_density_B_requested": "vector",
    "gpu_density_B_effective": "vector",
    "gpu_density_B_fallback_from_vector": false,
    "gpu_density_A_requested": null,
    "gpu_density_A_effective": null,
    "gpu_density_A_fallback_from_vector": false,
    "xtb_A_used": false,
    "xtb_A_success": false,
    "xtb_charge_length_mismatch": false
  },
  "B:234": {
    "id": "B:234",
    "chain": "B",
    "resseq": 234,
    "resname": "GLY",
    "sasa": 0.0,
    "partial_charge_B": -0.06000000000000002,
    "F_metal": 0.0,
    "F_P": 0.0,
    "F_hal": 0.0,
    "total_density": 99174.03125,
    "centroid": [
      3.80907940864563,
      2.3908021450042725,
      16.087060928344727
    ],
    "dipole_rho": [
      -10660.7578125,
      -19931.28125,
      19840.912109375
    ],
    "curv_rho": 393013152.0,
    "curv_rho_failed": false,
    "gpu_density_B_requested": "vector",
    "gpu_density_B_effective": "vector",
    "gpu_density_B_fallback_from_vector": false,
    "gpu_density_A_requested": null,
    "gpu_density_A_effective": null,
    "gpu_density_A_fallback_from_vector": false,
    "xtb_A_used": false,
    "xtb_A_success": false,
    "xtb_charge_length_mismatch": false
  },
  "B:235": {
    "id": "B:235",
    "chain": "B",
    "resseq": 235,
    "resname": "PRO",
    "sasa": 0.0,
    "partial_charge_B": -0.06000000000000002,
    "F_metal": 0.0,
    "F_P": 0.0,
    "F_hal": 0.0,
    "total_density": 103747.265625,
    "centroid": [
      3.5233166217803955,
      2.4224822521209717,
      15.99842643737793
    ],
    "dipole_rho": [
      -5753.3125,
      -24308.3515625,
      22268.29296875
    ],
    "curv_rho": 385175968.0,
    "curv_rho_failed": false,
    "gpu_density_B_requested": "vector",
    "gpu_density_B_effective": "vector",
    "gpu_density_B_fallback_from_vector": false,
    "gpu_density_A_requested": null,
    "gpu_density_A_effective": null,
    "gpu_density_A_fallback_from_vector": false,
    "xtb_A_used": false,
    "xtb_A_success": false,
    "xtb_charge_length_mismatch": false
  },
  "B:236": {
    "id": "B:236",
    "chain": "B",
    "resseq": 236,
    "resname": "TRP",
    "sasa": 0.0,
    "partial_charge_B": 0.11999999999999997,
    "F_metal": 0.0,
    "F_P": 0.0,
    "F_hal": 0.0,
    "total_density": 131270.328125,
    "centroid": [
      3.4812943935394287,
      2.259223461151123,
      16.388755798339844
    ],
    "dipole_rho": [
      1968.3782958984375,
      -25374.228515625,
      17362.32421875
    ],
    "curv_rho": 469668224.0,
    "curv_rho_failed": false,
    "gpu_density_B_requested": "vector",
    "gpu_density_B_effective": "vector",
    "gpu_density_B_fallback_from_vector": false,
    "gpu_density_A_requested": null,
    "gpu_density_A_effective": null,
    "gpu_density_A_fallback_from_vector": false,
    "xtb_A_used": false,
    "xtb_A_success": false,
    "xtb_charge_length_mismatch": false
  },
  "B:237": {
    "id": "B:237",
    "chain": "B",
    "resseq": 237,
    "resname": "ALA",
    "sasa": 0.0,
    "partial_charge_B": -0.06000000000000002,
    "F_metal": 0.0,
    "F_P": 0.0,
    "F_hal": 0.0,
    "total_density": 114639.75,
    "centroid": [
      3.652060031890869,
      2.4624528884887695,
      16.537216186523438
    ],
    "dipole_rho": [
      -7093.97998046875,
      -28326.01953125,
      10954.2314453125
    ],
    "curv_rho": 445936352.0,
    "curv_rho_failed": false,
    "gpu_density_B_requested": "vector",
    "gpu_density_B_effective": "vector",
    "gpu_density_B_fallback_from_vector": false,
    "gpu_density_A_requested": null,
    "gpu_density_A_effective": null,
    "gpu_density_A_fallback_from_vector": false,
    "xtb_A_used": false,
    "xtb_A_success": false,
    "xtb_charge_length_mismatch": false
  },
  "B:238": {
    "id": "B:238",
    "chain": "B",
    "resseq": 238,
    "resname": "THR",
    "sasa": 0.0,
    "partial_charge_B": -0.3,
    "F_metal": 0.0,
    "F_P": 0.0,
    "F_hal": 0.0,
    "total_density": 105937.3046875,
    "centroid": [
      3.682727336883545,
      2.67763352394104,
      16.48086929321289
    ],
    "dipole_rho": [
      -18198.63671875,
      -37422.5546875,
      12720.1455078125
    ],
    "curv_rho": 403305408.0,
    "curv_rho_failed": false,
    "gpu_density_B_requested": "vector",
    "gpu_density_B_effective": "vector",
    "gpu_density_B_fallback_from_vector": false,
    "gpu_density_A_requested": null,
    "gpu_density_A_effective": null,
    "gpu_density_A_fallback_from_vector": false,
    "xtb_A_used": false,
    "xtb_A_success": false,
    "xtb_charge_length_mismatch": false
  },
  "B:239": {
    "id": "B:239",
    "chain": "B",
    "resseq": 239,
    "resname": "VAL",
    "sasa": 0.0,
    "partial_charge_B": -0.06000000000000002,
    "F_metal": 0.0,
    "F_P": 0.0,
    "F_hal": 0.0,
    "total_density": 97946.078125,
    "centroid": [
      3.5182766914367676,
      3.0117013454437256,
      16.554346084594727
    ],
    "dipole_rho": [
      -14988.0078125,
      -38680.1875,
      16990.060546875
    ],
    "curv_rho": 354823648.0,
    "curv_rho_failed": false,
    "gpu_density_B_requested": "vector",
    "gpu_density_B_effective": "vector",
    "gpu_density_B_fallback_from_vector": false,
    "gpu_density_A_requested": null,
    "gpu_density_A_effective": null,
    "gpu_density_A_fallback_from_vector": false,
    "xtb_A_used": false,
    "xtb_A_success": false,
    "xtb_charge_length_mismatch": false
  },
  "B:240": {
    "id": "B:240",
    "chain": "B",
    "resseq": 240,
    "resname": "SER",
    "sasa": 0.0,
    "partial_charge_B": -0.3,
    "F_metal": 0.0,
    "F_P": 0.0,
    "F_hal": 0.0,
    "total_density": 80109.84375,
    "centroid": [
      3.6636321544647217,
      3.191016435623169,
      16.416828155517578
    ],
    "dipole_rho": [
      -13190.197265625,
      -44121.8671875,
      13526.1298828125
    ],
    "curv_rho": 295207840.0,
    "curv_rho_failed": false,
    "gpu_density_B_requested": "vector",
    "gpu_density_B_effective": "vector",
    "gpu_density_B_fallback_from_vector": false,
    "gpu_density_A_requested": null,
    "gpu_density_A_effective": null,
    "gpu_density_A_fallback_from_vector": false,
    "xtb_A_used": false,
    "xtb_A_success": false,
    "xtb_charge_length_mismatch": false
  },
  "B:241": {
    "id": "B:241",
    "chain": "B",
    "resseq": 241,
    "resname": "ALA",
    "sasa": 0.22585824131965637,
    "partial_charge_B": -0.07773111756849141,
    "F_metal": 0.0,
    "F_P": 0.0,
    "F_hal": 0.0,
    "total_density": 71030.65625,
    "centroid": [
      3.687990665435791,
      3.462031841278076,
      16.65593147277832
    ],
    "dipole_rho": [
      -13368.6318359375,
      -38933.890625,
      12103.2685546875
    ],
    "curv_rho": 254980464.0,
    "curv_rho_failed": false,
    "gpu_density_B_requested": "vector",
    "gpu_density_B_effective": "vector",
    "gpu_density_B_fallback_from_vector": false,
    "gpu_density_A_requested": null,
    "gpu_density_A_effective": null,
    "gpu_density_A_fallback_from_vector": false,
    "xtb_A_used": false,
    "xtb_A_success": false,
    "xtb_charge_length_mismatch": false
  },
  "B:242": {
    "id": "B:242",
    "chain": "B",
    "resseq": 242,
    "resname": "GLY",
    "sasa": 1.0324947834014893,
    "partial_charge_B": -0.14105653478207875,
    "F_metal": 0.0,
    "F_P": 0.0,
    "F_hal": 0.0,
    "total_density": 64121.87109375,
    "centroid": [
      3.4874656200408936,
      3.6282737255096436,
      16.588159561157227
    ],
    "dipole_rho": [
      -9073.8330078125,
      -33651.21875,
      18083.12109375
    ],
    "curv_rho": 220663280.0,
    "curv_rho_failed": false,
    "gpu_density_B_requested": "vector",
    "gpu_density_B_effective": "vector",
    "gpu_density_B_fallback_from_vector": false,
    "gpu_density_A_requested": null,
    "gpu_density_A_effective": null,
    "gpu_density_A_fallback_from_vector": false,
    "xtb_A_used": false,
    "xtb_A_success": false,
    "xtb_charge_length_mismatch": false
  },
  "B:243": {
    "id": "B:243",
    "chain": "B",
    "resseq": 243,
    "resname": "GLU",
    "sasa": 0.0,
    "partial_charge_B": -0.54,
    "F_metal": 0.0,
    "F_P": 0.0,
    "F_hal": 0.0,
    "total_density": 81908.125,
    "centroid": [
      3.2212536334991455,
      3.3076188564300537,
      16.348621368408203
    ],
    "dipole_rho": [
      -7754.1103515625,
      -44459.109375,
      12003.1376953125
    ],
    "curv_rho": 272323520.0,
    "curv_rho_failed": false,
    "gpu_density_B_requested": "vector",
    "gpu_density_B_effective": "vector",
    "gpu_density_B_fallback_from_vector": false,
    "gpu_density_A_requested": null,
    "gpu_density_A_effective": null,
    "gpu_density_A_fallback_from_vector": false,
    "xtb_A_used": false,
    "xtb_A_success": false,
    "xtb_charge_length_mismatch": false
  },
  "B:244": {
    "id": "B:244",
    "chain": "B",
    "resseq": 244,
    "resname": "ALA",
    "sasa": 0.0,
    "partial_charge_B": -0.06000000000000002,
    "F_metal": 0.0,
    "F_P": 0.0,
    "F_hal": 0.0,
    "total_density": 77836.28125,
    "centroid": [
      3.3675942420959473,
      3.4193947315216064,
      16.73779296875
    ],
    "dipole_rho": [
      -3071.85986328125,
      -37435.0234375,
      7205.6845703125
    ],
    "curv_rho": 276548320.0,
    "curv_rho_failed": false,
    "gpu_density_B_requested": "vector",
    "gpu_density_B_effective": "vector",
    "gpu_density_B_fallback_from_vector": false,
    "gpu_density_A_requested": null,
    "gpu_density_A_effective": null,
    "gpu_density_A_fallback_from_vector": false,
    "xtb_A_used": false,
    "xtb_A_success": false,
    "xtb_charge_length_mismatch": false
  },
  "B:245": {
    "id": "B:245",
    "chain": "B",
    "resseq": 245,
    "resname": "ARG",
    "sasa": 1.0927306413650513,
    "partial_charge_B": 1.1662830546994254,
    "F_metal": 0.0,
    "F_P": 0.0,
    "F_hal": 0.0,
    "total_density": 69252.8515625,
    "centroid": [
      3.375369071960449,
      3.7059051990509033,
      16.848567962646484
    ],
    "dipole_rho": [
      -6829.19580078125,
      -49866.0859375,
      6384.2578125
    ],
    "curv_rho": 232119968.0,
    "curv_rho_failed": false,
    "gpu_density_B_requested": "vector",
    "gpu_density_B_effective": "vector",
    "gpu_density_B_fallback_from_vector": false,
    "gpu_density_A_requested": null,
    "gpu_density_A_effective": null,
    "gpu_density_A_fallback_from_vector": false,
    "xtb_A_used": false,
    "xtb_A_success": false,
    "xtb_charge_length_mismatch": false
  },
  "B:246": {
    "id": "B:246",
    "chain": "B",
    "resseq": 246,
    "resname": "ARG",
    "sasa": 0.935698390007019,
    "partial_charge_B": 1.0676598724907773,
    "F_metal": 0.0,
    "F_P": 0.0,
    "F_hal": 0.0,
    "total_density": 75740.1328125,
    "centroid": [
      3.0421814918518066,
      3.4770209789276123,
      16.461963653564453
    ],
    "dipole_rho": [
      5686.0166015625,
      -48277.94921875,
      14306.0322265625
    ],
    "curv_rho": 240302000.0,
    "curv_rho_failed": false,
    "gpu_density_B_requested": "vector",
    "gpu_density_B_effective": "vector",
    "gpu_density_B_fallback_from_vector": false,
    "gpu_density_A_requested": null,
    "gpu_density_A_effective": null,
    "gpu_density_A_fallback_from_vector": false,
    "xtb_A_used": false,
    "xtb_A_success": false,
    "xtb_charge_length_mismatch": false
  },
  "B:247": {
    "id": "B:247",
    "chain": "B",
    "resseq": 247,
    "resname": "ARG",
    "sasa": 0.0,
    "partial_charge_B": 0.4799999999999999,
    "F_metal": 0.0,
    "F_P": 0.0,
    "F_hal": 0.0,
    "total_density": 94569.078125,
    "centroid": [
      3.065859794616699,
      3.1875648498535156,
      16.578012466430664
    ],
    "dipole_rho": [
      7406.14404296875,
      -49450.0703125,
      9943.857421875
    ],
    "curv_rho": 326743328.0,
    "curv_rho_failed": false,
    "gpu_density_B_requested": "vector",
    "gpu_density_B_effective": "vector",
    "gpu_density_B_fallback_from_vector": false,
    "gpu_density_A_requested": null,
    "gpu_density_A_effective": null,
    "gpu_density_A_fallback_from_vector": false,
    "xtb_A_used": false,
    "xtb_A_success": false,
    "xtb_charge_length_mismatch": false
  },
  "B:248": {
    "id": "B:248",
    "chain": "B",
    "resseq": 248,
    "resname": "ALA",
    "sasa": 0.0,
    "partial_charge_B": -0.06000000000000002,
    "F_metal": 0.0,
    "F_P": 0.0,
    "F_hal": 0.0,
    "total_density": 69807.359375,
    "centroid": [
      3.0489985942840576,
      3.6151907444000244,
      16.983999252319336
    ],
    "dipole_rho": [
      7548.876953125,
      -35739.20703125,
      2975.266845703125
    ],
    "curv_rho": 235296640.0,
    "curv_rho_failed": false,
    "gpu_density_B_requested": "vector",
    "gpu_density_B_effective": "vector",
    "gpu_density_B_fallback_from_vector": false,
    "gpu_density_A_requested": null,
    "gpu_density_A_effective": null,
    "gpu_density_A_fallback_from_vector": false,
    "xtb_A_used": false,
    "xtb_A_success": false,
    "xtb_charge_length_mismatch": false
  },
  "B:249": {
    "id": "B:249",
    "chain": "B",
    "resseq": 249,
    "resname": "THR",
    "sasa": 0.03152985870838165,
    "partial_charge_B": -0.3123763389905485,
    "F_metal": 0.0,
    "F_P": 0.0,
    "F_hal": 0.0,
    "total_density": 59439.36328125,
    "centroid": [
      2.951453924179077,
      3.8342630863189697,
      16.906221389770508
    ],
    "dipole_rho": [
      6695.23828125,
      -37466.8203125,
      5421.4365234375
    ],
    "curv_rho": 188410592.0,
    "curv_rho_failed": false,
    "gpu_density_B_requested": "vector",
    "gpu_density_B_effective": "vector",
    "gpu_density_B_fallback_from_vector": false,
    "gpu_density_A_requested": null,
    "gpu_density_A_effective": null,
    "gpu_density_A_fallback_from_vector": false,
    "xtb_A_used": false,
    "xtb_A_success": false,
    "xtb_charge_length_mismatch": false
  },
  "B:250": {
    "id": "B:250",
    "chain": "B",
    "resseq": 250,
    "resname": "LEU",
    "sasa": 0.0,
    "partial_charge_B": -0.06000000000000002,
    "F_metal": 0.0,
    "F_P": 0.0,
    "F_hal": 0.0,
    "total_density": 62354.76171875,
    "centroid": [
      2.7369279861450195,
      3.657609462738037,
      16.696775436401367
    ],
    "dipole_rho": [
      16781.421875,
      -35021.69921875,
      6156.74658203125
    ],
    "curv_rho": 197782256.0,
    "curv_rho_failed": false,
    "gpu_density_B_requested": "vector",
    "gpu_density_B_effective": "vector",
    "gpu_density_B_fallback_from_vector": false,
    "gpu_density_A_requested": null,
    "gpu_density_A_effective": null,
    "gpu_density_A_fallback_from_vector": false,
    "xtb_A_used": false,
    "xtb_A_success": false,
    "xtb_charge_length_mismatch": false
  },
  "B:251": {
    "id": "B:251",
    "chain": "B",
    "resseq": 251,
    "resname": "LEU",
    "sasa": 0.0,
    "partial_charge_B": -0.06000000000000002,
    "F_metal": 0.0,
    "F_P": 0.0,
    "F_hal": 0.0,
    "total_density": 70529.4921875,
    "centroid": [
      2.716642379760742,
      3.49440860748291,
      17.089635848999023
    ],
    "dipole_rho": [
      18474.673828125,
      -36001.22265625,
      1831.8878173828125
    ],
    "curv_rho": 231599024.0,
    "curv_rho_failed": false,
    "gpu_density_B_requested": "vector",
    "gpu_density_B_effective": "vector",
    "gpu_density_B_fallback_from_vector": false,
    "gpu_density_A_requested": null,
    "gpu_density_A_effective": null,
    "gpu_density_A_fallback_from_vector": false,
    "xtb_A_used": false,
    "xtb_A_success": false,
    "xtb_charge_length_mismatch": false
  },
  "B:252": {
    "id": "B:252",
    "chain": "B",
    "resseq": 252,
    "resname": "ALA",
    "sasa": 0.0,
    "partial_charge_B": -0.06000000000000002,
    "F_metal": 0.0,
    "F_P": 0.0,
    "F_hal": 0.0,
    "total_density": 56756.58984375,
    "centroid": [
      2.712820529937744,
      3.805084466934204,
      17.192468643188477
    ],
    "dipole_rho": [
      15486.6337890625,
      -33406.68359375,
      876.7509155273438
    ],
    "curv_rho": 178735680.0,
    "curv_rho_failed": false,
    "gpu_density_B_requested": "vector",
    "gpu_density_B_effective": "vector",
    "gpu_density_B_fallback_from_vector": false,
    "gpu_density_A_requested": null,
    "gpu_density_A_effective": null,
    "gpu_density_A_fallback_from_vector": false,
    "xtb_A_used": false,
    "xtb_A_success": false,
    "xtb_charge_length_mismatch": false
  },
  "B:253": {
    "id": "B:253",
    "chain": "B",
    "resseq": 253,
    "resname": "ARG",
    "sasa": 7.818012714385986,
    "partial_charge_B": 1.2,
    "F_metal": 0.0,
    "F_P": 0.0,
    "F_hal": 0.0,
    "total_density": 50240.5703125,
    "centroid": [
      2.532045602798462,
      3.9568731784820557,
      17.064104080200195
    ],
    "dipole_rho": [
      19096.89453125,
      -33953.46875,
      15611.0849609375
    ],
    "curv_rho": 138642640.0,
    "curv_rho_failed": false,
    "gpu_density_B_requested": "vector",
    "gpu_density_B_effective": "vector",
    "gpu_density_B_fallback_from_vector": false,
    "gpu_density_A_requested": null,
    "gpu_density_A_effective": null,
    "gpu_density_A_fallback_from_vector": false,
    "xtb_A_used": false,
    "xtb_A_success": false,
    "xtb_charge_length_mismatch": false
  },
  "B:254": {
    "id": "B:254",
    "chain": "B",
    "resseq": 254,
    "resname": "LEU",
    "sasa": 0.3175053894519806,
    "partial_charge_B": -0.08492592413767619,
    "F_metal": 0.0,
    "F_P": 0.0,
    "F_hal": 0.0,
    "total_density": 56215.91015625,
    "centroid": [
      2.434514045715332,
      3.6433236598968506,
      16.92841339111328
    ],
    "dipole_rho": [
      25080.111328125,
      -30925.837890625,
      1499.6378173828125
    ],
    "curv_rho": 174659472.0,
    "curv_rho_failed": false,
    "gpu_density_B_requested": "vector",
    "gpu_density_B_effective": "vector",
    "gpu_density_B_fallback_from_vector": false,
    "gpu_density_A_requested": null,
    "gpu_density_A_effective": null,
    "gpu_density_A_fallback_from_vector": false,
    "xtb_A_used": false,
    "xtb_A_success": false,
    "xtb_charge_length_mismatch": false
  },
  "B:255": {
    "id": "B:255",
    "chain": "B",
    "resseq": 255,
    "resname": "VAL",
    "sasa": 0.0630597174167633,
    "partial_charge_B": -0.06495053559621944,
    "F_metal": 0.0,
    "F_P": 0.0,
    "F_hal": 0.0,
    "total_density": 56287.3203125,
    "centroid": [
      2.494046926498413,
      3.675025701522827,
      17.32065200805664
    ],
    "dipole_rho": [
      25996.1328125,
      -33130.0625,
      -4193.7216796875
    ],
    "curv_rho": 174433504.0,
    "curv_rho_failed": false,
    "gpu_density_B_requested": "vector",
    "gpu_density_B_effective": "vector",
    "gpu_density_B_fallback_from_vector": false,
    "gpu_density_A_requested": null,
    "gpu_density_A_effective": null,
    "gpu_density_A_fallback_from_vector": false,
    "xtb_A_used": false,
    "xtb_A_success": false,
    "xtb_charge_length_mismatch": false
  },
  "B:256": {
    "id": "B:256",
    "chain": "B",
    "resseq": 256,
    "resname": "GLY",
    "sasa": 2.009920358657837,
    "partial_charge_B": -0.15000000000000005,
    "F_metal": 0.0,
    "F_P": 0.0,
    "F_hal": 0.0,
    "total_density": 45601.6875,
    "centroid": [
      2.4557132720947266,
      3.958388090133667,
      17.311668395996094
    ],
    "dipole_rho": [
      19888.646484375,
      -31897.765625,
      -4844.412109375
    ],
    "curv_rho": 129962352.0,
    "curv_rho_failed": false,
    "gpu_density_B_requested": "vector",
    "gpu_density_B_effective": "vector",
    "gpu_density_B_fallback_from_vector": false,
    "gpu_density_A_requested": null,
    "gpu_density_A_effective": null,
    "gpu_density_A_fallback_from_vector": false,
    "xtb_A_used": false,
    "xtb_A_success": false,
    "xtb_charge_length_mismatch": false
  },
  "B:257": {
    "id": "B:257",
    "chain": "B",
    "resseq": 257,
    "resname": "CYS",
    "sasa": 0.1613273024559021,
    "partial_charge_B": -0.25432779041175846,
    "F_metal": 0.0,
    "F_P": 0.0,
    "F_hal": 0.0,
    "total_density": 45026.35546875,
    "centroid": [
      2.63252592086792,
      4.068106174468994,
      17.415231704711914
    ],
    "dipole_rho": [
      12697.09765625,
      -30518.572265625,
      -1304.4161376953125
    ],
    "curv_rho": 130527616.0,
    "curv_rho_failed": false,
    "gpu_density_B_requested": "vector",
    "gpu_density_B_effective": "vector",
    "gpu_density_B_fallback_from_vector": false,
    "gpu_density_A_requested": null,
    "gpu_density_A_effective": null,
    "gpu_density_A_fallback_from_vector": false,
    "xtb_A_used": false,
    "xtb_A_success": false,
    "xtb_charge_length_mismatch": false
  },
  "B:265": {
    "id": "B:265",
    "chain": "B",
    "resseq": 265,
    "resname": "ASN",
    "sasa": 5.290771484375,
    "partial_charge_B": -0.30000000000000004,
    "F_metal": 0.0,
    "F_P": 0.0,
    "F_hal": 0.0,
    "total_density": 38436.25390625,
    "centroid": [
      3.2186179161071777,
      4.384481906890869,
      17.428701400756836
    ],
    "dipole_rho": [
      -4294.56201171875,
      -33084.234375,
      -2122.0517578125
    ],
    "curv_rho": 108676816.0,
    "curv_rho_failed": false,
    "gpu_density_B_requested": "vector",
    "gpu_density_B_effective": "vector",
    "gpu_density_B_fallback_from_vector": false,
    "gpu_density_A_requested": null,
    "gpu_density_A_effective": null,
    "gpu_density_A_fallback_from_vector": false,
    "xtb_A_used": false,
    "xtb_A_success": false,
    "xtb_charge_length_mismatch": false
  },
  "B:266": {
    "id": "B:266",
    "chain": "B",
    "resseq": 266,
    "resname": "ASP",
    "sasa": 0.0,
    "partial_charge_B": -0.54,
    "F_metal": 0.0,
    "F_P": 0.0,
    "F_hal": 0.0,
    "total_density": 51863.75,
    "centroid": [
      3.3478379249572754,
      4.08816385269165,
      17.32919692993164
    ],
    "dipole_rho": [
      -5275.81201171875,
      -38159.94921875,
      -3429.54248046875
    ],
    "curv_rho": 155208480.0,
    "curv_rho_failed": false,
    "gpu_density_B_requested": "vector",
    "gpu_density_B_effective": "vector",
    "gpu_density_B_fallback_from_vector": false,
    "gpu_density_A_requested": null,
    "gpu_density_A_effective": null,
    "gpu_density_A_fallback_from_vector": false,
    "xtb_A_used": false,
    "xtb_A_success": false,
    "xtb_charge_length_mismatch": false
  },
  "B:267": {
    "id": "B:267",
    "chain": "B",
    "resseq": 267,
    "resname": "THR",
    "sasa": 0.35492008924484253,
    "partial_charge_B": -0.43931592208125614,
    "F_metal": 0.0,
    "F_P": 0.0,
    "F_hal": 0.0,
    "total_density": 45500.42578125,
    "centroid": [
      3.2831478118896484,
      4.186737060546875,
      17.643264770507812
    ],
    "dipole_rho": [
      -4705.810546875,
      -34506.4765625,
      -10712.380859375
    ],
    "curv_rho": 134114360.0,
    "curv_rho_failed": false,
    "gpu_density_B_requested": "vector",
    "gpu_density_B_effective": "vector",
    "gpu_density_B_fallback_from_vector": false,
    "gpu_density_A_requested": null,
    "gpu_density_A_effective": null,
    "gpu_density_A_fallback_from_vector": false,
    "xtb_A_used": false,
    "xtb_A_success": false,
    "xtb_charge_length_mismatch": false
  },
  "B:268": {
    "id": "B:268",
    "chain": "B",
    "resseq": 268,
    "resname": "GLU",
    "sasa": 7.006248950958252,
    "partial_charge_B": -1.35,
    "F_metal": 0.0,
    "F_P": 0.0,
    "F_hal": 0.0,
    "total_density": 45188.0390625,
    "centroid": [
      3.003422737121582,
      4.210605621337891,
      17.637666702270508
    ],
    "dipole_rho": [
      366.5390625,
      -44251.390625,
      -7915.8408203125
    ],
    "curv_rho": 125520624.0,
    "curv_rho_failed": false,
    "gpu_density_B_requested": "vector",
    "gpu_density_B_effective": "vector",
    "gpu_density_B_fallback_from_vector": false,
    "gpu_density_A_requested": null,
    "gpu_density_A_effective": null,
    "gpu_density_A_fallback_from_vector": false,
    "xtb_A_used": false,
    "xtb_A_success": false,
    "xtb_charge_length_mismatch": false
  },
  "B:269": {
    "id": "B:269",
    "chain": "B",
    "resseq": 269,
    "resname": "LEU",
    "sasa": 0.0,
    "partial_charge_B": -0.06000000000000002,
    "F_metal": 0.0,
    "F_P": 0.0,
    "F_hal": 0.0,
    "total_density": 57279.11328125,
    "centroid": [
      3.0146586894989014,
      3.9689419269561768,
      17.381589889526367
    ],
    "dipole_rho": [
      5981.85986328125,
      -41595.1171875,
      -5932.66748046875
    ],
    "curv_rho": 172064496.0,
    "curv_rho_failed": false,
    "gpu_density_B_requested": "vector",
    "gpu_density_B_effective": "vector",
    "gpu_density_B_fallback_from_vector": false,
    "gpu_density_A_requested": null,
    "gpu_density_A_effective": null,
    "gpu_density_A_fallback_from_vector": false,
    "xtb_A_used": false,
    "xtb_A_success": false,
    "xtb_charge_length_mismatch": false
  },
  "B:270": {
    "id": "B:270",
    "chain": "B",
    "resseq": 270,
    "resname": "ILE",
    "sasa": 0.0,
    "partial_charge_B": -0.06000000000000002,
    "F_metal": 0.0,
    "F_P": 0.0,
    "F_hal": 0.0,
    "total_density": 61996.90625,
    "centroid": [
      3.1470863819122314,
      3.851100206375122,
      17.57697105407715
    ],
    "dipole_rho": [
      1034.482177734375,
      -37898.69140625,
      -13032.7861328125
    ],
    "curv_rho": 191763472.0,
    "curv_rho_failed": false,
    "gpu_density_B_requested": "vector",
    "gpu_density_B_effective": "vector",
    "gpu_density_B_fallback_from_vector": false,
    "gpu_density_A_requested": null,
    "gpu_density_A_effective": null,
    "gpu_density_A_fallback_from_vector": false,
    "xtb_A_used": false,
    "xtb_A_success": false,
    "xtb_charge_length_mismatch": false
  },
  "B:271": {
    "id": "B:271",
    "chain": "B",
    "resseq": 271,
    "resname": "ALA",
    "sasa": 0.12906184792518616,
    "partial_charge_B": -0.07013206684775986,
    "F_metal": 0.0,
    "F_P": 0.0,
    "F_hal": 0.0,
    "total_density": 49634.6484375,
    "centroid": [
      3.006171464920044,
      3.9959752559661865,
      17.80591583251953
    ],
    "dipole_rho": [
      6622.7978515625,
      -32078.12109375,
      -14548.1201171875
    ],
    "curv_rho": 150890800.0,
    "curv_rho_failed": false,
    "gpu_density_B_requested": "vector",
    "gpu_density_B_effective": "vector",
    "gpu_density_B_fallback_from_vector": false,
    "gpu_density_A_requested": null,
    "gpu_density_A_effective": null,
    "gpu_density_A_fallback_from_vector": false,
    "xtb_A_used": false,
    "xtb_A_success": false,
    "xtb_charge_length_mismatch": false
  },
  "B:272": {
    "id": "B:272",
    "chain": "B",
    "resseq": 272,
    "resname": "CYS",
    "sasa": 0.0,
    "partial_charge_B": -0.21000000000000002,
    "F_metal": 0.0,
    "F_P": 0.0,
    "F_hal": 0.0,
    "total_density": 49581.89453125,
    "centroid": [
      2.7583556175231934,
      3.9526617527008057,
      17.722681045532227
    ],
    "dipole_rho": [
      11623.923828125,
      -32641.685546875,
      -9709.1767578125
    ],
    "curv_rho": 148250048.0,
    "curv_rho_failed": false,
    "gpu_density_B_requested": "vector",
    "gpu_density_B_effective": "vector",
    "gpu_density_B_fallback_from_vector": false,
    "gpu_density_A_requested": null,
    "gpu_density_A_effective": null,
    "gpu_density_A_fallback_from_vector": false,
    "xtb_A_used": false,
    "xtb_A_success": false,
    "xtb_charge_length_mismatch": false
  },
  "B:273": {
    "id": "B:273",
    "chain": "B",
    "resseq": 273,
    "resname": "LEU",
    "sasa": 0.0,
    "partial_charge_B": -0.06000000000000002,
    "F_metal": 0.0,
    "F_P": 0.0,
    "F_hal": 0.0,
    "total_density": 66515.5859375,
    "centroid": [
      2.868577480316162,
      3.6755423545837402,
      17.515356063842773
    ],
    "dipole_rho": [
      14708.447265625,
      -37922.69921875,
      -15571.5859375
    ],
    "curv_rho": 208411392.0,
    "curv_rho_failed": false,
    "gpu_density_B_requested": "vector",
    "gpu_density_B_effective": "vector",
    "gpu_density_B_fallback_from_vector": false,
    "gpu_density_A_requested": null,
    "gpu_density_A_effective": null,
    "gpu_density_A_fallback_from_vector": false,
    "xtb_A_used": false,
    "xtb_A_success": false,
    "xtb_charge_length_mismatch": false
  },
  "B:274": {
    "id": "B:274",
    "chain": "B",
    "resseq": 274,
    "resname": "ARG",
    "sasa": 0.0,
    "partial_charge_B": 0.4799999999999999,
    "F_metal": 0.0,
    "F_P": 0.0,
    "F_hal": 0.0,
    "total_density": 64390.2421875,
    "centroid": [
      3.043889284133911,
      3.709568500518799,
      17.87961196899414
    ],
    "dipole_rho": [
      7412.95703125,
      -35800.68359375,
      -24400.78125
    ],
    "curv_rho": 194444512.0,
    "curv_rho_failed": false,
    "gpu_density_B_requested": "vector",
    "gpu_density_B_effective": "vector",
    "gpu_density_B_fallback_from_vector": false,
    "gpu_density_A_requested": null,
    "gpu_density_A_effective": null,
    "gpu_density_A_fallback_from_vector": false,
    "xtb_A_used": false,
    "xtb_A_success": false,
    "xtb_charge_length_mismatch": false
  },
  "B:275": {
    "id": "B:275",
    "chain": "B",
    "resseq": 275,
    "resname": "THR",
    "sasa": 2.6054108142852783,
    "partial_charge_B": -0.75,
    "F_metal": 0.0,
    "F_P": 0.0,
    "F_hal": 0.0,
    "total_density": 49757.46875,
    "centroid": [
      2.664405107498169,
      3.7741034030914307,
      17.934246063232422
    ],
    "dipole_rho": [
      16395.36328125,
      -28340.232421875,
      -17822.662109375
    ],
    "curv_rho": 153018800.0,
    "curv_rho_failed": false,
    "gpu_density_B_requested": "vector",
    "gpu_density_B_effective": "vector",
    "gpu_density_B_fallback_from_vector": false,
    "gpu_density_A_requested": null,
    "gpu_density_A_effective": null,
    "gpu_density_A_fallback_from_vector": false,
    "xtb_A_used": false,
    "xtb_A_success": false,
    "xtb_charge_length_mismatch": false
  },
  "B:276": {
    "id": "B:276",
    "chain": "B",
    "resseq": 276,
    "resname": "ARG",
    "sasa": 1.0773907899856567,
    "partial_charge_B": 1.1566489512298501,
    "F_metal": 0.0,
    "F_P": 0.0,
    "F_hal": 0.0,
    "total_density": 56225.5546875,
    "centroid": [
      2.606764078140259,
      3.7100629806518555,
      17.797468185424805
    ],
    "dipole_rho": [
      26564.560546875,
      -29344.1484375,
      -9901.53515625
    ],
    "curv_rho": 165207008.0,
    "curv_rho_failed": false,
    "gpu_density_B_requested": "vector",
    "gpu_density_B_effective": "vector",
    "gpu_density_B_fallback_from_vector": false,
    "gpu_density_A_requested": null,
    "gpu_density_A_effective": null,
    "gpu_density_A_fallback_from_vector": false,
    "xtb_A_used": false,
    "xtb_A_success": false,
    "xtb_charge_length_mismatch": false
  },
  "B:277": {
    "id": "B:277",
    "chain": "B",
    "resseq": 277,
    "resname": "PRO",
    "sasa": 2.8393607139587402,
    "partial_charge_B": -0.15000000000000005,
    "F_metal": 0.0,
    "F_P": 0.0,
    "F_hal": 0.0,
    "total_density": 56888.625,
    "centroid": [
      2.4673705101013184,
      3.374199390411377,
      17.79234504699707
    ],
    "dipole_rho": [
      27178.083984375,
      -23238.224609375,
      -21529.732421875
    ],
    "curv_rho": 185578400.0,
    "curv_rho_failed": false,
    "gpu_density_B_requested": "vector",
    "gpu_density_B_effective": "vector",
    "gpu_density_B_fallback_from_vector": false,
    "gpu_density_A_requested": null,
    "gpu_density_A_effective": null,
    "gpu_density_A_fallback_from_vector": false,
    "xtb_A_used": false,
    "xtb_A_success": false,
    "xtb_charge_length_mismatch": false
  },
  "B:278": {
    "id": "B:278",
    "chain": "B",
    "resseq": 278,
    "resname": "ALA",
    "sasa": 0.0,
    "partial_charge_B": -0.06000000000000002,
    "F_metal": 0.0,
    "F_P": 0.0,
    "F_hal": 0.0,
    "total_density": 71732.2890625,
    "centroid": [
      2.632981538772583,
      3.1374781131744385,
      17.705381393432617
    ],
    "dipole_rho": [
      31797.58984375,
      -20271.662109375,
      -23123.720703125
    ],
    "curv_rho": 248601488.0,
    "curv_rho_failed": false,
    "gpu_density_B_requested": "vector",
    "gpu_density_B_effective": "vector",
    "gpu_density_B_fallback_from_vector": false,
    "gpu_density_A_requested": null,
    "gpu_density_A_effective": null,
    "gpu_density_A_fallback_from_vector": false,
    "xtb_A_used": false,
    "xtb_A_success": false,
    "xtb_charge_length_mismatch": false
  },
  "B:279": {
    "id": "B:279",
    "chain": "B",
    "resseq": 279,
    "resname": "GLN",
    "sasa": 0.4839819371700287,
    "partial_charge_B": -0.19599050252802214,
    "F_metal": 0.0,
    "F_P": 0.0,
    "F_hal": 0.0,
    "total_density": 71236.0078125,
    "centroid": [
      2.37383770942688,
      2.9271368980407715,
      17.537580490112305
    ],
    "dipole_rho": [
      38487.52734375,
      -22403.5078125,
      -17892.208984375
    ],
    "curv_rho": 240986224.0,
    "curv_rho_failed": false,
    "gpu_density_B_requested": "vector",
    "gpu_density_B_effective": "vector",
    "gpu_density_B_fallback_from_vector": false,
    "gpu_density_A_requested": null,
    "gpu_density_A_effective": null,
    "gpu_density_A_fallback_from_vector": false,
    "xtb_A_used": false,
    "xtb_A_success": false,
    "xtb_charge_length_mismatch": false
  },
  "B:280": {
    "id": "B:280",
    "chain": "B",
    "resseq": 280,
    "resname": "ASP",
    "sasa": 1.103545069694519,
    "partial_charge_B": -1.3197093669329683,
    "F_metal": 0.0,
    "F_P": 0.0,
    "F_hal": 0.0,
    "total_density": 60830.37890625,
    "centroid": [
      2.353456735610962,
      3.333716630935669,
      17.456369400024414
    ],
    "dipole_rho": [
      30547.890625,
      -24309.86328125,
      -17184.939453125
    ],
    "curv_rho": 194181152.0,
    "curv_rho_failed": false,
    "gpu_density_B_requested": "vector",
    "gpu_density_B_effective": "vector",
    "gpu_density_B_fallback_from_vector": false,
    "gpu_density_A_requested": null,
    "gpu_density_A_effective": null,
    "gpu_density_A_fallback_from_vector": false,
    "xtb_A_used": false,
    "xtb_A_success": false,
    "xtb_charge_length_mismatch": false
  },
  "B:281": {
    "id": "B:281",
    "chain": "B",
    "resseq": 281,
    "resname": "LEU",
    "sasa": 0.0,
    "partial_charge_B": -0.06000000000000002,
    "F_metal": 0.0,
    "F_P": 0.0,
    "F_hal": 0.0,
    "total_density": 77782.25,
    "centroid": [
      2.6622869968414307,
      3.2618303298950195,
      17.390857696533203
    ],
    "dipole_rho": [
      27844.046875,
      -30348.28125,
      -14906.53515625
    ],
    "curv_rho": 256299184.0,
    "curv_rho_failed": false,
    "gpu_density_B_requested": "vector",
    "gpu_density_B_effective": "vector",
    "gpu_density_B_fallback_from_vector": false,
    "gpu_density_A_requested": null,
    "gpu_density_A_effective": null,
    "gpu_density_A_fallback_from_vector": false,
    "xtb_A_used": false,
    "xtb_A_success": false,
    "xtb_charge_length_mismatch": false
  },
  "B:282": {
    "id": "B:282",
    "chain": "B",
    "resseq": 282,
    "resname": "VAL",
    "sasa": 0.0,
    "partial_charge_B": -0.06000000000000002,
    "F_metal": 0.0,
    "F_P": 0.0,
    "F_hal": 0.0,
    "total_density": 80454.03125,
    "centroid": [
      2.5526821613311768,
      2.985363006591797,
      17.34050941467285
    ],
    "dipole_rho": [
      34696.0703125,
      -17867.22265625,
      -7417.08203125
    ],
    "curv_rho": 283155008.0,
    "curv_rho_failed": false,
    "gpu_density_B_requested": "vector",
    "gpu_density_B_effective": "vector",
    "gpu_density_B_fallback_from_vector": false,
    "gpu_density_A_requested": null,
    "gpu_density_A_effective": null,
    "gpu_density_A_fallback_from_vector": false,
    "xtb_A_used": false,
    "xtb_A_success": false,
    "xtb_charge_length_mismatch": false
  },
  "B:283": {
    "id": "B:283",
    "chain": "B",
    "resseq": 283,
    "resname": "ASP",
    "sasa": 1.4503735303878784,
    "partial_charge_B": -1.35,
    "F_metal": 0.0,
    "F_P": 0.0,
    "F_hal": 0.0,
    "total_density": 66483.390625,
    "centroid": [
      2.2640717029571533,
      3.079352617263794,
      17.192537307739258
    ],
    "dipole_rho": [
      35162.87890625,
      -22004.96484375,
      -8652.0234375
    ],
    "curv_rho": 215518880.0,
    "curv_rho_failed": false,
    "gpu_density_B_requested": "vector",
    "gpu_density_B_effective": "vector",
    "gpu_density_B_fallback_from_vector": false,
    "gpu_density_A_requested": null,
    "gpu_density_A_effective": null,
    "gpu_density_A_fallback_from_vector": false,
    "xtb_A_used": false,
    "xtb_A_success": false,
    "xtb_charge_length_mismatch": false
  },
  "B:284": {
    "id": "B:284",
    "chain": "B",
    "resseq": 284,
    "resname": "HIS",
    "sasa": 0.9015921950340271,
    "partial_charge_B": 0.6538997982889028,
    "F_metal": 0.0,
    "F_P": 0.0,
    "F_hal": 0.0,
    "total_density": 69609.40625,
    "centroid": [
      2.432075262069702,
      3.258784294128418,
      16.980459213256836
    ],
    "dipole_rho": [
      35462.8828125,
      -32685.48046875,
      -3081.463623046875
    ],
    "curv_rho": 231229024.0,
    "curv_rho_failed": false,
    "gpu_density_B_requested": "vector",
    "gpu_density_B_effective": "vector",
    "gpu_density_B_fallback_from_vector": false,
    "gpu_density_A_requested": null,
    "gpu_density_A_effective": null,
    "gpu_density_A_fallback_from_vector": false,
    "xtb_A_used": false,
    "xtb_A_success": false,
    "xtb_charge_length_mismatch": false
  },
  "B:285": {
    "id": "B:285",
    "chain": "B",
    "resseq": 285,
    "resname": "GLU",
    "sasa": 0.0,
    "partial_charge_B": -0.54,
    "F_metal": 0.0,
    "F_P": 0.0,
    "F_hal": 0.0,
    "total_density": 90562.5703125,
    "centroid": [
      2.726771354675293,
      2.975088596343994,
      17.061769485473633
    ],
    "dipole_rho": [
      29730.115234375,
      -23991.099609375,
      3303.781005859375
    ],
    "curv_rho": 319990240.0,
    "curv_rho_failed": false,
    "gpu_density_B_requested": "vector",
    "gpu_density_B_effective": "vector",
    "gpu_density_B_fallback_from_vector": false,
    "gpu_density_A_requested": null,
    "gpu_density_A_effective": null,
    "gpu_density_A_fallback_from_vector": false,
    "xtb_A_used": false,
    "xtb_A_success": false,
    "xtb_charge_length_mismatch": false
  },
  "B:286": {
    "id": "B:286",
    "chain": "B",
    "resseq": 286,
    "resname": "TRP",
    "sasa": 0.0,
    "partial_charge_B": 0.11999999999999997,
    "F_metal": 0.0,
    "F_P": 0.0,
    "F_hal": 0.0,
    "total_density": 99292.96875,
    "centroid": [
      2.6212146282196045,
      2.71440052986145,
      16.71563148498535
    ],
    "dipole_rho": [
      35790.16796875,
      -29282.140625,
      3332.237548828125
    ],
    "curv_rho": 344281120.0,
    "curv_rho_failed": false,
    "gpu_density_B_requested": "vector",
    "gpu_density_B_effective": "vector",
    "gpu_density_B_fallback_from_vector": false,
    "gpu_density_A_requested": null,
    "gpu_density_A_effective": null,
    "gpu_density_A_fallback_from_vector": false,
    "xtb_A_used": false,
    "xtb_A_success": false,
    "xtb_charge_length_mismatch": false
  },
  "B:287": {
    "id": "B:287",
    "chain": "B",
    "resseq": 287,
    "resname": "HIS",
    "sasa": 1.2236332893371582,
    "partial_charge_B": 0.7499999999999999,
    "F_metal": 0.0,
    "F_P": 0.0,
    "F_hal": 0.0,
    "total_density": 70046.84375,
    "centroid": [
      2.4473774433135986,
      3.1962456703186035,
      16.6262264251709
    ],
    "dipole_rho": [
      34330.48046875,
      -26581.685546875,
      4428.8623046875
    ],
    "curv_rho": 230348880.0,
    "curv_rho_failed": false,
    "gpu_density_B_requested": "vector",
    "gpu_density_B_effective": "vector",
    "gpu_density_B_fallback_from_vector": false,
    "gpu_density_A_requested": null,
    "gpu_density_A_effective": null,
    "gpu_density_A_fallback_from_vector": false,
    "xtb_A_used": false,
    "xtb_A_success": false,
    "xtb_charge_length_mismatch": false
  },
  "B:288": {
    "id": "B:288",
    "chain": "B",
    "resseq": 288,
    "resname": "VAL",
    "sasa": 0.0,
    "partial_charge_B": -0.06000000000000002,
    "F_metal": 0.0,
    "F_P": 0.0,
    "F_hal": 0.0,
    "total_density": 75291.3984375,
    "centroid": [
      2.760279417037964,
      3.2747156620025635,
      16.570837020874023
    ],
    "dipole_rho": [
      18337.283203125,
      -30805.912109375,
      7874.89453125
    ],
    "curv_rho": 260159616.0,
    "curv_rho_failed": false,
    "gpu_density_B_requested": "vector",
    "gpu_density_B_effective": "vector",
    "gpu_density_B_fallback_from_vector": false,
    "gpu_density_A_requested": null,
    "gpu_density_A_effective": null,
    "gpu_density_A_fallback_from_vector": false,
    "xtb_A_used": false,
    "xtb_A_success": false,
    "xtb_charge_length_mismatch": false
  },
  "B:289": {
    "id": "B:289",
    "chain": "B",
    "resseq": 289,
    "resname": "LEU",
    "sasa": 0.0,
    "partial_charge_B": -0.06000000000000002,
    "F_metal": 0.0,
    "F_P": 0.0,
    "F_hal": 0.0,
    "total_density": 88197.1484375,
    "centroid": [
      2.7944436073303223,
      2.915527105331421,
      16.341407775878906
    ],
    "dipole_rho": [
      21019.0546875,
      -38789.98046875,
      15996.3046875
    ],
    "curv_rho": 312734144.0,
    "curv_rho_failed": false,
    "gpu_density_B_requested": "vector",
    "gpu_density_B_effective": "vector",
    "gpu_density_B_fallback_from_vector": false,
    "gpu_density_A_requested": null,
    "gpu_density_A_effective": null,
    "gpu_density_A_fallback_from_vector": false,
    "xtb_A_used": false,
    "xtb_A_success": false,
    "xtb_charge_length_mismatch": false
  },
  "B:290": {
    "id": "B:290",
    "chain": "B",
    "resseq": 290,
    "resname": "PRO",
    "sasa": 0.2837687134742737,
    "partial_charge_B": -0.08227740901316406,
    "F_metal": 0.0,
    "F_P": 0.0,
    "F_hal": 0.0,
    "total_density": 71709.5625,
    "centroid": [
      2.897932767868042,
      3.1263797283172607,
      16.07172966003418
    ],
    "dipole_rho": [
      14273.57421875,
      -33435.54296875,
      18066.71875
    ],
    "curv_rho": 248476112.0,
    "curv_rho_failed": false,
    "gpu_density_B_requested": "vector",
    "gpu_density_B_effective": "vector",
    "gpu_density_B_fallback_from_vector": false,
    "gpu_density_A_requested": null,
    "gpu_density_A_effective": null,
    "gpu_density_A_fallback_from_vector": false,
    "xtb_A_used": false,
    "xtb_A_success": false,
    "xtb_charge_length_mismatch": false
  },
  "B:291": {
    "id": "B:291",
    "chain": "B",
    "resseq": 291,
    "resname": "GLN",
    "sasa": 0.0,
    "partial_charge_B": -0.12,
    "F_metal": 0.0,
    "F_P": 0.0,
    "F_hal": 0.0,
    "total_density": 73374.03125,
    "centroid": [
      2.815267562866211,
      2.955390453338623,
      15.830984115600586
    ],
    "dipole_rho": [
      15503.9970703125,
      -31266.96484375,
      19242.521484375
    ],
    "curv_rho": 248903920.0,
    "curv_rho_failed": false,
    "gpu_density_B_requested": "vector",
    "gpu_density_B_effective": "vector",
    "gpu_density_B_fallback_from_vector": false,
    "gpu_density_A_requested": null,
    "gpu_density_A_effective": null,
    "gpu_density_A_fallback_from_vector": false,
    "xtb_A_used": false,
    "xtb_A_success": false,
    "xtb_charge_length_mismatch": false
  },
  "B:292": {
    "id": "B:292",
    "chain": "B",
    "resseq": 292,
    "resname": "GLU",
    "sasa": 1.6395527124404907,
    "partial_charge_B": -1.35,
    "F_metal": 0.0,
    "F_P": 0.0,
    "F_hal": 0.0,
    "total_density": 75760.015625,
    "centroid": [
      2.531156539916992,
      2.662846326828003,
      15.77166748046875
    ],
    "dipole_rho": [
      32587.8515625,
      -27586.576171875,
      18894.765625
    ],
    "curv_rho": 250583728.0,
    "curv_rho_failed": false,
    "gpu_density_B_requested": "vector",
    "gpu_density_B_effective": "vector",
    "gpu_density_B_fallback_from_vector": false,
    "gpu_density_A_requested": null,
    "gpu_density_A_effective": null,
    "gpu_density_A_fallback_from_vector": false,
    "xtb_A_used": false,
    "xtb_A_success": false,
    "xtb_charge_length_mismatch": false
  },
  "B:293": {
    "id": "B:293",
    "chain": "B",
    "resseq": 293,
    "resname": "SER",
    "sasa": 0.0,
    "partial_charge_B": -0.3,
    "F_metal": 0.0,
    "F_P": 0.0,
    "F_hal": 0.0,
    "total_density": 88849.7265625,
    "centroid": [
      2.709735870361328,
      2.511903762817383,
      15.983100891113281
    ],
    "dipole_rho": [
      23659.380859375,
      -27507.568359375,
      19674.181640625
    ],
    "curv_rho": 315713728.0,
    "curv_rho_failed": false,
    "gpu_density_B_requested": "vector",
    "gpu_density_B_effective": "vector",
    "gpu_density_B_fallback_from_vector": false,
    "gpu_density_A_requested": null,
    "gpu_density_A_effective": null,
    "gpu_density_A_fallback_from_vector": false,
    "xtb_A_used": false,
    "xtb_A_success": false,
    "xtb_charge_length_mismatch": false
  },
  "B:294": {
    "id": "B:294",
    "chain": "B",
    "resseq": 294,
    "resname": "ILE",
    "sasa": 0.0,
    "partial_charge_B": -0.06000000000000002,
    "F_metal": 0.0,
    "F_P": 0.0,
    "F_hal": 0.0,
    "total_density": 99907.203125,
    "centroid": [
      2.7836036682128906,
      2.221728801727295,
      15.939125061035156
    ],
    "dipole_rho": [
      26233.51953125,
      -18913.29296875,
      16313.5185546875
    ],
    "curv_rho": 348456224.0,
    "curv_rho_failed": false,
    "gpu_density_B_requested": "vector",
    "gpu_density_B_effective": "vector",
    "gpu_density_B_fallback_from_vector": false,
    "gpu_density_A_requested": null,
    "gpu_density_A_effective": null,
    "gpu_density_A_fallback_from_vector": false,
    "xtb_A_used": false,
    "xtb_A_success": false,
    "xtb_charge_length_mismatch": false
  },
  "B:295": {
    "id": "B:295",
    "chain": "B",
    "resseq": 295,
    "resname": "PHE",
    "sasa": 0.0,
    "partial_charge_B": -0.06000000000000002,
    "F_metal": 0.0,
    "F_P": 0.0,
    "F_hal": 0.0,
    "total_density": 118519.0625,
    "centroid": [
      3.1188318729400635,
      2.1222543716430664,
      16.217451095581055
    ],
    "dipole_rho": [
      15367.0859375,
      -15661.771484375,
      19314.064453125
    ],
    "curv_rho": 433649344.0,
    "curv_rho_failed": false,
    "gpu_density_B_requested": "vector",
    "gpu_density_B_effective": "vector",
    "gpu_density_B_fallback_from_vector": false,
    "gpu_density_A_requested": null,
    "gpu_density_A_effective": null,
    "gpu_density_A_fallback_from_vector": false,
    "xtb_A_used": false,
    "xtb_A_success": false,
    "xtb_charge_length_mismatch": false
  },
  "B:296": {
    "id": "B:296",
    "chain": "B",
    "resseq": 296,
    "resname": "ARG",
    "sasa": 0.0,
    "partial_charge_B": 0.4799999999999999,
    "F_metal": 0.0,
    "F_P": 0.0,
    "F_hal": 0.0,
    "total_density": 117904.640625,
    "centroid": [
      3.047637462615967,
      2.460965394973755,
      16.202335357666016
    ],
    "dipole_rho": [
      8650.0986328125,
      -34201.75390625,
      27534.99609375
    ],
    "curv_rho": 410932256.0,
    "curv_rho_failed": false,
    "gpu_density_B_requested": "vector",
    "gpu_density_B_effective": "vector",
    "gpu_density_B_fallback_from_vector": false,
    "gpu_density_A_requested": null,
    "gpu_density_A_effective": null,
    "gpu_density_A_fallback_from_vector": false,
    "xtb_A_used": false,
    "xtb_A_success": false,
    "xtb_charge_length_mismatch": false
  },
  "B:297": {
    "id": "B:297",
    "chain": "B",
    "resseq": 297,
    "resname": "PHE",
    "sasa": 0.0,
    "partial_charge_B": -0.06000000000000002,
    "F_metal": 0.0,
    "F_P": 0.0,
    "F_hal": 0.0,
    "total_density": 123285.6015625,
    "centroid": [
      3.0509259700775146,
      2.4508845806121826,
      16.536348342895508
    ],
    "dipole_rho": [
      14562.0224609375,
      -29229.599609375,
      5808.18115234375
    ],
    "curv_rho": 436417088.0,
    "curv_rho_failed": false,
    "gpu_density_B_requested": "vector",
    "gpu_density_B_effective": "vector",
    "gpu_density_B_fallback_from_vector": false,
    "gpu_density_A_requested": null,
    "gpu_density_A_effective": null,
    "gpu_density_A_fallback_from_vector": false,
    "xtb_A_used": false,
    "xtb_A_success": false,
    "xtb_charge_length_mismatch": false
  },
  "B:298": {
    "id": "B:298",
    "chain": "B",
    "resseq": 298,
    "resname": "SER",
    "sasa": 0.0,
    "partial_charge_B": -0.3,
    "F_metal": 0.0,
    "F_P": 0.0,
    "F_hal": 0.0,
    "total_density": 98367.0,
    "centroid": [
      3.0196027755737305,
      2.919466018676758,
      16.740734100341797
    ],
    "dipole_rho": [
      18767.0625,
      -31633.234375,
      9238.0810546875
    ],
    "curv_rho": 365934784.0,
    "curv_rho_failed": false,
    "gpu_density_B_requested": "vector",
    "gpu_density_B_effective": "vector",
    "gpu_density_B_fallback_from_vector": false,
    "gpu_density_A_requested": null,
    "gpu_density_A_effective": null,
    "gpu_density_A_fallback_from_vector": false,
    "xtb_A_used": false,
    "xtb_A_success": false,
    "xtb_charge_length_mismatch": false
  },
  "B:299": {
    "id": "B:299",
    "chain": "B",
    "resseq": 299,
    "resname": "PHE",
    "sasa": 0.0,
    "partial_charge_B": -0.06000000000000002,
    "F_metal": 0.0,
    "F_P": 0.0,
    "F_hal": 0.0,
    "total_density": 107683.375,
    "centroid": [
      3.1532976627349854,
      2.9787964820861816,
      16.943540573120117
    ],
    "dipole_rho": [
      18649.533203125,
      -42522.59765625,
      -1555.335693359375
    ],
    "curv_rho": 389194688.0,
    "curv_rho_failed": false,
    "gpu_density_B_requested": "vector",
    "gpu_density_B_effective": "vector",
    "gpu_density_B_fallback_from_vector": false,
    "gpu_density_A_requested": null,
    "gpu_density_A_effective": null,
    "gpu_density_A_fallback_from_vector": false,
    "xtb_A_used": false,
    "xtb_A_success": false,
    "xtb_charge_length_mismatch": false
  },
  "B:300": {
    "id": "B:300",
    "chain": "B",
    "resseq": 300,
    "resname": "VAL",
    "sasa": 0.0,
    "partial_charge_B": -0.06000000000000002,
    "F_metal": 0.0,
    "F_P": 0.0,
    "F_hal": 0.0,
    "total_density": 116387.5234375,
    "centroid": [
      3.384796619415283,
      2.7398862838745117,
      16.776691436767578
    ],
    "dipole_rho": [
      -5291.04150390625,
      -39056.265625,
      -117.34453582763672
    ],
    "curv_rho": 419338496.0,
    "curv_rho_failed": false,
    "gpu_density_B_requested": "vector",
    "gpu_density_B_effective": "vector",
    "gpu_density_B_fallback_from_vector": false,
    "gpu_density_A_requested": null,
    "gpu_density_A_effective": null,
    "gpu_density_A_fallback_from_vector": false,
    "xtb_A_used": false,
    "xtb_A_success": false,
    "xtb_charge_length_mismatch": false
  },
  "B:301": {
    "id": "B:301",
    "chain": "B",
    "resseq": 301,
    "resname": "PRO",
    "sasa": 0.0,
    "partial_charge_B": -0.06000000000000002,
    "F_metal": 0.0,
    "F_P": 0.0,
    "F_hal": 0.0,
    "total_density": 109611.4765625,
    "centroid": [
      3.6403493881225586,
      2.7217495441436768,
      16.893774032592773
    ],
    "dipole_rho": [
      -14482.1279296875,
      -35865.73046875,
      3230.608154296875
    ],
    "curv_rho": 422972352.0,
    "curv_rho_failed": false,
    "gpu_density_B_requested": "vector",
    "gpu_density_B_effective": "vector",
    "gpu_density_B_fallback_from_vector": false,
    "gpu_density_A_requested": null,
    "gpu_density_A_effective": null,
    "gpu_density_A_fallback_from_vector": false,
    "xtb_A_used": false,
    "xtb_A_success": false,
    "xtb_charge_length_mismatch": false
  },
  "B:302": {
    "id": "B:302",
    "chain": "B",
    "resseq": 302,
    "resname": "VAL",
    "sasa": 0.0,
    "partial_charge_B": -0.06000000000000002,
    "F_metal": 0.0,
    "F_P": 0.0,
    "F_hal": 0.0,
    "total_density": 94293.3515625,
    "centroid": [
      3.764556407928467,
      3.0485830307006836,
      16.92644500732422
    ],
    "dipole_rho": [
      -18233.75390625,
      -42370.26171875,
      10662.20703125
    ],
    "curv_rho": 354210784.0,
    "curv_rho_failed": false,
    "gpu_density_B_requested": "vector",
    "gpu_density_B_effective": "vector",
    "gpu_density_B_fallback_from_vector": false,
    "gpu_density_A_requested": null,
    "gpu_density_A_effective": null,
    "gpu_density_A_fallback_from_vector": false,
    "xtb_A_used": false,
    "xtb_A_success": false,
    "xtb_charge_length_mismatch": false
  },
  "B:303": {
    "id": "B:303",
    "chain": "B",
    "resseq": 303,
    "resname": "VAL",
    "sasa": 0.0,
    "partial_charge_B": -0.06000000000000002,
    "F_metal": 0.0,
    "F_P": 0.0,
    "F_hal": 0.0,
    "total_density": 86597.5625,
    "centroid": [
      3.9663119316101074,
      3.0184450149536133,
      16.661039352416992
    ],
    "dipole_rho": [
      -25856.95703125,
      -44295.66796875,
      11470.3095703125
    ],
    "curv_rho": 328763264.0,
    "curv_rho_failed": false,
    "gpu_density_B_requested": "vector",
    "gpu_density_B_effective": "vector",
    "gpu_density_B_fallback_from_vector": false,
    "gpu_density_A_requested": null,
    "gpu_density_A_effective": null,
    "gpu_density_A_fallback_from_vector": false,
    "xtb_A_used": false,
    "xtb_A_success": false,
    "xtb_charge_length_mismatch": false
  },
  "B:304": {
    "id": "B:304",
    "chain": "B",
    "resseq": 304,
    "resname": "ASP",
    "sasa": 0.0,
    "partial_charge_B": -0.54,
    "F_metal": 0.0,
    "F_P": 0.0,
    "F_hal": 0.0,
    "total_density": 79856.9296875,
    "centroid": [
      4.060605049133301,
      3.18740177154541,
      16.999828338623047
    ],
    "dipole_rho": [
      -27545.244140625,
      -40248.75,
      3472.054931640625
    ],
    "curv_rho": 298697568.0,
    "curv_rho_failed": false,
    "gpu_density_B_requested": "vector",
    "gpu_density_B_effective": "vector",
    "gpu_density_B_fallback_from_vector": false,
    "gpu_density_A_requested": null,
    "gpu_density_A_effective": null,
    "gpu_density_A_fallback_from_vector": false,
    "xtb_A_used": false,
    "xtb_A_success": false,
    "xtb_charge_length_mismatch": false
  },
  "B:305": {
    "id": "B:305",
    "chain": "B",
    "resseq": 305,
    "resname": "GLY",
    "sasa": 1.5163756608963013,
    "partial_charge_B": -0.15000000000000005,
    "F_metal": 0.0,
    "F_P": 0.0,
    "F_hal": 0.0,
    "total_density": 71825.25,
    "centroid": [
      4.202966690063477,
      3.2407240867614746,
      16.90287971496582
    ],
    "dipole_rho": [
      -39148.94921875,
      -37128.33203125,
      1670.302978515625
    ],
    "curv_rho": 257353792.0,
    "curv_rho_failed": false,
    "gpu_density_B_requested": "vector",
    "gpu_density_B_effective": "vector",
    "gpu_density_B_fallback_from_vector": false,
    "gpu_density_A_requested": null,
    "gpu_density_A_effective": null,
    "gpu_density_A_fallback_from_vector": false,
    "xtb_A_used": false,
    "xtb_A_success": false,
    "xtb_charge_length_mismatch": false
  },
  "B:306": {
    "id": "B:306",
    "chain": "B",
    "resseq": 306,
    "resname": "ASP",
    "sasa": 0.6305971741676331,
    "partial_charge_B": -0.9855482036597476,
    "F_metal": 0.0,
    "F_P": 0.0,
    "F_hal": 0.0,
    "total_density": 75903.84375,
    "centroid": [
      4.282698154449463,
      3.142322301864624,
      17.205957412719727
    ],
    "dipole_rho": [
      -34179.6171875,
      -37463.49609375,
      -4542.435546875
    ],
    "curv_rho": 278633888.0,
    "curv_rho_failed": false,
    "gpu_density_B_requested": "vector",
    "gpu_density_B_effective": "vector",
    "gpu_density_B_fallback_from_vector": false,
    "gpu_density_A_requested": null,
    "gpu_density_A_effective": null,
    "gpu_density_A_fallback_from_vector": false,
    "xtb_A_used": false,
    "xtb_A_success": false,
    "xtb_charge_length_mismatch": false
  },
  "B:307": {
    "id": "B:307",
    "chain": "B",
    "resseq": 307,
    "resname": "PHE",
    "sasa": 0.0,
    "partial_charge_B": -0.06000000000000002,
    "F_metal": 0.0,
    "F_P": 0.0,
    "F_hal": 0.0,
    "total_density": 98496.359375,
    "centroid": [
      4.191364765167236,
      2.6845216751098633,
      17.21112632751465
    ],
    "dipole_rho": [
      -34907.96875,
      -41113.84375,
      -6963.74609375
    ],
    "curv_rho": 384447328.0,
    "curv_rho_failed": false,
    "gpu_density_B_requested": "vector",
    "gpu_density_B_effective": "vector",
    "gpu_density_B_fallback_from_vector": false,
    "gpu_density_A_requested": null,
    "gpu_density_A_effective": null,
    "gpu_density_A_fallback_from_vector": false,
    "xtb_A_used": false,
    "xtb_A_success": false,
    "xtb_charge_length_mismatch": false
  },
  "B:308": {
    "id": "B:308",
    "chain": "B",
    "resseq": 308,
    "resname": "LEU",
    "sasa": 0.0,
    "partial_charge_B": -0.06000000000000002,
    "F_metal": 0.0,
    "F_P": 0.0,
    "F_hal": 0.0,
    "total_density": 94980.3515625,
    "centroid": [
      4.173689842224121,
      2.796086549758911,
      16.856660842895508
    ],
    "dipole_rho": [
      -36104.1640625,
      -39860.96875,
      3692.296875
    ],
    "curv_rho": 363739936.0,
    "curv_rho_failed": false,
    "gpu_density_B_requested": "vector",
    "gpu_density_B_effective": "vector",
    "gpu_density_B_fallback_from_vector": false,
    "gpu_density_A_requested": null,
    "gpu_density_A_effective": null,
    "gpu_density_A_fallback_from_vector": false,
    "xtb_A_used": false,
    "xtb_A_success": false,
    "xtb_charge_length_mismatch": false
  },
  "B:309": {
    "id": "B:309",
    "chain": "B",
    "resseq": 309,
    "resname": "SER",
    "sasa": 0.2874467372894287,
    "partial_charge_B": -0.41283077083613484,
    "F_metal": 0.0,
    "F_P": 0.0,
    "F_hal": 0.0,
    "total_density": 70740.71875,
    "centroid": [
      4.473251819610596,
      2.9398841857910156,
      16.767555236816406
    ],
    "dipole_rho": [
      -35694.41796875,
      -34573.2421875,
      6140.89208984375
    ],
    "curv_rho": 269877408.0,
    "curv_rho_failed": false,
    "gpu_density_B_requested": "vector",
    "gpu_density_B_effective": "vector",
    "gpu_density_B_fallback_from_vector": false,
    "gpu_density_A_requested": null,
    "gpu_density_A_effective": null,
    "gpu_density_A_fallback_from_vector": false,
    "xtb_A_used": false,
    "xtb_A_success": false,
    "xtb_charge_length_mismatch": false
  },
  "B:310": {
    "id": "B:310",
    "chain": "B",
    "resseq": 310,
    "resname": "ASP",
    "sasa": 2.0809707641601562,
    "partial_charge_B": -1.35,
    "F_metal": 0.0,
    "F_P": 0.0,
    "F_hal": 0.0,
    "total_density": 73115.4609375,
    "centroid": [
      4.356762886047363,
      2.914999008178711,
      16.463069915771484
    ],
    "dipole_rho": [
      -37045.78125,
      -34930.96875,
      12621.2998046875
    ],
    "curv_rho": 276682688.0,
    "curv_rho_failed": false,
    "gpu_density_B_requested": "vector",
    "gpu_density_B_effective": "vector",
    "gpu_density_B_fallback_from_vector": false,
    "gpu_density_A_requested": null,
    "gpu_density_A_effective": null,
    "gpu_density_A_fallback_from_vector": false,
    "xtb_A_used": false,
    "xtb_A_success": false,
    "xtb_charge_length_mismatch": false
  },
  "B:311": {
    "id": "B:311",
    "chain": "B",
    "resseq": 311,
    "resname": "THR",
    "sasa": 0.0,
    "partial_charge_B": -0.3,
    "F_metal": 0.0,
    "F_P": 0.0,
    "F_hal": 0.0,
    "total_density": 80391.265625,
    "centroid": [
      4.253190517425537,
      2.772853374481201,
      16.276554107666016
    ],
    "dipole_rho": [
      -27533.62890625,
      -34921.109375,
      12718.890625
    ],
    "curv_rho": 302033056.0,
    "curv_rho_failed": false,
    "gpu_density_B_requested": "vector",
    "gpu_density_B_effective": "vector",
    "gpu_density_B_fallback_from_vector": false,
    "gpu_density_A_requested": null,
    "gpu_density_A_effective": null,
    "gpu_density_A_fallback_from_vector": false,
    "xtb_A_used": false,
    "xtb_A_success": false,
    "xtb_charge_length_mismatch": false
  },
  "B:312": {
    "id": "B:312",
    "chain": "B",
    "resseq": 312,
    "resname": "PRO",
    "sasa": 0.0,
    "partial_charge_B": -0.06000000000000002,
    "F_metal": 0.0,
    "F_P": 0.0,
    "F_hal": 0.0,
    "total_density": 95950.4921875,
    "centroid": [
      4.142119884490967,
      2.506150007247925,
      16.40276527404785
    ],
    "dipole_rho": [
      -36381.15625,
      -32611.53125,
      16789.34765625
    ],
    "curv_rho": 374490016.0,
    "curv_rho_failed": false,
    "gpu_density_B_requested": "vector",
    "gpu_density_B_effective": "vector",
    "gpu_density_B_fallback_from_vector": false,
    "gpu_density_A_requested": null,
    "gpu_density_A_effective": null,
    "gpu_density_A_fallback_from_vector": false,
    "xtb_A_used": false,
    "xtb_A_success": false,
    "xtb_charge_length_mismatch": false
  },
  "B:313": {
    "id": "B:313",
    "chain": "B",
    "resseq": 313,
    "resname": "GLU",
    "sasa": 0.0,
    "partial_charge_B": -0.54,
    "F_metal": 0.0,
    "F_P": 0.0,
    "F_hal": 0.0,
    "total_density": 90098.625,
    "centroid": [
      4.227174758911133,
      2.4960219860076904,
      15.966407775878906
    ],
    "dipole_rho": [
      -37657.44921875,
      -31664.68359375,
      23080.064453125
    ],
    "curv_rho": 315328576.0,
    "curv_rho_failed": false,
    "gpu_density_B_requested": "vector",
    "gpu_density_B_effective": "vector",
    "gpu_density_B_fallback_from_vector": false,
    "gpu_density_A_requested": null,
    "gpu_density_A_effective": null,
    "gpu_density_A_fallback_from_vector": false,
    "xtb_A_used": false,
    "xtb_A_success": false,
    "xtb_charge_length_mismatch": false
  },
  "B:314": {
    "id": "B:314",
    "chain": "B",
    "resseq": 314,
    "resname": "ALA",
    "sasa": 0.0,
    "partial_charge_B": -0.06000000000000002,
    "F_metal": 0.0,
    "F_P": 0.0,
    "F_hal": 0.0,
    "total_density": 74829.34375,
    "centroid": [
      4.447863578796387,
      2.635561943054199,
      16.171579360961914
    ],
    "dipole_rho": [
      -40729.328125,
      -27480.171875,
      16748.166015625
    ],
    "curv_rho": 272664320.0,
    "curv_rho_failed": false,
    "gpu_density_B_requested": "vector",
    "gpu_density_B_effective": "vector",
    "gpu_density_B_fallback_from_vector": false,
    "gpu_density_A_requested": null,
    "gpu_density_A_effective": null,
    "gpu_density_A_fallback_from_vector": false,
    "xtb_A_used": false,
    "xtb_A_success": false,
    "xtb_charge_length_mismatch": false
  },
  "B:315": {
    "id": "B:315",
    "chain": "B",
    "resseq": 315,
    "resname": "LEU",
    "sasa": 0.0,
    "partial_charge_B": -0.06000000000000002,
    "F_metal": 0.0,
    "F_P": 0.0,
    "F_hal": 0.0,
    "total_density": 79208.125,
    "centroid": [
      4.582203388214111,
      2.529680013656616,
      16.408649444580078
    ],
    "dipole_rho": [
      -36394.94140625,
      -27984.841796875,
      7133.3359375
    ],
    "curv_rho": 292836000.0,
    "curv_rho_failed": false,
    "gpu_density_B_requested": "vector",
    "gpu_density_B_effective": "vector",
    "gpu_density_B_fallback_from_vector": false,
    "gpu_density_A_requested": null,
    "gpu_density_A_effective": null,
    "gpu_density_A_fallback_from_vector": false,
    "xtb_A_used": false,
    "xtb_A_success": false,
    "xtb_charge_length_mismatch": false
  },
  "B:316": {
    "id": "B:316",
    "chain": "B",
    "resseq": 316,
    "resname": "ILE",
    "sasa": 0.0,
    "partial_charge_B": -0.06000000000000002,
    "F_metal": 0.0,
    "F_P": 0.0,
    "F_hal": 0.0,
    "total_density": 94737.1640625,
    "centroid": [
      4.417821407318115,
      2.1872754096984863,
      16.169513702392578
    ],
    "dipole_rho": [
      -51773.03125,
      -25015.32421875,
      13290.4208984375
    ],
    "curv_rho": 338559872.0,
    "curv_rho_failed": false,
    "gpu_density_B_requested": "vector",
    "gpu_density_B_effective": "vector",
    "gpu_density_B_fallback_from_vector": false,
    "gpu_density_A_requested": null,
    "gpu_density_A_effective": null,
    "gpu_density_A_fallback_from_vector": false,
    "xtb_A_used": false,
    "xtb_A_success": false,
    "xtb_charge_length_mismatch": false
  },
  "B:317": {
    "id": "B:317",
    "chain": "B",
    "resseq": 317,
    "resname": "ASN",
    "sasa": 0.03152985870838165,
    "partial_charge_B": -0.12495053559621941,
    "F_metal": 0.0,
    "F_P": 0.0,
    "F_hal": 0.0,
    "total_density": 72917.8671875,
    "centroid": [
      4.600835800170898,
      2.314272403717041,
      15.937749862670898
    ],
    "dipole_rho": [
      -41893.2578125,
      -22718.673828125,
      17504.958984375
    ],
    "curv_rho": 257327248.0,
    "curv_rho_failed": false,
    "gpu_density_B_requested": "vector",
    "gpu_density_B_effective": "vector",
    "gpu_density_B_fallback_from_vector": false,
    "gpu_density_A_requested": null,
    "gpu_density_A_effective": null,
    "gpu_density_A_fallback_from_vector": false,
    "xtb_A_used": false,
    "xtb_A_success": false,
    "xtb_charge_length_mismatch": false
  },
  "B:318": {
    "id": "B:318",
    "chain": "B",
    "resseq": 318,
    "resname": "THR",
    "sasa": 2.8899149894714355,
    "partial_charge_B": -0.75,
    "F_metal": 0.0,
    "F_P": 0.0,
    "F_hal": 0.0,
    "total_density": 62887.0390625,
    "centroid": [
      4.8317975997924805,
      2.399108409881592,
      16.15868377685547
    ],
    "dipole_rho": [
      -42852.2734375,
      -25481.314453125,
      9838.982421875
    ],
    "curv_rho": 221437536.0,
    "curv_rho_failed": false,
    "gpu_density_B_requested": "vector",
    "gpu_density_B_effective": "vector",
    "gpu_density_B_fallback_from_vector": false,
    "gpu_density_A_requested": null,
    "gpu_density_A_effective": null,
    "gpu_density_A_fallback_from_vector": false,
    "xtb_A_used": false,
    "xtb_A_success": false,
    "xtb_charge_length_mismatch": false
  },
  "B:319": {
    "id": "B:319",
    "chain": "B",
    "resseq": 319,
    "resname": "GLY",
    "sasa": 0.0,
    "partial_charge_B": -0.06000000000000002,
    "F_metal": 0.0,
    "F_P": 0.0,
    "F_hal": 0.0,
    "total_density": 61178.66796875,
    "centroid": [
      4.991340637207031,
      2.2539989948272705,
      16.388729095458984
    ],
    "dipole_rho": [
      -35916.98046875,
      -13935.0205078125,
      10116.3134765625
    ],
    "curv_rho": 223392720.0,
    "curv_rho_failed": false,
    "gpu_density_B_requested": "vector",
    "gpu_density_B_effective": "vector",
    "gpu_density_B_fallback_from_vector": false,
    "gpu_density_A_requested": null,
    "gpu_density_A_effective": null,
    "gpu_density_A_fallback_from_vector": false,
    "xtb_A_used": false,
    "xtb_A_success": false,
    "xtb_charge_length_mismatch": false
  },
  "B:320": {
    "id": "B:320",
    "chain": "B",
    "resseq": 320,
    "resname": "ASP",
    "sasa": 1.2927242517471313,
    "partial_charge_B": -1.35,
    "F_metal": 0.0,
    "F_P": 0.0,
    "F_hal": 0.0,
    "total_density": 62107.5859375,
    "centroid": [
      5.106205463409424,
      2.031686544418335,
      16.60868263244629
    ],
    "dipole_rho": [
      -48206.76953125,
      -15293.2744140625,
      7263.17529296875
    ],
    "curv_rho": 229692912.0,
    "curv_rho_failed": false,
    "gpu_density_B_requested": "vector",
    "gpu_density_B_effective": "vector",
    "gpu_density_B_fallback_from_vector": false,
    "gpu_density_A_requested": null,
    "gpu_density_A_effective": null,
    "gpu_density_A_fallback_from_vector": false,
    "xtb_A_used": false,
    "xtb_A_success": false,
    "xtb_charge_length_mismatch": false
  },
  "B:321": {
    "id": "B:321",
    "chain": "B",
    "resseq": 321,
    "resname": "PHE",
    "sasa": 0.0,
    "partial_charge_B": -0.06000000000000002,
    "F_metal": 0.0,
    "F_P": 0.0,
    "F_hal": 0.0,
    "total_density": 80930.96875,
    "centroid": [
      4.869503498077393,
      1.977998971939087,
      16.54630470275879
    ],
    "dipole_rho": [
      -48625.95703125,
      -8346.248046875,
      6552.904296875
    ],
    "curv_rho": 292797376.0,
    "curv_rho_failed": false,
    "gpu_density_B_requested": "vector",
    "gpu_density_B_effective": "vector",
    "gpu_density_B_fallback_from_vector": false,
    "gpu_density_A_requested": null,
    "gpu_density_A_effective": null,
    "gpu_density_A_fallback_from_vector": false,
    "xtb_A_used": false,
    "xtb_A_success": false,
    "xtb_charge_length_mismatch": false
  },
  "B:322": {
    "id": "B:322",
    "chain": "B",
    "resseq": 322,
    "resname": "GLN",
    "sasa": 5.095707416534424,
    "partial_charge_B": -0.30000000000000004,
    "F_metal": 0.0,
    "F_P": 0.0,
    "F_hal": 0.0,
    "total_density": 60207.40234375,
    "centroid": [
      5.216673374176025,
      1.6144567728042603,
      16.623384475708008
    ],
    "dipole_rho": [
      -51479.55859375,
      -9679.9541015625,
      5184.15234375
    ],
    "curv_rho": 218087888.0,
    "curv_rho_failed": false,
    "gpu_density_B_requested": "vector",
    "gpu_density_B_effective": "vector",
    "gpu_density_B_fallback_from_vector": false,
    "gpu_density_A_requested": null,
    "gpu_density_A_effective": null,
    "gpu_density_A_fallback_from_vector": false,
    "xtb_A_used": false,
    "xtb_A_success": false,
    "xtb_charge_length_mismatch": false
  },
  "B:323": {
    "id": "B:323",
    "chain": "B",
    "resseq": 323,
    "resname": "ASP",
    "sasa": 2.8061575889587402,
    "partial_charge_B": -1.35,
    "F_metal": 0.0,
    "F_P": 0.0,
    "F_hal": 0.0,
    "total_density": 67084.1796875,
    "centroid": [
      5.141252517700195,
      1.5817747116088867,
      16.96320343017578
    ],
    "dipole_rho": [
      -54487.3359375,
      -4792.34765625,
      -2027.44482421875
    ],
    "curv_rho": 250968864.0,
    "curv_rho_failed": false,
    "gpu_density_B_requested": "vector",
    "gpu_density_B_effective": "vector",
    "gpu_density_B_fallback_from_vector": false,
    "gpu_density_A_requested": null,
    "gpu_density_A_effective": null,
    "gpu_density_A_fallback_from_vector": false,
    "xtb_A_used": false,
    "xtb_A_success": false,
    "xtb_charge_length_mismatch": false
  },
  "B:324": {
    "id": "B:324",
    "chain": "B",
    "resseq": 324,
    "resname": "LEU",
    "sasa": 0.0,
    "partial_charge_B": -0.06000000000000002,
    "F_metal": 0.0,
    "F_P": 0.0,
    "F_hal": 0.0,
    "total_density": 86174.9609375,
    "centroid": [
      4.840837478637695,
      1.585722804069519,
      16.83981704711914
    ],
    "dipole_rho": [
      -48781.5,
      -4132.27880859375,
      -885.17724609375
    ],
    "curv_rho": 329367872.0,
    "curv_rho_failed": false,
    "gpu_density_B_requested": "vector",
    "gpu_density_B_effective": "vector",
    "gpu_density_B_fallback_from_vector": false,
    "gpu_density_A_requested": null,
    "gpu_density_A_effective": null,
    "gpu_density_A_fallback_from_vector": false,
    "xtb_A_used": false,
    "xtb_A_success": false,
    "xtb_charge_length_mismatch": false
  },
  "B:325": {
    "id": "B:325",
    "chain": "B",
    "resseq": 325,
    "resname": "GLN",
    "sasa": 0.0,
    "partial_charge_B": -0.12,
    "F_metal": 0.0,
    "F_P": 0.0,
    "F_hal": 0.0,
    "total_density": 90260.5234375,
    "centroid": [
      4.748432636260986,
      1.3129222393035889,
      16.91826057434082
    ],
    "dipole_rho": [
      -55590.49609375,
      7946.92626953125,
      -4171.5419921875
    ],
    "curv_rho": 347803360.0,
    "curv_rho_failed": false,
    "gpu_density_B_requested": "vector",
    "gpu_density_B_effective": "vector",
    "gpu_density_B_fallback_from_vector": false,
    "gpu_density_A_requested": null,
    "gpu_density_A_effective": null,
    "gpu_density_A_fallback_from_vector": false,
    "xtb_A_used": false,
    "xtb_A_success": false,
    "xtb_charge_length_mismatch": false
  },
  "B:326": {
    "id": "B:326",
    "chain": "B",
    "resseq": 326,
    "resname": "VAL",
    "sasa": 0.0,
    "partial_charge_B": -0.06000000000000002,
    "F_metal": 0.0,
    "F_P": 0.0,
    "F_hal": 0.0,
    "total_density": 101629.015625,
    "centroid": [
      4.536787986755371,
      1.3681648969650269,
      16.71260643005371
    ],
    "dipole_rho": [
      -39597.30078125,
      3003.202392578125,
      6852.14013671875
    ],
    "curv_rho": 387159680.0,
    "curv_rho_failed": false,
    "gpu_density_B_requested": "vector",
    "gpu_density_B_effective": "vector",
    "gpu_density_B_fallback_from_vector": false,
    "gpu_density_A_requested": null,
    "gpu_density_A_effective": null,
    "gpu_density_A_fallback_from_vector": false,
    "xtb_A_used": false,
    "xtb_A_success": false,
    "xtb_charge_length_mismatch": false
  },
  "B:327": {
    "id": "B:327",
    "chain": "B",
    "resseq": 327,
    "resname": "LEU",
    "sasa": 0.0,
    "partial_charge_B": -0.06000000000000002,
    "F_metal": 0.0,
    "F_P": 0.0,
    "F_hal": 0.0,
    "total_density": 114563.09375,
    "centroid": [
      4.257233142852783,
      1.1136269569396973,
      16.735782623291016
    ],
    "dipole_rho": [
      -34408.11328125,
      12391.646484375,
      6549.59814453125
    ],
    "curv_rho": 417062784.0,
    "curv_rho_failed": false,
    "gpu_density_B_requested": "vector",
    "gpu_density_B_effective": "vector",
    "gpu_density_B_fallback_from_vector": false,
    "gpu_density_A_requested": null,
    "gpu_density_A_effective": null,
    "gpu_density_A_fallback_from_vector": false,
    "xtb_A_used": false,
    "xtb_A_success": false,
    "xtb_charge_length_mismatch": false
  },
  "B:328": {
    "id": "B:328",
    "chain": "B",
    "resseq": 328,
    "resname": "VAL",
    "sasa": 0.0,
    "partial_charge_B": -0.06000000000000002,
    "F_metal": 0.0,
    "F_P": 0.0,
    "F_hal": 0.0,
    "total_density": 112915.03125,
    "centroid": [
      4.171905994415283,
      1.270822286605835,
      16.46087074279785
    ],
    "dipole_rho": [
      -28074.7890625,
      5643.43408203125,
      14677.3076171875
    ],
    "curv_rho": 419393952.0,
    "curv_rho_failed": false,
    "gpu_density_B_requested": "vector",
    "gpu_density_B_effective": "vector",
    "gpu_density_B_fallback_from_vector": false,
    "gpu_density_A_requested": null,
    "gpu_density_A_effective": null,
    "gpu_density_A_fallback_from_vector": false,
    "xtb_A_used": false,
    "xtb_A_success": false,
    "xtb_charge_length_mismatch": false
  },
  "B:329": {
    "id": "B:329",
    "chain": "B",
    "resseq": 329,
    "resname": "GLY",
    "sasa": 0.0,
    "partial_charge_B": -0.06000000000000002,
    "F_metal": 0.0,
    "F_P": 0.0,
    "F_hal": 0.0,
    "total_density": 113580.2109375,
    "centroid": [
      3.869100570678711,
      1.280356764793396,
      16.37281608581543
    ],
    "dipole_rho": [
      -17624.703125,
      13979.630859375,
      14696.0732421875
    ],
    "curv_rho": 441742240.0,
    "curv_rho_failed": false,
    "gpu_density_B_requested": "vector",
    "gpu_density_B_effective": "vector",
    "gpu_density_B_fallback_from_vector": false,
    "gpu_density_A_requested": null,
    "gpu_density_A_effective": null,
    "gpu_density_A_fallback_from_vector": false,
    "xtb_A_used": false,
    "xtb_A_success": false,
    "xtb_charge_length_mismatch": false
  },
  "B:330": {
    "id": "B:330",
    "chain": "B",
    "resseq": 330,
    "resname": "VAL",
    "sasa": 0.0,
    "partial_charge_B": -0.06000000000000002,
    "F_metal": 0.0,
    "F_P": 0.0,
    "F_hal": 0.0,
    "total_density": 114029.859375,
    "centroid": [
      3.704413414001465,
      1.2121278047561646,
      16.164867401123047
    ],
    "dipole_rho": [
      -4416.27783203125,
      14779.7998046875,
      16707.970703125
    ],
    "curv_rho": 415756160.0,
    "curv_rho_failed": false,
    "gpu_density_B_requested": "vector",
    "gpu_density_B_effective": "vector",
    "gpu_density_B_fallback_from_vector": false,
    "gpu_density_A_requested": null,
    "gpu_density_A_effective": null,
    "gpu_density_A_fallback_from_vector": false,
    "xtb_A_used": false,
    "xtb_A_success": false,
    "xtb_charge_length_mismatch": false
  },
  "B:331": {
    "id": "B:331",
    "chain": "B",
    "resseq": 331,
    "resname": "VAL",
    "sasa": 0.0,
    "partial_charge_B": -0.06000000000000002,
    "F_metal": 0.0,
    "F_P": 0.0,
    "F_hal": 0.0,
    "total_density": 110772.1015625,
    "centroid": [
      3.378587484359741,
      1.1540310382843018,
      16.209360122680664
    ],
    "dipole_rho": [
      2593.851318359375,
      21232.1328125,
      13864.2001953125
    ],
    "curv_rho": 413529376.0,
    "curv_rho_failed": false,
    "gpu_density_B_requested": "vector",
    "gpu_density_B_effective": "vector",
    "gpu_density_B_fallback_from_vector": false,
    "gpu_density_A_requested": null,
    "gpu_density_A_effective": null,
    "gpu_density_A_fallback_from_vector": false,
    "xtb_A_used": false,
    "xtb_A_success": false,
    "xtb_charge_length_mismatch": false
  },
  "B:332": {
    "id": "B:332",
    "chain": "B",
    "resseq": 332,
    "resname": "LYS",
    "sasa": 0.0,
    "partial_charge_B": 0.11999999999999997,
    "F_metal": 0.0,
    "F_P": 0.0,
    "F_hal": 0.0,
    "total_density": 95809.453125,
    "centroid": [
      3.1890339851379395,
      1.0034343004226685,
      15.879912376403809
    ],
    "dipole_rho": [
      4837.35302734375,
      33047.9609375,
      22177.771484375
    ],
    "curv_rho": 339017728.0,
    "curv_rho_failed": false,
    "gpu_density_B_requested": "vector",
    "gpu_density_B_effective": "vector",
    "gpu_density_B_fallback_from_vector": false,
    "gpu_density_A_requested": null,
    "gpu_density_A_effective": null,
    "gpu_density_A_fallback_from_vector": false,
    "xtb_A_used": false,
    "xtb_A_success": false,
    "xtb_charge_length_mismatch": false
  },
  "B:333": {
    "id": "B:333",
    "chain": "B",
    "resseq": 333,
    "resname": "ASP",
    "sasa": 0.0,
    "partial_charge_B": -0.54,
    "F_metal": 0.0,
    "F_P": 0.0,
    "F_hal": 0.0,
    "total_density": 103437.359375,
    "centroid": [
      3.108269691467285,
      1.2396987676620483,
      15.938931465148926
    ],
    "dipole_rho": [
      20238.259765625,
      28359.8125,
      23259.876953125
    ],
    "curv_rho": 369030464.0,
    "curv_rho_failed": false,
    "gpu_density_B_requested": "vector",
    "gpu_density_B_effective": "vector",
    "gpu_density_B_fallback_from_vector": false,
    "gpu_density_A_requested": null,
    "gpu_density_A_effective": null,
    "gpu_density_A_fallback_from_vector": false,
    "xtb_A_used": false,
    "xtb_A_success": false,
    "xtb_charge_length_mismatch": false
  },
  "B:334": {
    "id": "B:334",
    "chain": "B",
    "resseq": 334,
    "resname": "GLU",
    "sasa": 0.0,
    "partial_charge_B": -0.54,
    "F_metal": 0.0,
    "F_P": 0.0,
    "F_hal": 0.0,
    "total_density": 120251.7109375,
    "centroid": [
      3.291501522064209,
      1.4914695024490356,
      16.13827133178711
    ],
    "dipole_rho": [
      10919.033203125,
      13582.083984375,
      22988.576171875
    ],
    "curv_rho": 433691360.0,
    "curv_rho_failed": false,
    "gpu_density_B_requested": "vector",
    "gpu_density_B_effective": "vector",
    "gpu_density_B_fallback_from_vector": false,
    "gpu_density_A_requested": null,
    "gpu_density_A_effective": null,
    "gpu_density_A_fallback_from_vector": false,
    "xtb_A_used": false,
    "xtb_A_success": false,
    "xtb_charge_length_mismatch": false
  },
  "B:335": {
    "id": "B:335",
    "chain": "B",
    "resseq": 335,
    "resname": "GLY",
    "sasa": 0.0,
    "partial_charge_B": -0.06000000000000002,
    "F_metal": 0.0,
    "F_P": 0.0,
    "F_hal": 0.0,
    "total_density": 98051.8671875,
    "centroid": [
      2.889940023422241,
      1.60239577293396,
      15.913664817810059
    ],
    "dipole_rho": [
      12765.3876953125,
      5228.216796875,
      17947.4921875
    ],
    "curv_rho": 363704288.0,
    "curv_rho_failed": false,
    "gpu_density_B_requested": "vector",
    "gpu_density_B_effective": "vector",
    "gpu_density_B_fallback_from_vector": false,
    "gpu_density_A_requested": null,
    "gpu_density_A_effective": null,
    "gpu_density_A_fallback_from_vector": false,
    "xtb_A_used": false,
    "xtb_A_success": false,
    "xtb_charge_length_mismatch": false
  },
  "B:336": {
    "id": "B:336",
    "chain": "B",
    "resseq": 336,
    "resname": "SER",
    "sasa": 0.0,
    "partial_charge_B": -0.3,
    "F_metal": 0.0,
    "F_P": 0.0,
    "F_hal": 0.0,
    "total_density": 92534.125,
    "centroid": [
      2.6861910820007324,
      1.4328910112380981,
      15.951576232910156
    ],
    "dipole_rho": [
      19053.490234375,
      6695.54931640625,
      14400.7646484375
    ],
    "curv_rho": 327154784.0,
    "curv_rho_failed": false,
    "gpu_density_B_requested": "vector",
    "gpu_density_B_effective": "vector",
    "gpu_density_B_fallback_from_vector": false,
    "gpu_density_A_requested": null,
    "gpu_density_A_effective": null,
    "gpu_density_A_fallback_from_vector": false,
    "xtb_A_used": false,
    "xtb_A_success": false,
    "xtb_charge_length_mismatch": false
  },
  "B:337": {
    "id": "B:337",
    "chain": "B",
    "resseq": 337,
    "resname": "TYR",
    "sasa": 0.0,
    "partial_charge_B": -0.3,
    "F_metal": 0.0,
    "F_P": 0.0,
    "F_hal": 0.0,
    "total_density": 114065.09375,
    "centroid": [
      2.6859331130981445,
      1.6847364902496338,
      16.385652542114258
    ],
    "dipole_rho": [
      31112.1953125,
      8654.111328125,
      6748.22509765625
    ],
    "curv_rho": 401980032.0,
    "curv_rho_failed": false,
    "gpu_density_B_requested": "vector",
    "gpu_density_B_effective": "vector",
    "gpu_density_B_fallback_from_vector": false,
    "gpu_density_A_requested": null,
    "gpu_density_A_effective": null,
    "gpu_density_A_fallback_from_vector": false,
    "xtb_A_used": false,
    "xtb_A_success": false,
    "xtb_charge_length_mismatch": false
  },
  "B:338": {
    "id": "B:338",
    "chain": "B",
    "resseq": 338,
    "resname": "PHE",
    "sasa": 0.0,
    "partial_charge_B": -0.06000000000000002,
    "F_metal": 0.0,
    "F_P": 0.0,
    "F_hal": 0.0,
    "total_density": 115936.515625,
    "centroid": [
      2.8756301403045654,
      1.8515149354934692,
      16.196264266967773
    ],
    "dipole_rho": [
      32519.4453125,
      -5726.580078125,
      14848.3056640625
    ],
    "curv_rho": 417671680.0,
    "curv_rho_failed": false,
    "gpu_density_B_requested": "vector",
    "gpu_density_B_effective": "vector",
    "gpu_density_B_fallback_from_vector": false,
    "gpu_density_A_requested": null,
    "gpu_density_A_effective": null,
    "gpu_density_A_fallback_from_vector": false,
    "xtb_A_used": false,
    "xtb_A_success": false,
    "xtb_charge_length_mismatch": false
  },
  "B:339": {
    "id": "B:339",
    "chain": "B",
    "resseq": 339,
    "resname": "LEU",
    "sasa": 0.0,
    "partial_charge_B": -0.06000000000000002,
    "F_metal": 0.0,
    "F_P": 0.0,
    "F_hal": 0.0,
    "total_density": 87790.0625,
    "centroid": [
      2.523793935775757,
      1.8054524660110474,
      15.783668518066406
    ],
    "dipole_rho": [
      26311.271484375,
      1118.4482421875,
      15472.46484375
    ],
    "curv_rho": 295552928.0,
    "curv_rho_failed": false,
    "gpu_density_B_requested": "vector",
    "gpu_density_B_effective": "vector",
    "gpu_density_B_fallback_from_vector": false,
    "gpu_density_A_requested": null,
    "gpu_density_A_effective": null,
    "gpu_density_A_fallback_from_vector": false,
    "xtb_A_used": false,
    "xtb_A_success": false,
    "xtb_charge_length_mismatch": false
  },
  "B:340": {
    "id": "B:340",
    "chain": "B",
    "resseq": 340,
    "resname": "VAL",
    "sasa": 0.0,
    "partial_charge_B": -0.06000000000000002,
    "F_metal": 0.0,
    "F_P": 0.0,
    "F_hal": 0.0,
    "total_density": 80828.1875,
    "centroid": [
      2.311030864715576,
      1.686215877532959,
      16.040828704833984
    ],
    "dipole_rho": [
      35274.74609375,
      -7403.73291015625,
      6433.94482421875
    ],
    "curv_rho": 278127808.0,
    "curv_rho_failed": false,
    "gpu_density_B_requested": "vector",
    "gpu_density_B_effective": "vector",
    "gpu_density_B_fallback_from_vector": false,
    "gpu_density_A_requested": null,
    "gpu_density_A_effective": null,
    "gpu_density_A_fallback_from_vector": false,
    "xtb_A_used": false,
    "xtb_A_success": false,
    "xtb_charge_length_mismatch": false
  },
  "B:341": {
    "id": "B:341",
    "chain": "B",
    "resseq": 341,
    "resname": "TYR",
    "sasa": 0.0,
    "partial_charge_B": -0.3,
    "F_metal": 0.0,
    "F_P": 0.0,
    "F_hal": 0.0,
    "total_density": 102507.6796875,
    "centroid": [
      2.452458381652832,
      1.9396685361862183,
      16.430818557739258
    ],
    "dipole_rho": [
      44627.58984375,
      -11984.638671875,
      15626.671875
    ],
    "curv_rho": 355618496.0,
    "curv_rho_failed": false,
    "gpu_density_B_requested": "vector",
    "gpu_density_B_effective": "vector",
    "gpu_density_B_fallback_from_vector": false,
    "gpu_density_A_requested": null,
    "gpu_density_A_effective": null,
    "gpu_density_A_fallback_from_vector": false,
    "xtb_A_used": false,
    "xtb_A_success": false,
    "xtb_charge_length_mismatch": false
  },
  "B:342": {
    "id": "B:342",
    "chain": "B",
    "resseq": 342,
    "resname": "GLY",
    "sasa": 0.0,
    "partial_charge_B": -0.06000000000000002,
    "F_metal": 0.0,
    "F_P": 0.0,
    "F_hal": 0.0,
    "total_density": 72725.0078125,
    "centroid": [
      2.33648419380188,
      2.1701276302337646,
      15.837244987487793
    ],
    "dipole_rho": [
      31605.1328125,
      -13537.5673828125,
      9810.236328125
    ],
    "curv_rho": 259077952.0,
    "curv_rho_failed": false,
    "gpu_density_B_requested": "vector",
    "gpu_density_B_effective": "vector",
    "gpu_density_B_fallback_from_vector": false,
    "gpu_density_A_requested": null,
    "gpu_density_A_effective": null,
    "gpu_density_A_fallback_from_vector": false,
    "xtb_A_used": false,
    "xtb_A_success": false,
    "xtb_charge_length_mismatch": false
  },
  "B:343": {
    "id": "B:343",
    "chain": "B",
    "resseq": 343,
    "resname": "VAL",
    "sasa": 0.0,
    "partial_charge_B": -0.06000000000000002,
    "F_metal": 0.0,
    "F_P": 0.0,
    "F_hal": 0.0,
    "total_density": 75237.421875,
    "centroid": [
      2.361180305480957,
      2.071094512939453,
      15.613471984863281
    ],
    "dipole_rho": [
      32577.400390625,
      -5579.8115234375,
      15541.9990234375
    ],
    "curv_rho": 247900752.0,
    "curv_rho_failed": false,
    "gpu_density_B_requested": "vector",
    "gpu_density_B_effective": "vector",
    "gpu_density_B_fallback_from_vector": false,
    "gpu_density_A_requested": null,
    "gpu_density_A_effective": null,
    "gpu_density_A_fallback_from_vector": false,
    "xtb_A_used": false,
    "xtb_A_success": false,
    "xtb_charge_length_mismatch": false
  },
  "B:344": {
    "id": "B:344",
    "chain": "B",
    "resseq": 344,
    "resname": "PRO",
    "sasa": 1.2906184196472168,
    "partial_charge_B": -0.15000000000000005,
    "F_metal": 0.0,
    "F_P": 0.0,
    "F_hal": 0.0,
    "total_density": 61028.74609375,
    "centroid": [
      2.1343955993652344,
      2.030642509460449,
      15.416887283325195
    ],
    "dipole_rho": [
      31459.177734375,
      -12698.33984375,
      12344.4853515625
    ],
    "curv_rho": 183085952.0,
    "curv_rho_failed": false,
    "gpu_density_B_requested": "vector",
    "gpu_density_B_effective": "vector",
    "gpu_density_B_fallback_from_vector": false,
    "gpu_density_A_requested": null,
    "gpu_density_A_effective": null,
    "gpu_density_A_fallback_from_vector": false,
    "xtb_A_used": false,
    "xtb_A_success": false,
    "xtb_charge_length_mismatch": false
  },
  "B:345": {
    "id": "B:345",
    "chain": "B",
    "resseq": 345,
    "resname": "GLY",
    "sasa": 0.0,
    "partial_charge_B": -0.06000000000000002,
    "F_metal": 0.0,
    "F_P": 0.0,
    "F_hal": 0.0,
    "total_density": 58593.2109375,
    "centroid": [
      2.0598526000976562,
      1.6961601972579956,
      15.476663589477539
    ],
    "dipole_rho": [
      32780.109375,
      -5502.77294921875,
      14471.810546875
    ],
    "curv_rho": 179773984.0,
    "curv_rho_failed": false,
    "gpu_density_B_requested": "vector",
    "gpu_density_B_effective": "vector",
    "gpu_density_B_fallback_from_vector": false,
    "gpu_density_A_requested": null,
    "gpu_density_A_effective": null,
    "gpu_density_A_fallback_from_vector": false,
    "xtb_A_used": false,
    "xtb_A_success": false,
    "xtb_charge_length_mismatch": false
  },
  "B:346": {
    "id": "B:346",
    "chain": "B",
    "resseq": 346,
    "resname": "PHE",
    "sasa": 0.0,
    "partial_charge_B": -0.06000000000000002,
    "F_metal": 0.0,
    "F_P": 0.0,
    "F_hal": 0.0,
    "total_density": 76201.421875,
    "centroid": [
      2.2780470848083496,
      1.7189557552337646,
      15.598915100097656
    ],
    "dipole_rho": [
      34910.7890625,
      3112.594970703125,
      17783.8515625
    ],
    "curv_rho": 231871808.0,
    "curv_rho_failed": false,
    "gpu_density_B_requested": "vector",
    "gpu_density_B_effective": "vector",
    "gpu_density_B_fallback_from_vector": false,
    "gpu_density_A_requested": null,
    "gpu_density_A_effective": null,
    "gpu_density_A_fallback_from_vector": false,
    "xtb_A_used": false,
    "xtb_A_success": false,
    "xtb_charge_length_mismatch": false
  },
  "B:347": {
    "id": "B:347",
    "chain": "B",
    "resseq": 347,
    "resname": "SER",
    "sasa": 0.0,
    "partial_charge_B": -0.3,
    "F_metal": 0.0,
    "F_P": 0.0,
    "F_hal": 0.0,
    "total_density": 59607.03515625,
    "centroid": [
      1.996528148651123,
      1.4788799285888672,
      15.845051765441895
    ],
    "dipole_rho": [
      31369.87890625,
      2087.04052734375,
      5370.72216796875
    ],
    "curv_rho": 190988112.0,
    "curv_rho_failed": false,
    "gpu_density_B_requested": "vector",
    "gpu_density_B_effective": "vector",
    "gpu_density_B_fallback_from_vector": false,
    "gpu_density_A_requested": null,
    "gpu_density_A_effective": null,
    "gpu_density_A_fallback_from_vector": false,
    "xtb_A_used": false,
    "xtb_A_success": false,
    "xtb_charge_length_mismatch": false
  },
  "B:348": {
    "id": "B:348",
    "chain": "B",
    "resseq": 348,
    "resname": "LYS",
    "sasa": 0.031651873141527176,
    "partial_charge_B": 0.12496969320806045,
    "F_metal": 0.0,
    "F_P": 0.0,
    "F_hal": 0.0,
    "total_density": 67341.5625,
    "centroid": [
      2.0479400157928467,
      1.383142352104187,
      16.2386417388916
    ],
    "dipole_rho": [
      38028.2421875,
      12838.154296875,
      3790.484619140625
    ],
    "curv_rho": 221159120.0,
    "curv_rho_failed": false,
    "gpu_density_B_requested": "vector",
    "gpu_density_B_effective": "vector",
    "gpu_density_B_fallback_from_vector": false,
    "gpu_density_A_requested": null,
    "gpu_density_A_effective": null,
    "gpu_density_A_fallback_from_vector": false,
    "xtb_A_used": false,
    "xtb_A_success": false,
    "xtb_charge_length_mismatch": false
  },
  "B:349": {
    "id": "B:349",
    "chain": "B",
    "resseq": 349,
    "resname": "ASP",
    "sasa": 3.385464668273926,
    "partial_charge_B": -1.35,
    "F_metal": 0.0,
    "F_P": 0.0,
    "F_hal": 0.0,
    "total_density": 54001.87890625,
    "centroid": [
      1.8518160581588745,
      1.2864131927490234,
      16.032617568969727
    ],
    "dipole_rho": [
      36877.3984375,
      8134.0625,
      1419.1815185546875
    ],
    "curv_rho": 164480176.0,
    "curv_rho_failed": false,
    "gpu_density_B_requested": "vector",
    "gpu_density_B_effective": "vector",
    "gpu_density_B_fallback_from_vector": false,
    "gpu_density_A_requested": null,
    "gpu_density_A_effective": null,
    "gpu_density_A_fallback_from_vector": false,
    "xtb_A_used": false,
    "xtb_A_success": false,
    "xtb_charge_length_mismatch": false
  },
  "B:350": {
    "id": "B:350",
    "chain": "B",
    "resseq": 350,
    "resname": "ASN",
    "sasa": 2.383094310760498,
    "partial_charge_B": -0.30000000000000004,
    "F_metal": 0.0,
    "F_P": 0.0,
    "F_hal": 0.0,
    "total_density": 48636.7890625,
    "centroid": [
      1.8677539825439453,
      1.2795459032058716,
      15.674429893493652
    ],
    "dipole_rho": [
      29497.193359375,
      7134.81494140625,
      7881.23779296875
    ],
    "curv_rho": 148016688.0,
    "curv_rho_failed": false,
    "gpu_density_B_requested": "vector",
    "gpu_density_B_effective": "vector",
    "gpu_density_B_fallback_from_vector": false,
    "gpu_density_A_requested": null,
    "gpu_density_A_effective": null,
    "gpu_density_A_fallback_from_vector": false,
    "xtb_A_used": false,
    "xtb_A_success": false,
    "xtb_charge_length_mismatch": false
  },
  "B:351": {
    "id": "B:351",
    "chain": "B",
    "resseq": 351,
    "resname": "GLU",
    "sasa": 2.86995267868042,
    "partial_charge_B": -1.35,
    "F_metal": 0.0,
    "F_P": 0.0,
    "F_hal": 0.0,
    "total_density": 53704.23828125,
    "centroid": [
      2.074504852294922,
      1.1601977348327637,
      15.491703987121582
    ],
    "dipole_rho": [
      30481.01171875,
      21546.017578125,
      12883.2626953125
    ],
    "curv_rho": 160591312.0,
    "curv_rho_failed": false,
    "gpu_density_B_requested": "vector",
    "gpu_density_B_effective": "vector",
    "gpu_density_B_fallback_from_vector": false,
    "gpu_density_A_requested": null,
    "gpu_density_A_effective": null,
    "gpu_density_A_fallback_from_vector": false,
    "xtb_A_used": false,
    "xtb_A_success": false,
    "xtb_charge_length_mismatch": false
  },
  "B:352": {
    "id": "B:352",
    "chain": "B",
    "resseq": 352,
    "resname": "SER",
    "sasa": 0.0,
    "partial_charge_B": -0.3,
    "F_metal": 0.0,
    "F_P": 0.0,
    "F_hal": 0.0,
    "total_density": 60164.9921875,
    "centroid": [
      2.1434497833251953,
      1.4460409879684448,
      15.453925132751465
    ],
    "dipole_rho": [
      30313.119140625,
      11498.9814453125,
      13142.578125
    ],
    "curv_rho": 185604960.0,
    "curv_rho_failed": false,
    "gpu_density_B_requested": "vector",
    "gpu_density_B_effective": "vector",
    "gpu_density_B_fallback_from_vector": false,
    "gpu_density_A_requested": null,
    "gpu_density_A_effective": null,
    "gpu_density_A_fallback_from_vector": false,
    "xtb_A_used": false,
    "xtb_A_success": false,
    "xtb_charge_length_mismatch": false
  },
  "B:353": {
    "id": "B:353",
    "chain": "B",
    "resseq": 353,
    "resname": "LEU",
    "sasa": 1.322148323059082,
    "partial_charge_B": -0.15000000000000005,
    "F_metal": 0.0,
    "F_P": 0.0,
    "F_hal": 0.0,
    "total_density": 49035.08984375,
    "centroid": [
      2.0356523990631104,
      1.2923626899719238,
      15.168848037719727
    ],
    "dipole_rho": [
      23706.1484375,
      9773.322265625,
      16444.5
    ],
    "curv_rho": 137061488.0,
    "curv_rho_failed": false,
    "gpu_density_B_requested": "vector",
    "gpu_density_B_effective": "vector",
    "gpu_density_B_fallback_from_vector": false,
    "gpu_density_A_requested": null,
    "gpu_density_A_effective": null,
    "gpu_density_A_fallback_from_vector": false,
    "xtb_A_used": false,
    "xtb_A_success": false,
    "xtb_charge_length_mismatch": false
  },
  "B:354": {
    "id": "B:354",
    "chain": "B",
    "resseq": 354,
    "resname": "ILE",
    "sasa": 0.0,
    "partial_charge_B": -0.06000000000000002,
    "F_metal": 0.0,
    "F_P": 0.0,
    "F_hal": 0.0,
    "total_density": 59405.42578125,
    "centroid": [
      2.264799118041992,
      1.6711509227752686,
      15.096772193908691
    ],
    "dipole_rho": [
      29668.51953125,
      7327.72119140625,
      22766.994140625
    ],
    "curv_rho": 173702960.0,
    "curv_rho_failed": false,
    "gpu_density_B_requested": "vector",
    "gpu_density_B_effective": "vector",
    "gpu_density_B_fallback_from_vector": false,
    "gpu_density_A_requested": null,
    "gpu_density_A_effective": null,
    "gpu_density_A_fallback_from_vector": false,
    "xtb_A_used": false,
    "xtb_A_success": false,
    "xtb_charge_length_mismatch": false
  },
  "B:355": {
    "id": "B:355",
    "chain": "B",
    "resseq": 355,
    "resname": "SER",
    "sasa": 0.935698390007019,
    "partial_charge_B": -0.6672874203067358,
    "F_metal": 0.0,
    "F_P": 0.0,
    "F_hal": 0.0,
    "total_density": 46812.46875,
    "centroid": [
      2.145397186279297,
      1.7177444696426392,
      14.847331047058105
    ],
    "dipole_rho": [
      22718.736328125,
      -2453.2333984375,
      21319.21875
    ],
    "curv_rho": 131530592.0,
    "curv_rho_failed": false,
    "gpu_density_B_requested": "vector",
    "gpu_density_B_effective": "vector",
    "gpu_density_B_fallback_from_vector": false,
    "gpu_density_A_requested": null,
    "gpu_density_A_effective": null,
    "gpu_density_A_fallback_from_vector": false,
    "xtb_A_used": false,
    "xtb_A_success": false,
    "xtb_charge_length_mismatch": false
  },
  "B:356": {
    "id": "B:356",
    "chain": "B",
    "resseq": 356,
    "resname": "ARG",
    "sasa": 0.0,
    "partial_charge_B": 0.4799999999999999,
    "F_metal": 0.0,
    "F_P": 0.0,
    "F_hal": 0.0,
    "total_density": 52315.6953125,
    "centroid": [
      2.5877065658569336,
      1.8663517236709595,
      14.543267250061035
    ],
    "dipole_rho": [
      24311.435546875,
      -850.524658203125,
      27286.171875
    ],
    "curv_rho": 129980240.0,
    "curv_rho_failed": false,
    "gpu_density_B_requested": "vector",
    "gpu_density_B_effective": "vector",
    "gpu_density_B_fallback_from_vector": false,
    "gpu_density_A_requested": null,
    "gpu_density_A_effective": null,
    "gpu_density_A_fallback_from_vector": false,
    "xtb_A_used": false,
    "xtb_A_success": false,
    "xtb_charge_length_mismatch": false
  },
  "B:357": {
    "id": "B:357",
    "chain": "B",
    "resseq": 357,
    "resname": "ALA",
    "sasa": 2.871626138687134,
    "partial_charge_B": -0.15000000000000005,
    "F_metal": 0.0,
    "F_P": 0.0,
    "F_hal": 0.0,
    "total_density": 45888.51953125,
    "centroid": [
      2.2323501110076904,
      2.001657724380493,
      14.76768684387207
    ],
    "dipole_rho": [
      21199.130859375,
      -9055.7578125,
      21549.5390625
    ],
    "curv_rho": 128676664.0,
    "curv_rho_failed": false,
    "gpu_density_B_requested": "vector",
    "gpu_density_B_effective": "vector",
    "gpu_density_B_fallback_from_vector": false,
    "gpu_density_A_requested": null,
    "gpu_density_A_effective": null,
    "gpu_density_A_fallback_from_vector": false,
    "xtb_A_used": false,
    "xtb_A_success": false,
    "xtb_charge_length_mismatch": false
  },
  "B:358": {
    "id": "B:358",
    "chain": "B",
    "resseq": 358,
    "resname": "GLN",
    "sasa": 0.981208086013794,
    "partial_charge_B": -0.2740604923744339,
    "F_metal": 0.0,
    "F_P": 0.0,
    "F_hal": 0.0,
    "total_density": 56397.41015625,
    "centroid": [
      2.276880979537964,
      1.9686652421951294,
      15.027020454406738
    ],
    "dipole_rho": [
      34835.60546875,
      -2900.783935546875,
      19266.5859375
    ],
    "curv_rho": 169895152.0,
    "curv_rho_failed": false,
    "gpu_density_B_requested": "vector",
    "gpu_density_B_effective": "vector",
    "gpu_density_B_fallback_from_vector": false,
    "gpu_density_A_requested": null,
    "gpu_density_A_effective": null,
    "gpu_density_A_fallback_from_vector": false,
    "xtb_A_used": false,
    "xtb_A_success": false,
    "xtb_charge_length_mismatch": false
  },
  "B:359": {
    "id": "B:359",
    "chain": "B",
    "resseq": 359,
    "resname": "PHE",
    "sasa": 0.0,
    "partial_charge_B": -0.06000000000000002,
    "F_metal": 0.0,
    "F_P": 0.0,
    "F_hal": 0.0,
    "total_density": 69625.0,
    "centroid": [
      2.673597574234009,
      1.8849586248397827,
      14.970537185668945
    ],
    "dipole_rho": [
      24030.560546875,
      -3710.728515625,
      30624.38671875
    ],
    "curv_rho": 195888624.0,
    "curv_rho_failed": false,
    "gpu_density_B_requested": "vector",
    "gpu_density_B_effective": "vector",
    "gpu_density_B_fallback_from_vector": false,
    "gpu_density_A_requested": null,
    "gpu_density_A_effective": null,
    "gpu_density_A_fallback_from_vector": false,
    "xtb_A_used": false,
    "xtb_A_success": false,
    "xtb_charge_length_mismatch": false
  },
  "B:360": {
    "id": "B:360",
    "chain": "B",
    "resseq": 360,
    "resname": "LEU",
    "sasa": 0.29038915038108826,
    "partial_charge_B": -0.08279714982254799,
    "F_metal": 0.0,
    "F_P": 0.0,
    "F_hal": 0.0,
    "total_density": 58937.5625,
    "centroid": [
      2.5595858097076416,
      2.1656341552734375,
      14.84463882446289
    ],
    "dipole_rho": [
      19226.078125,
      -10832.9345703125,
      29694.35546875
    ],
    "curv_rho": 165648624.0,
    "curv_rho_failed": false,
    "gpu_density_B_requested": "vector",
    "gpu_density_B_effective": "vector",
    "gpu_density_B_fallback_from_vector": false,
    "gpu_density_A_requested": null,
    "gpu_density_A_effective": null,
    "gpu_density_A_fallback_from_vector": false,
    "xtb_A_used": false,
    "xtb_A_success": false,
    "xtb_charge_length_mismatch": false
  },
  "B:361": {
    "id": "B:361",
    "chain": "B",
    "resseq": 361,
    "resname": "ALA",
    "sasa": 0.03226546198129654,
    "partial_charge_B": -0.06253301671193998,
    "F_metal": 0.0,
    "F_P": 0.0,
    "F_hal": 0.0,
    "total_density": 59944.953125,
    "centroid": [
      2.4327454566955566,
      2.274608850479126,
      15.11361026763916
    ],
    "dipole_rho": [
      21680.01953125,
      -13212.5400390625,
      21185.0234375
    ],
    "curv_rho": 182202256.0,
    "curv_rho_failed": false,
    "gpu_density_B_requested": "vector",
    "gpu_density_B_effective": "vector",
    "gpu_density_B_fallback_from_vector": false,
    "gpu_density_A_requested": null,
    "gpu_density_A_effective": null,
    "gpu_density_A_fallback_from_vector": false,
    "xtb_A_used": false,
    "xtb_A_success": false,
    "xtb_charge_length_mismatch": false
  },
  "B:362": {
    "id": "B:362",
    "chain": "B",
    "resseq": 362,
    "resname": "GLY",
    "sasa": 0.0,
    "partial_charge_B": -0.06000000000000002,
    "F_metal": 0.0,
    "F_P": 0.0,
    "F_hal": 0.0,
    "total_density": 70366.21875,
    "centroid": [
      2.5467886924743652,
      2.1365973949432373,
      15.261225700378418
    ],
    "dipole_rho": [
      18948.822265625,
      -14048.8076171875,
      20279.60546875
    ],
    "curv_rho": 222281536.0,
    "curv_rho_failed": false,
    "gpu_density_B_requested": "vector",
    "gpu_density_B_effective": "vector",
    "gpu_density_B_fallback_from_vector": false,
    "gpu_density_A_requested": null,
    "gpu_density_A_effective": null,
    "gpu_density_A_fallback_from_vector": false,
    "xtb_A_used": false,
    "xtb_A_success": false,
    "xtb_charge_length_mismatch": false
  },
  "B:363": {
    "id": "B:363",
    "chain": "B",
    "resseq": 363,
    "resname": "VAL",
    "sasa": 0.0,
    "partial_charge_B": -0.06000000000000002,
    "F_metal": 0.0,
    "F_P": 0.0,
    "F_hal": 0.0,
    "total_density": 75632.8671875,
    "centroid": [
      2.806184768676758,
      2.205437421798706,
      15.205963134765625
    ],
    "dipole_rho": [
      15235.650390625,
      -14272.2919921875,
      30051.638671875
    ],
    "curv_rho": 233457248.0,
    "curv_rho_failed": false,
    "gpu_density_B_requested": "vector",
    "gpu_density_B_effective": "vector",
    "gpu_density_B_fallback_from_vector": false,
    "gpu_density_A_requested": null,
    "gpu_density_A_effective": null,
    "gpu_density_A_fallback_from_vector": false,
    "xtb_A_used": false,
    "xtb_A_success": false,
    "xtb_charge_length_mismatch": false
  },
  "B:364": {
    "id": "B:364",
    "chain": "B",
    "resseq": 364,
    "resname": "ARG",
    "sasa": 0.0,
    "partial_charge_B": 0.4799999999999999,
    "F_metal": 0.0,
    "F_P": 0.0,
    "F_hal": 0.0,
    "total_density": 71245.1875,
    "centroid": [
      2.748704433441162,
      2.5533480644226074,
      15.277800559997559
    ],
    "dipole_rho": [
      15777.884765625,
      -23532.11328125,
      36495.70703125
    ],
    "curv_rho": 234113408.0,
    "curv_rho_failed": false,
    "gpu_density_B_requested": "vector",
    "gpu_density_B_effective": "vector",
    "gpu_density_B_fallback_from_vector": false,
    "gpu_density_A_requested": null,
    "gpu_density_A_effective": null,
    "gpu_density_A_fallback_from_vector": false,
    "xtb_A_used": false,
    "xtb_A_success": false,
    "xtb_charge_length_mismatch": false
  },
  "B:365": {
    "id": "B:365",
    "chain": "B",
    "resseq": 365,
    "resname": "ILE",
    "sasa": 0.0,
    "partial_charge_B": -0.06000000000000002,
    "F_metal": 0.0,
    "F_P": 0.0,
    "F_hal": 0.0,
    "total_density": 79473.9140625,
    "centroid": [
      2.6583359241485596,
      2.364816188812256,
      15.535139083862305
    ],
    "dipole_rho": [
      26400.115234375,
      -21128.857421875,
      18500.5625
    ],
    "curv_rho": 259015584.0,
    "curv_rho_failed": false,
    "gpu_density_B_requested": "vector",
    "gpu_density_B_effective": "vector",
    "gpu_density_B_fallback_from_vector": false,
    "gpu_density_A_requested": null,
    "gpu_density_A_effective": null,
    "gpu_density_A_fallback_from_vector": false,
    "xtb_A_used": false,
    "xtb_A_success": false,
    "xtb_charge_length_mismatch": false
  },
  "B:366": {
    "id": "B:366",
    "chain": "B",
    "resseq": 366,
    "resname": "GLY",
    "sasa": 0.0,
    "partial_charge_B": -0.06000000000000002,
    "F_metal": 0.0,
    "F_P": 0.0,
    "F_hal": 0.0,
    "total_density": 88543.1953125,
    "centroid": [
      2.838339328765869,
      2.2377212047576904,
      15.593785285949707
    ],
    "dipole_rho": [
      9200.904296875,
      -18457.1484375,
      24755.2890625
    ],
    "curv_rho": 299954816.0,
    "curv_rho_failed": false,
    "gpu_density_B_requested": "vector",
    "gpu_density_B_effective": "vector",
    "gpu_density_B_fallback_from_vector": false,
    "gpu_density_A_requested": null,
    "gpu_density_A_effective": null,
    "gpu_density_A_fallback_from_vector": false,
    "xtb_A_used": false,
    "xtb_A_success": false,
    "xtb_charge_length_mismatch": false
  },
  "B:367": {
    "id": "B:367",
    "chain": "B",
    "resseq": 367,
    "resname": "VAL",
    "sasa": 0.0,
    "partial_charge_B": -0.06000000000000002,
    "F_metal": 0.0,
    "F_P": 0.0,
    "F_hal": 0.0,
    "total_density": 83895.5546875,
    "centroid": [
      3.017134666442871,
      2.315094470977783,
      15.43404769897461
    ],
    "dipole_rho": [
      3630.781982421875,
      -26234.607421875,
      27129.822265625
    ],
    "curv_rho": 280313664.0,
    "curv_rho_failed": false,
    "gpu_density_B_requested": "vector",
    "gpu_density_B_effective": "vector",
    "gpu_density_B_fallback_from_vector": false,
    "gpu_density_A_requested": null,
    "gpu_density_A_effective": null,
    "gpu_density_A_fallback_from_vector": false,
    "xtb_A_used": false,
    "xtb_A_success": false,
    "xtb_charge_length_mismatch": false
  },
  "B:368": {
    "id": "B:368",
    "chain": "B",
    "resseq": 368,
    "resname": "PRO",
    "sasa": 0.0,
    "partial_charge_B": -0.06000000000000002,
    "F_metal": 0.0,
    "F_P": 0.0,
    "F_hal": 0.0,
    "total_density": 83041.046875,
    "centroid": [
      2.9986302852630615,
      2.568754196166992,
      15.636892318725586
    ],
    "dipole_rho": [
      11784.89453125,
      -31819.173828125,
      24375.66796875
    ],
    "curv_rho": 287928576.0,
    "curv_rho_failed": false,
    "gpu_density_B_requested": "vector",
    "gpu_density_B_effective": "vector",
    "gpu_density_B_fallback_from_vector": false,
    "gpu_density_A_requested": null,
    "gpu_density_A_effective": null,
    "gpu_density_A_fallback_from_vector": false,
    "xtb_A_used": false,
    "xtb_A_success": false,
    "xtb_charge_length_mismatch": false
  },
  "B:369": {
    "id": "B:369",
    "chain": "B",
    "resseq": 369,
    "resname": "GLN",
    "sasa": 0.0,
    "partial_charge_B": -0.12,
    "F_metal": 0.0,
    "F_P": 0.0,
    "F_hal": 0.0,
    "total_density": 86583.03125,
    "centroid": [
      3.2182376384735107,
      2.772916316986084,
      15.71517276763916
    ],
    "dipole_rho": [
      4399.7431640625,
      -32383.5390625,
      32469.052734375
    ],
    "curv_rho": 299559904.0,
    "curv_rho_failed": false,
    "gpu_density_B_requested": "vector",
    "gpu_density_B_effective": "vector",
    "gpu_density_B_fallback_from_vector": false,
    "gpu_density_A_requested": null,
    "gpu_density_A_effective": null,
    "gpu_density_A_fallback_from_vector": false,
    "xtb_A_used": false,
    "xtb_A_success": false,
    "xtb_charge_length_mismatch": false
  },
  "B:370": {
    "id": "B:370",
    "chain": "B",
    "resseq": 370,
    "resname": "ALA",
    "sasa": 0.0,
    "partial_charge_B": -0.06000000000000002,
    "F_metal": 0.0,
    "F_P": 0.0,
    "F_hal": 0.0,
    "total_density": 69198.4609375,
    "centroid": [
      3.1369776725769043,
      2.603649854660034,
      15.252017974853516
    ],
    "dipole_rho": [
      4281.83203125,
      -30899.19921875,
      28264.50390625
    ],
    "curv_rho": 224775504.0,
    "curv_rho_failed": false,
    "gpu_density_B_requested": "vector",
    "gpu_density_B_effective": "vector",
    "gpu_density_B_fallback_from_vector": false,
    "gpu_density_A_requested": null,
    "gpu_density_A_effective": null,
    "gpu_density_A_fallback_from_vector": false,
    "xtb_A_used": false,
    "xtb_A_success": false,
    "xtb_charge_length_mismatch": false
  },
  "B:371": {
    "id": "B:371",
    "chain": "B",
    "resseq": 371,
    "resname": "SER",
    "sasa": 0.0,
    "partial_charge_B": -0.3,
    "F_metal": 0.0,
    "F_P": 0.0,
    "F_hal": 0.0,
    "total_density": 57227.94921875,
    "centroid": [
      3.1327104568481445,
      2.660984516143799,
      14.946310997009277
    ],
    "dipole_rho": [
      -537.3551635742188,
      -31039.400390625,
      24983.45703125
    ],
    "curv_rho": 170123552.0,
    "curv_rho_failed": false,
    "gpu_density_B_requested": "vector",
    "gpu_density_B_effective": "vector",
    "gpu_density_B_fallback_from_vector": false,
    "gpu_density_A_requested": null,
    "gpu_density_A_effective": null,
    "gpu_density_A_fallback_from_vector": false,
    "xtb_A_used": false,
    "xtb_A_success": false,
    "xtb_charge_length_mismatch": false
  },
  "B:372": {
    "id": "B:372",
    "chain": "B",
    "resseq": 372,
    "resname": "ASP",
    "sasa": 4.634889125823975,
    "partial_charge_B": -1.35,
    "F_metal": 0.0,
    "F_P": 0.0,
    "F_hal": 0.0,
    "total_density": 49973.19921875,
    "centroid": [
      2.975738525390625,
      2.6977272033691406,
      14.795677185058594
    ],
    "dipole_rho": [
      7664.0615234375,
      -26422.603515625,
      27034.28125
    ],
    "curv_rho": 141493600.0,
    "curv_rho_failed": false,
    "gpu_density_B_requested": "vector",
    "gpu_density_B_effective": "vector",
    "gpu_density_B_fallback_from_vector": false,
    "gpu_density_A_requested": null,
    "gpu_density_A_effective": null,
    "gpu_density_A_fallback_from_vector": false,
    "xtb_A_used": false,
    "xtb_A_success": false,
    "xtb_charge_length_mismatch": false
  },
  "B:373": {
    "id": "B:373",
    "chain": "B",
    "resseq": 373,
    "resname": "LEU",
    "sasa": 1.097025752067566,
    "partial_charge_B": -0.1461225717154287,
    "F_metal": 0.0,
    "F_P": 0.0,
    "F_hal": 0.0,
    "total_density": 46165.59765625,
    "centroid": [
      3.1914288997650146,
      2.5765974521636963,
      14.566949844360352
    ],
    "dipole_rho": [
      -3643.442138671875,
      -20452.615234375,
      25493.82421875
    ],
    "curv_rho": 120670176.0,
    "curv_rho_failed": false,
    "gpu_density_B_requested": "vector",
    "gpu_density_B_effective": "vector",
    "gpu_density_B_fallback_from_vector": false,
    "gpu_density_A_requested": null,
    "gpu_density_A_effective": null,
    "gpu_density_A_fallback_from_vector": false,
    "xtb_A_used": false,
    "xtb_A_success": false,
    "xtb_charge_length_mismatch": false
  },
  "B:374": {
    "id": "B:374",
    "chain": "B",
    "resseq": 374,
    "resname": "ALA",
    "sasa": 0.0,
    "partial_charge_B": -0.06000000000000002,
    "F_metal": 0.0,
    "F_P": 0.0,
    "F_hal": 0.0,
    "total_density": 59112.2421875,
    "centroid": [
      3.219555377960205,
      2.4127724170684814,
      14.867783546447754
    ],
    "dipole_rho": [
      -3199.432861328125,
      -23747.021484375,
      28515.927734375
    ],
    "curv_rho": 178165568.0,
    "curv_rho_failed": false,
    "gpu_density_B_requested": "vector",
    "gpu_density_B_effective": "vector",
    "gpu_density_B_fallback_from_vector": false,
    "gpu_density_A_requested": null,
    "gpu_density_A_effective": null,
    "gpu_density_A_fallback_from_vector": false,
    "xtb_A_used": false,
    "xtb_A_success": false,
    "xtb_charge_length_mismatch": false
  },
  "B:375": {
    "id": "B:375",
    "chain": "B",
    "resseq": 375,
    "resname": "ALA",
    "sasa": 0.0,
    "partial_charge_B": -0.06000000000000002,
    "F_metal": 0.0,
    "F_P": 0.0,
    "F_hal": 0.0,
    "total_density": 61626.70703125,
    "centroid": [
      2.995281934738159,
      2.3064985275268555,
      14.852459907531738
    ],
    "dipole_rho": [
      2874.393798828125,
      -22604.76171875,
      27971.11328125
    ],
    "curv_rho": 180759056.0,
    "curv_rho_failed": false,
    "gpu_density_B_requested": "vector",
    "gpu_density_B_effective": "vector",
    "gpu_density_B_fallback_from_vector": false,
    "gpu_density_A_requested": null,
    "gpu_density_A_effective": null,
    "gpu_density_A_fallback_from_vector": false,
    "xtb_A_used": false,
    "xtb_A_success": false,
    "xtb_charge_length_mismatch": false
  },
  "B:376": {
    "id": "B:376",
    "chain": "B",
    "resseq": 376,
    "resname": "GLU",
    "sasa": 0.8286035656929016,
    "partial_charge_B": -1.1254495474513388,
    "F_metal": 0.0,
    "F_P": 0.0,
    "F_hal": 0.0,
    "total_density": 48944.26953125,
    "centroid": [
      2.9689600467681885,
      2.318025588989258,
      14.542305946350098
    ],
    "dipole_rho": [
      4051.149658203125,
      -12143.984375,
      28074.638671875
    ],
    "curv_rho": 130891912.0,
    "curv_rho_failed": false,
    "gpu_density_B_requested": "vector",
    "gpu_density_B_effective": "vector",
    "gpu_density_B_fallback_from_vector": false,
    "gpu_density_A_requested": null,
    "gpu_density_A_effective": null,
    "gpu_density_A_fallback_from_vector": false,
    "xtb_A_used": false,
    "xtb_A_success": false,
    "xtb_charge_length_mismatch": false
  },
  "B:377": {
    "id": "B:377",
    "chain": "B",
    "resseq": 377,
    "resname": "ALA",
    "sasa": 0.0,
    "partial_charge_B": -0.06000000000000002,
    "F_metal": 0.0,
    "F_P": 0.0,
    "F_hal": 0.0,
    "total_density": 56943.28125,
    "centroid": [
      3.217302083969116,
      2.110935926437378,
      14.70040225982666
    ],
    "dipole_rho": [
      -3599.818603515625,
      -16032.0478515625,
      32094.48046875
    ],
    "curv_rho": 167873376.0,
    "curv_rho_failed": false,
    "gpu_density_B_requested": "vector",
    "gpu_density_B_effective": "vector",
    "gpu_density_B_fallback_from_vector": false,
    "gpu_density_A_requested": null,
    "gpu_density_A_effective": null,
    "gpu_density_A_fallback_from_vector": false,
    "xtb_A_used": false,
    "xtb_A_success": false,
    "xtb_charge_length_mismatch": false
  },
  "B:378": {
    "id": "B:378",
    "chain": "B",
    "resseq": 378,
    "resname": "VAL",
    "sasa": 0.0,
    "partial_charge_B": -0.06000000000000002,
    "F_metal": 0.0,
    "F_P": 0.0,
    "F_hal": 0.0,
    "total_density": 72632.015625,
    "centroid": [
      3.1931650638580322,
      2.0489137172698975,
      14.915908813476562
    ],
    "dipole_rho": [
      4543.1865234375,
      -12468.89453125,
      33474.64453125
    ],
    "curv_rho": 209203712.0,
    "curv_rho_failed": false,
    "gpu_density_B_requested": "vector",
    "gpu_density_B_effective": "vector",
    "gpu_density_B_fallback_from_vector": false,
    "gpu_density_A_requested": null,
    "gpu_density_A_effective": null,
    "gpu_density_A_fallback_from_vector": false,
    "xtb_A_used": false,
    "xtb_A_success": false,
    "xtb_charge_length_mismatch": false
  },
  "B:379": {
    "id": "B:379",
    "chain": "B",
    "resseq": 379,
    "resname": "VAL",
    "sasa": 0.0,
    "partial_charge_B": -0.06000000000000002,
    "F_metal": 0.0,
    "F_P": 0.0,
    "F_hal": 0.0,
    "total_density": 61615.52734375,
    "centroid": [
      2.9505159854888916,
      2.0276174545288086,
      14.764213562011719
    ],
    "dipole_rho": [
      9113.0654296875,
      -5826.0029296875,
      35581.0859375
    ],
    "curv_rho": 175421520.0,
    "curv_rho_failed": false,
    "gpu_density_B_requested": "vector",
    "gpu_density_B_effective": "vector",
    "gpu_density_B_fallback_from_vector": false,
    "gpu_density_A_requested": null,
    "gpu_density_A_effective": null,
    "gpu_density_A_fallback_from_vector": false,
    "xtb_A_used": false,
    "xtb_A_success": false,
    "xtb_charge_length_mismatch": false
  },
  "B:380": {
    "id": "B:380",
    "chain": "B",
    "resseq": 380,
    "resname": "LEU",
    "sasa": 1.5164767503738403,
    "partial_charge_B": -0.15000000000000005,
    "F_metal": 0.0,
    "F_P": 0.0,
    "F_hal": 0.0,
    "total_density": 49809.61328125,
    "centroid": [
      3.0729763507843018,
      1.9854001998901367,
      14.448125839233398
    ],
    "dipole_rho": [
      1448.3072509765625,
      -3771.821533203125,
      30444.2109375
    ],
    "curv_rho": 126862648.0,
    "curv_rho_failed": false,
    "gpu_density_B_requested": "vector",
    "gpu_density_B_effective": "vector",
    "gpu_density_B_fallback_from_vector": false,
    "gpu_density_A_requested": null,
    "gpu_density_A_effective": null,
    "gpu_density_A_fallback_from_vector": false,
    "xtb_A_used": false,
    "xtb_A_success": false,
    "xtb_charge_length_mismatch": false
  },
  "B:381": {
    "id": "B:381",
    "chain": "B",
    "resseq": 381,
    "resname": "HIS",
    "sasa": 0.0,
    "partial_charge_B": 0.29999999999999993,
    "F_metal": 0.0,
    "F_P": 0.0,
    "F_hal": 0.0,
    "total_density": 64729.7109375,
    "centroid": [
      3.330610990524292,
      1.7493250370025635,
      14.771459579467773
    ],
    "dipole_rho": [
      -6012.02294921875,
      -131.0805206298828,
      34482.62109375
    ],
    "curv_rho": 184236656.0,
    "curv_rho_failed": false,
    "gpu_density_B_requested": "vector",
    "gpu_density_B_effective": "vector",
    "gpu_density_B_fallback_from_vector": false,
    "gpu_density_A_requested": null,
    "gpu_density_A_effective": null,
    "gpu_density_A_fallback_from_vector": false,
    "xtb_A_used": false,
    "xtb_A_success": false,
    "xtb_charge_length_mismatch": false
  },
  "B:382": {
    "id": "B:382",
    "chain": "B",
    "resseq": 382,
    "resname": "TYR",
    "sasa": 0.0,
    "partial_charge_B": -0.3,
    "F_metal": 0.0,
    "F_P": 0.0,
    "F_hal": 0.0,
    "total_density": 82464.03125,
    "centroid": [
      3.176356792449951,
      1.7048625946044922,
      15.094843864440918
    ],
    "dipole_rho": [
      4407.564453125,
      2919.589599609375,
      45101.88671875
    ],
    "curv_rho": 272744224.0,
    "curv_rho_failed": false,
    "gpu_density_B_requested": "vector",
    "gpu_density_B_effective": "vector",
    "gpu_density_B_fallback_from_vector": false,
    "gpu_density_A_requested": null,
    "gpu_density_A_effective": null,
    "gpu_density_A_fallback_from_vector": false,
    "xtb_A_used": false,
    "xtb_A_success": false,
    "xtb_charge_length_mismatch": false
  },
  "B:383": {
    "id": "B:383",
    "chain": "B",
    "resseq": 383,
    "resname": "THR",
    "sasa": 0.0,
    "partial_charge_B": -0.3,
    "F_metal": 0.0,
    "F_P": 0.0,
    "F_hal": 0.0,
    "total_density": 52735.39453125,
    "centroid": [
      2.8981106281280518,
      1.6762166023254395,
      14.590829849243164
    ],
    "dipole_rho": [
      5784.11083984375,
      5192.2890625,
      31007.013671875
    ],
    "curv_rho": 148967056.0,
    "curv_rho_failed": false,
    "gpu_density_B_requested": "vector",
    "gpu_density_B_effective": "vector",
    "gpu_density_B_fallback_from_vector": false,
    "gpu_density_A_requested": null,
    "gpu_density_A_effective": null,
    "gpu_density_A_fallback_from_vector": false,
    "xtb_A_used": false,
    "xtb_A_success": false,
    "xtb_charge_length_mismatch": false
  },
  "B:384": {
    "id": "B:384",
    "chain": "B",
    "resseq": 384,
    "resname": "ASP",
    "sasa": 0.0,
    "partial_charge_B": -0.54,
    "F_metal": 0.0,
    "F_P": 0.0,
    "F_hal": 0.0,
    "total_density": 47092.13671875,
    "centroid": [
      2.8788816928863525,
      1.3751932382583618,
      14.529131889343262
    ],
    "dipole_rho": [
      5350.0166015625,
      13144.275390625,
      28599.44140625
    ],
    "curv_rho": 129559960.0,
    "curv_rho_failed": false,
    "gpu_density_B_requested": "vector",
    "gpu_density_B_effective": "vector",
    "gpu_density_B_fallback_from_vector": false,
    "gpu_density_A_requested": null,
    "gpu_density_A_effective": null,
    "gpu_density_A_fallback_from_vector": false,
    "xtb_A_used": false,
    "xtb_A_success": false,
    "xtb_charge_length_mismatch": false
  },
  "B:385": {
    "id": "B:385",
    "chain": "B",
    "resseq": 385,
    "resname": "TRP",
    "sasa": 2.4066689014434814,
    "partial_charge_B": 0.29999999999999993,
    "F_metal": 0.0,
    "F_P": 0.0,
    "F_hal": 0.0,
    "total_density": 42977.4296875,
    "centroid": [
      2.86779522895813,
      1.6882076263427734,
      14.242853164672852
    ],
    "dipole_rho": [
      2366.943359375,
      7536.7392578125,
      29330.189453125
    ],
    "curv_rho": 99195272.0,
    "curv_rho_failed": false,
    "gpu_density_B_requested": "vector",
    "gpu_density_B_effective": "vector",
    "gpu_density_B_fallback_from_vector": false,
    "gpu_density_A_requested": null,
    "gpu_density_A_effective": null,
    "gpu_density_A_fallback_from_vector": false,
    "xtb_A_used": false,
    "xtb_A_success": false,
    "xtb_charge_length_mismatch": false
  },
  "B:386": {
    "id": "B:386",
    "chain": "B",
    "resseq": 386,
    "resname": "LEU",
    "sasa": 8.799644470214844,
    "partial_charge_B": -0.15000000000000005,
    "F_metal": 0.0,
    "F_P": 0.0,
    "F_hal": 0.0,
    "total_density": 32974.57421875,
    "centroid": [
      2.807884931564331,
      1.2203898429870605,
      14.2221097946167
    ],
    "dipole_rho": [
      4058.669677734375,
      13008.130859375,
      24708.1875
    ],
    "curv_rho": 80261776.0,
    "curv_rho_failed": false,
    "gpu_density_B_requested": "vector",
    "gpu_density_B_effective": "vector",
    "gpu_density_B_fallback_from_vector": false,
    "gpu_density_A_requested": null,
    "gpu_density_A_effective": null,
    "gpu_density_A_fallback_from_vector": false,
    "xtb_A_used": false,
    "xtb_A_success": false,
    "xtb_charge_length_mismatch": false
  },
  "B:387": {
    "id": "B:387",
    "chain": "B",
    "resseq": 387,
    "resname": "HIS",
    "sasa": 3.0874123573303223,
    "partial_charge_B": 0.7499999999999999,
    "F_metal": 0.0,
    "F_P": 0.0,
    "F_hal": 0.0,
    "total_density": 41095.1015625,
    "centroid": [
      2.605863332748413,
      1.2983139753341675,
      14.419347763061523
    ],
    "dipole_rho": [
      8197.78125,
      19353.90234375,
      26219.826171875
    ],
    "curv_rho": 101755912.0,
    "curv_rho_failed": false,
    "gpu_density_B_requested": "vector",
    "gpu_density_B_effective": "vector",
    "gpu_density_B_fallback_from_vector": false,
    "gpu_density_A_requested": null,
    "gpu_density_A_effective": null,
    "gpu_density_A_fallback_from_vector": false,
    "xtb_A_used": false,
    "xtb_A_success": false,
    "xtb_charge_length_mismatch": false
  },
  "B:388": {
    "id": "B:388",
    "chain": "B",
    "resseq": 388,
    "resname": "PRO",
    "sasa": 0.0,
    "partial_charge_B": -0.06000000000000002,
    "F_metal": 0.0,
    "F_P": 0.0,
    "F_hal": 0.0,
    "total_density": 37810.86328125,
    "centroid": [
      2.4862563610076904,
      1.5929205417633057,
      14.311609268188477
    ],
    "dipole_rho": [
      6843.197265625,
      8550.349609375,
      23057.45703125
    ],
    "curv_rho": 90583824.0,
    "curv_rho_failed": false,
    "gpu_density_B_requested": "vector",
    "gpu_density_B_effective": "vector",
    "gpu_density_B_fallback_from_vector": false,
    "gpu_density_A_requested": null,
    "gpu_density_A_effective": null,
    "gpu_density_A_fallback_from_vector": false,
    "xtb_A_used": false,
    "xtb_A_success": false,
    "xtb_charge_length_mismatch": false
  },
  "B:389": {
    "id": "B:389",
    "chain": "B",
    "resseq": 389,
    "resname": "GLU",
    "sasa": 5.429756164550781,
    "partial_charge_B": -1.35,
    "F_metal": 0.0,
    "F_P": 0.0,
    "F_hal": 0.0,
    "total_density": 37787.1484375,
    "centroid": [
      2.317025661468506,
      1.5677992105484009,
      14.41988468170166
    ],
    "dipole_rho": [
      15629.3125,
      4685.98583984375,
      24548.345703125
    ],
    "curv_rho": 97529952.0,
    "curv_rho_failed": false,
    "gpu_density_B_requested": "vector",
    "gpu_density_B_effective": "vector",
    "gpu_density_B_fallback_from_vector": false,
    "gpu_density_A_requested": null,
    "gpu_density_A_effective": null,
    "gpu_density_A_fallback_from_vector": false,
    "xtb_A_used": false,
    "xtb_A_success": false,
    "xtb_charge_length_mismatch": false
  },
  "B:390": {
    "id": "B:390",
    "chain": "B",
    "resseq": 390,
    "resname": "ASP",
    "sasa": 0.6305971741676331,
    "partial_charge_B": -0.9855482036597476,
    "F_metal": 0.0,
    "F_P": 0.0,
    "F_hal": 0.0,
    "total_density": 43928.484375,
    "centroid": [
      2.399289608001709,
      1.31184983253479,
      14.674891471862793
    ],
    "dipole_rho": [
      17253.5546875,
      14560.0947265625,
      22589.25
    ],
    "curv_rho": 120966104.0,
    "curv_rho_failed": false,
    "gpu_density_B_requested": "vector",
    "gpu_density_B_effective": "vector",
    "gpu_density_B_fallback_from_vector": false,
    "gpu_density_A_requested": null,
    "gpu_density_A_effective": null,
    "gpu_density_A_fallback_from_vector": false,
    "xtb_A_used": false,
    "xtb_A_success": false,
    "xtb_charge_length_mismatch": false
  },
  "B:391": {
    "id": "B:391",
    "chain": "B",
    "resseq": 391,
    "resname": "PRO",
    "sasa": 0.8066365718841553,
    "partial_charge_B": -0.12332541955323403,
    "F_metal": 0.0,
    "F_P": 0.0,
    "F_hal": 0.0,
    "total_density": 49277.734375,
    "centroid": [
      2.2766644954681396,
      1.4449187517166138,
      14.88089370727539
    ],
    "dipole_rho": [
      23938.0625,
      16778.59765625,
      23191.24609375
    ],
    "curv_rho": 142579584.0,
    "curv_rho_failed": false,
    "gpu_density_B_requested": "vector",
    "gpu_density_B_effective": "vector",
    "gpu_density_B_fallback_from_vector": false,
    "gpu_density_A_requested": null,
    "gpu_density_A_effective": null,
    "gpu_density_A_fallback_from_vector": false,
    "xtb_A_used": false,
    "xtb_A_success": false,
    "xtb_charge_length_mismatch": false
  },
  "B:392": {
    "id": "B:392",
    "chain": "B",
    "resseq": 392,
    "resname": "THR",
    "sasa": 0.09532517939805984,
    "partial_charge_B": -0.33741776154079683,
    "F_metal": 0.0,
    "F_P": 0.0,
    "F_hal": 0.0,
    "total_density": 56979.30078125,
    "centroid": [
      2.4416184425354004,
      1.2269760370254517,
      15.123434066772461
    ],
    "dipole_rho": [
      22532.283203125,
      21242.142578125,
      28075.65625
    ],
    "curv_rho": 177340064.0,
    "curv_rho_failed": false,
    "gpu_density_B_requested": "vector",
    "gpu_density_B_effective": "vector",
    "gpu_density_B_fallback_from_vector": false,
    "gpu_density_A_requested": null,
    "gpu_density_A_effective": null,
    "gpu_density_A_fallback_from_vector": false,
    "xtb_A_used": false,
    "xtb_A_success": false,
    "xtb_charge_length_mismatch": false
  },
  "B:393": {
    "id": "B:393",
    "chain": "B",
    "resseq": 393,
    "resname": "HIS",
    "sasa": 0.06453092396259308,
    "partial_charge_B": 0.3253301671193995,
    "F_metal": 0.0,
    "F_P": 0.0,
    "F_hal": 0.0,
    "total_density": 58596.76953125,
    "centroid": [
      2.6406986713409424,
      1.3560678958892822,
      14.903583526611328
    ],
    "dipole_rho": [
      13471.91796875,
      25231.0546875,
      31824.0390625
    ],
    "curv_rho": 172251312.0,
    "curv_rho_failed": false,
    "gpu_density_B_requested": "vector",
    "gpu_density_B_effective": "vector",
    "gpu_density_B_fallback_from_vector": false,
    "gpu_density_A_requested": null,
    "gpu_density_A_effective": null,
    "gpu_density_A_fallback_from_vector": false,
    "xtb_A_used": false,
    "xtb_A_success": false,
    "xtb_charge_length_mismatch": false
  },
  "B:394": {
    "id": "B:394",
    "chain": "B",
    "resseq": 394,
    "resname": "LEU",
    "sasa": 0.0,
    "partial_charge_B": -0.06000000000000002,
    "F_metal": 0.0,
    "F_P": 0.0,
    "F_hal": 0.0,
    "total_density": 61546.390625,
    "centroid": [
      2.530200242996216,
      1.5780432224273682,
      14.97954273223877
    ],
    "dipole_rho": [
      19934.888671875,
      8191.4150390625,
      32376.818359375
    ],
    "curv_rho": 190107168.0,
    "curv_rho_failed": false,
    "gpu_density_B_requested": "vector",
    "gpu_density_B_effective": "vector",
    "gpu_density_B_fallback_from_vector": false,
    "gpu_density_A_requested": null,
    "gpu_density_A_effective": null,
    "gpu_density_A_fallback_from_vector": false,
    "xtb_A_used": false,
    "xtb_A_success": false,
    "xtb_charge_length_mismatch": false
  },
  "B:395": {
    "id": "B:395",
    "chain": "B",
    "resseq": 395,
    "resname": "ARG",
    "sasa": 0.0,
    "partial_charge_B": 0.4799999999999999,
    "F_metal": 0.0,
    "F_P": 0.0,
    "F_hal": 0.0,
    "total_density": 70201.6953125,
    "centroid": [
      2.4921882152557373,
      1.409549355506897,
      15.257841110229492
    ],
    "dipole_rho": [
      26501.572265625,
      20873.775390625,
      16486.189453125
    ],
    "curv_rho": 213329232.0,
    "curv_rho_failed": false,
    "gpu_density_B_requested": "vector",
    "gpu_density_B_effective": "vector",
    "gpu_density_B_fallback_from_vector": false,
    "gpu_density_A_requested": null,
    "gpu_density_A_effective": null,
    "gpu_density_A_fallback_from_vector": false,
    "xtb_A_used": false,
    "xtb_A_success": false,
    "xtb_charge_length_mismatch": false
  },
  "B:396": {
    "id": "B:396",
    "chain": "B",
    "resseq": 396,
    "resname": "ASP",
    "sasa": 0.0,
    "partial_charge_B": -0.54,
    "F_metal": 0.0,
    "F_P": 0.0,
    "F_hal": 0.0,
    "total_density": 78955.3125,
    "centroid": [
      2.746913194656372,
      1.3212608098983765,
      15.353764533996582
    ],
    "dipole_rho": [
      20129.7265625,
      21610.939453125,
      30841.056640625
    ],
    "curv_rho": 249461616.0,
    "curv_rho_failed": false,
    "gpu_density_B_requested": "vector",
    "gpu_density_B_effective": "vector",
    "gpu_density_B_fallback_from_vector": false,
    "gpu_density_A_requested": null,
    "gpu_density_A_effective": null,
    "gpu_density_A_fallback_from_vector": false,
    "xtb_A_used": false,
    "xtb_A_success": false,
    "xtb_charge_length_mismatch": false
  },
  "B:397": {
    "id": "B:397",
    "chain": "B",
    "resseq": 397,
    "resname": "ALA",
    "sasa": 0.0,
    "partial_charge_B": -0.06000000000000002,
    "F_metal": 0.0,
    "F_P": 0.0,
    "F_hal": 0.0,
    "total_density": 77034.703125,
    "centroid": [
      2.8700549602508545,
      1.5947716236114502,
      15.160764694213867
    ],
    "dipole_rho": [
      15121.5341796875,
      11155.5185546875,
      28153.291015625
    ],
    "curv_rho": 239095360.0,
    "curv_rho_failed": false,
    "gpu_density_B_requested": "vector",
    "gpu_density_B_effective": "vector",
    "gpu_density_B_fallback_from_vector": false,
    "gpu_density_A_requested": null,
    "gpu_density_A_effective": null,
    "gpu_density_A_fallback_from_vector": false,
    "xtb_A_used": false,
    "xtb_A_success": false,
    "xtb_charge_length_mismatch": false
  },
  "B:398": {
    "id": "B:398",
    "chain": "B",
    "resseq": 398,
    "resname": "MET",
    "sasa": 0.0,
    "partial_charge_B": -0.21000000000000002,
    "F_metal": 0.0,
    "F_P": 0.0,
    "F_hal": 0.0,
    "total_density": 84370.078125,
    "centroid": [
      2.7706315517425537,
      1.7999972105026245,
      15.36975383758545
    ],
    "dipole_rho": [
      22799.435546875,
      1424.560791015625,
      28262.107421875
    ],
    "curv_rho": 270710624.0,
    "curv_rho_failed": false,
    "gpu_density_B_requested": "vector",
    "gpu_density_B_effective": "vector",
    "gpu_density_B_fallback_from_vector": false,
    "gpu_density_A_requested": null,
    "gpu_density_A_effective": null,
    "gpu_density_A_fallback_from_vector": false,
    "xtb_A_used": false,
    "xtb_A_success": false,
    "xtb_charge_length_mismatch": false
  },
  "B:399": {
    "id": "B:399",
    "chain": "B",
    "resseq": 399,
    "resname": "SER",
    "sasa": 0.0,
    "partial_charge_B": -0.3,
    "F_metal": 0.0,
    "F_P": 0.0,
    "F_hal": 0.0,
    "total_density": 91128.234375,
    "centroid": [
      2.884483814239502,
      1.5557599067687988,
      15.562739372253418
    ],
    "dipole_rho": [
      16661.33984375,
      8106.744140625,
      23208.06640625
    ],
    "curv_rho": 306270016.0,
    "curv_rho_failed": false,
    "gpu_density_B_requested": "vector",
    "gpu_density_B_effective": "vector",
    "gpu_density_B_fallback_from_vector": false,
    "gpu_density_A_requested": null,
    "gpu_density_A_effective": null,
    "gpu_density_A_fallback_from_vector": false,
    "xtb_A_used": false,
    "xtb_A_success": false,
    "xtb_charge_length_mismatch": false
  },
  "B:400": {
    "id": "B:400",
    "chain": "B",
    "resseq": 400,
    "resname": "ALA",
    "sasa": 0.0,
    "partial_charge_B": -0.06000000000000002,
    "F_metal": 0.0,
    "F_P": 0.0,
    "F_hal": 0.0,
    "total_density": 91226.3828125,
    "centroid": [
      3.0737130641937256,
      1.5860495567321777,
      15.451981544494629
    ],
    "dipole_rho": [
      4954.77197265625,
      7705.84423828125,
      29677.705078125
    ],
    "curv_rho": 302972960.0,
    "curv_rho_failed": false,
    "gpu_density_B_requested": "vector",
    "gpu_density_B_effective": "vector",
    "gpu_density_B_fallback_from_vector": false,
    "gpu_density_A_requested": null,
    "gpu_density_A_effective": null,
    "gpu_density_A_fallback_from_vector": false,
    "xtb_A_used": false,
    "xtb_A_success": false,
    "xtb_charge_length_mismatch": false
  },
  "B:401": {
    "id": "B:401",
    "chain": "B",
    "resseq": 401,
    "resname": "VAL",
    "sasa": 0.0,
    "partial_charge_B": -0.06000000000000002,
    "F_metal": 0.0,
    "F_P": 0.0,
    "F_hal": 0.0,
    "total_density": 89657.6171875,
    "centroid": [
      3.135683298110962,
      1.8546806573867798,
      15.352869987487793
    ],
    "dipole_rho": [
      11589.9375,
      -2405.847412109375,
      27996.08984375
    ],
    "curv_rho": 292350752.0,
    "curv_rho_failed": false,
    "gpu_density_B_requested": "vector",
    "gpu_density_B_effective": "vector",
    "gpu_density_B_fallback_from_vector": false,
    "gpu_density_A_requested": null,
    "gpu_density_A_effective": null,
    "gpu_density_A_fallback_from_vector": false,
    "xtb_A_used": false,
    "xtb_A_success": false,
    "xtb_charge_length_mismatch": false
  },
  "B:402": {
    "id": "B:402",
    "chain": "B",
    "resseq": 402,
    "resname": "VAL",
    "sasa": 0.0,
    "partial_charge_B": -0.06000000000000002,
    "F_metal": 0.0,
    "F_P": 0.0,
    "F_hal": 0.0,
    "total_density": 101003.921875,
    "centroid": [
      3.0252020359039307,
      1.8932687044143677,
      15.689865112304688
    ],
    "dipole_rho": [
      9949.07421875,
      -3078.007080078125,
      23138.11328125
    ],
    "curv_rho": 342615616.0,
    "curv_rho_failed": false,
    "gpu_density_B_requested": "vector",
    "gpu_density_B_effective": "vector",
    "gpu_density_B_fallback_from_vector": false,
    "gpu_density_A_requested": null,
    "gpu_density_A_effective": null,
    "gpu_density_A_fallback_from_vector": false,
    "xtb_A_used": false,
    "xtb_A_success": false,
    "xtb_charge_length_mismatch": false
  },
  "B:403": {
    "id": "B:403",
    "chain": "B",
    "resseq": 403,
    "resname": "GLY",
    "sasa": 0.0,
    "partial_charge_B": -0.06000000000000002,
    "F_metal": 0.0,
    "F_P": 0.0,
    "F_hal": 0.0,
    "total_density": 107036.1171875,
    "centroid": [
      3.200085163116455,
      1.7019619941711426,
      15.782203674316406
    ],
    "dipole_rho": [
      -4593.4306640625,
      1620.2213134765625,
      25453.65625
    ],
    "curv_rho": 378468416.0,
    "curv_rho_failed": false,
    "gpu_density_B_requested": "vector",
    "gpu_density_B_effective": "vector",
    "gpu_density_B_fallback_from_vector": false,
    "gpu_density_A_requested": null,
    "gpu_density_A_effective": null,
    "gpu_density_A_fallback_from_vector": false,
    "xtb_A_used": false,
    "xtb_A_success": false,
    "xtb_charge_length_mismatch": false
  },
  "B:404": {
    "id": "B:404",
    "chain": "B",
    "resseq": 404,
    "resname": "ASP",
    "sasa": 0.0,
    "partial_charge_B": -0.54,
    "F_metal": 0.0,
    "F_P": 0.0,
    "F_hal": 0.0,
    "total_density": 98891.7578125,
    "centroid": [
      3.4504451751708984,
      1.6621583700180054,
      15.517935752868652
    ],
    "dipole_rho": [
      -1796.6202392578125,
      -356.4280700683594,
      25368.033203125
    ],
    "curv_rho": 333467232.0,
    "curv_rho_failed": false,
    "gpu_density_B_requested": "vector",
    "gpu_density_B_effective": "vector",
    "gpu_density_B_fallback_from_vector": false,
    "gpu_density_A_requested": null,
    "gpu_density_A_effective": null,
    "gpu_density_A_fallback_from_vector": false,
    "xtb_A_used": false,
    "xtb_A_success": false,
    "xtb_charge_length_mismatch": false
  },
  "B:405": {
    "id": "B:405",
    "chain": "B",
    "resseq": 405,
    "resname": "HIS",
    "sasa": 0.0,
    "partial_charge_B": 0.29999999999999993,
    "F_metal": 0.0,
    "F_P": 0.0,
    "F_hal": 0.0,
    "total_density": 107268.9921875,
    "centroid": [
      3.4191339015960693,
      2.095796823501587,
      15.690733909606934
    ],
    "dipole_rho": [
      573.22412109375,
      -18667.259765625,
      34106.62109375
    ],
    "curv_rho": 364066368.0,
    "curv_rho_failed": false,
    "gpu_density_B_requested": "vector",
    "gpu_density_B_effective": "vector",
    "gpu_density_B_fallback_from_vector": false,
    "gpu_density_A_requested": null,
    "gpu_density_A_effective": null,
    "gpu_density_A_fallback_from_vector": false,
    "xtb_A_used": false,
    "xtb_A_success": false,
    "xtb_charge_length_mismatch": false
  },
  "B:406": {
    "id": "B:406",
    "chain": "B",
    "resseq": 406,
    "resname": "ASN",
    "sasa": 0.0,
    "partial_charge_B": -0.12,
    "F_metal": 0.0,
    "F_P": 0.0,
    "F_hal": 0.0,
    "total_density": 116655.6640625,
    "centroid": [
      3.3717048168182373,
      2.0247108936309814,
      15.939208030700684
    ],
    "dipole_rho": [
      1985.1502685546875,
      -12619.4287109375,
      21665.33203125
    ],
    "curv_rho": 406954048.0,
    "curv_rho_failed": false,
    "gpu_density_B_requested": "vector",
    "gpu_density_B_effective": "vector",
    "gpu_density_B_fallback_from_vector": false,
    "gpu_density_A_requested": null,
    "gpu_density_A_effective": null,
    "gpu_density_A_fallback_from_vector": false,
    "xtb_A_used": false,
    "xtb_A_success": false,
    "xtb_charge_length_mismatch": false
  },
  "B:407": {
    "id": "B:407",
    "chain": "B",
    "resseq": 407,
    "resname": "VAL",
    "sasa": 0.0,
    "partial_charge_B": -0.06000000000000002,
    "F_metal": 0.0,
    "F_P": 0.0,
    "F_hal": 0.0,
    "total_density": 118665.40625,
    "centroid": [
      3.5215837955474854,
      1.703296422958374,
      16.067462921142578
    ],
    "dipole_rho": [
      -11580.267578125,
      -4941.98193359375,
      21392.541015625
    ],
    "curv_rho": 437814688.0,
    "curv_rho_failed": false,
    "gpu_density_B_requested": "vector",
    "gpu_density_B_effective": "vector",
    "gpu_density_B_fallback_from_vector": false,
    "gpu_density_A_requested": null,
    "gpu_density_A_effective": null,
    "gpu_density_A_fallback_from_vector": false,
    "xtb_A_used": false,
    "xtb_A_success": false,
    "xtb_charge_length_mismatch": false
  },
  "B:408": {
    "id": "B:408",
    "chain": "B",
    "resseq": 408,
    "resname": "VAL",
    "sasa": 0.0,
    "partial_charge_B": -0.06000000000000002,
    "F_metal": 0.0,
    "F_P": 0.0,
    "F_hal": 0.0,
    "total_density": 108212.4765625,
    "centroid": [
      3.6888437271118164,
      1.5360875129699707,
      15.872149467468262
    ],
    "dipole_rho": [
      -11226.1298828125,
      2592.682373046875,
      32626.6015625
    ],
    "curv_rho": 389039168.0,
    "curv_rho_failed": false,
    "gpu_density_B_requested": "vector",
    "gpu_density_B_effective": "vector",
    "gpu_density_B_fallback_from_vector": false,
    "gpu_density_A_requested": null,
    "gpu_density_A_effective": null,
    "gpu_density_A_fallback_from_vector": false,
    "xtb_A_used": false,
    "xtb_A_success": false,
    "xtb_charge_length_mismatch": false
  },
  "B:409": {
    "id": "B:409",
    "chain": "B",
    "resseq": 409,
    "resname": "CYS",
    "sasa": 0.0,
    "partial_charge_B": -0.21000000000000002,
    "F_metal": 0.0,
    "F_P": 0.0,
    "F_hal": 0.0,
    "total_density": 101015.90625,
    "centroid": [
      3.8074593544006348,
      1.8063572645187378,
      15.600560188293457
    ],
    "dipole_rho": [
      -17887.21875,
      -980.7761840820312,
      21212.6640625
    ],
    "curv_rho": 339862688.0,
    "curv_rho_failed": false,
    "gpu_density_B_requested": "vector",
    "gpu_density_B_effective": "vector",
    "gpu_density_B_fallback_from_vector": false,
    "gpu_density_A_requested": null,
    "gpu_density_A_effective": null,
    "gpu_density_A_fallback_from_vector": false,
    "xtb_A_used": false,
    "xtb_A_success": false,
    "xtb_charge_length_mismatch": false
  },
  "B:410": {
    "id": "B:410",
    "chain": "B",
    "resseq": 410,
    "resname": "PRO",
    "sasa": 0.0,
    "partial_charge_B": -0.06000000000000002,
    "F_metal": 0.0,
    "F_P": 0.0,
    "F_hal": 0.0,
    "total_density": 110550.2890625,
    "centroid": [
      3.8350374698638916,
      1.9096425771713257,
      15.914974212646484
    ],
    "dipole_rho": [
      -21818.50390625,
      -10372.822265625,
      22546.083984375
    ],
    "curv_rho": 393908768.0,
    "curv_rho_failed": false,
    "gpu_density_B_requested": "vector",
    "gpu_density_B_effective": "vector",
    "gpu_density_B_fallback_from_vector": false,
    "gpu_density_A_requested": null,
    "gpu_density_A_effective": null,
    "gpu_density_A_fallback_from_vector": false,
    "xtb_A_used": false,
    "xtb_A_success": false,
    "xtb_charge_length_mismatch": false
  },
  "B:411": {
    "id": "B:411",
    "chain": "B",
    "resseq": 411,
    "resname": "VAL",
    "sasa": 0.0,
    "partial_charge_B": -0.06000000000000002,
    "F_metal": 0.0,
    "F_P": 0.0,
    "F_hal": 0.0,
    "total_density": 111895.546875,
    "centroid": [
      3.947938919067383,
      1.5774215459823608,
      16.098222732543945
    ],
    "dipole_rho": [
      -28693.646484375,
      -6022.3291015625,
      23849.078125
    ],
    "curv_rho": 417813376.0,
    "curv_rho_failed": false,
    "gpu_density_B_requested": "vector",
    "gpu_density_B_effective": "vector",
    "gpu_density_B_fallback_from_vector": false,
    "gpu_density_A_requested": null,
    "gpu_density_A_effective": null,
    "gpu_density_A_fallback_from_vector": false,
    "xtb_A_used": false,
    "xtb_A_success": false,
    "xtb_charge_length_mismatch": false
  },
  "B:412": {
    "id": "B:412",
    "chain": "B",
    "resseq": 412,
    "resname": "ALA",
    "sasa": 0.0,
    "partial_charge_B": -0.06000000000000002,
    "F_metal": 0.0,
    "F_P": 0.0,
    "F_hal": 0.0,
    "total_density": 97086.1875,
    "centroid": [
      4.085957050323486,
      1.6025556325912476,
      15.770344734191895
    ],
    "dipole_rho": [
      -33316.38671875,
      -1670.3212890625,
      21730.412109375
    ],
    "curv_rho": 344484000.0,
    "curv_rho_failed": false,
    "gpu_density_B_requested": "vector",
    "gpu_density_B_effective": "vector",
    "gpu_density_B_fallback_from_vector": false,
    "gpu_density_A_requested": null,
    "gpu_density_A_effective": null,
    "gpu_density_A_fallback_from_vector": false,
    "xtb_A_used": false,
    "xtb_A_success": false,
    "xtb_charge_length_mismatch": false
  },
  "B:413": {
    "id": "B:413",
    "chain": "B",
    "resseq": 413,
    "resname": "GLN",
    "sasa": 0.0,
    "partial_charge_B": -0.12,
    "F_metal": 0.0,
    "F_P": 0.0,
    "F_hal": 0.0,
    "total_density": 93820.3984375,
    "centroid": [
      4.229310989379883,
      1.9151222705841064,
      15.79513931274414
    ],
    "dipole_rho": [
      -32106.439453125,
      -14470.2646484375,
      25049.6171875
    ],
    "curv_rho": 329485760.0,
    "curv_rho_failed": false,
    "gpu_density_B_requested": "vector",
    "gpu_density_B_effective": "vector",
    "gpu_density_B_fallback_from_vector": false,
    "gpu_density_A_requested": null,
    "gpu_density_A_effective": null,
    "gpu_density_A_fallback_from_vector": false,
    "xtb_A_used": false,
    "xtb_A_success": false,
    "xtb_charge_length_mismatch": false
  },
  "B:414": {
    "id": "B:414",
    "chain": "B",
    "resseq": 414,
    "resname": "LEU",
    "sasa": 0.0,
    "partial_charge_B": -0.06000000000000002,
    "F_metal": 0.0,
    "F_P": 0.0,
    "F_hal": 0.0,
    "total_density": 105024.765625,
    "centroid": [
      4.284497261047363,
      1.824980616569519,
      16.20162010192871
    ],
    "dipole_rho": [
      -39308.44140625,
      -7767.29150390625,
      17109.56640625
    ],
    "curv_rho": 392893088.0,
    "curv_rho_failed": false,
    "gpu_density_B_requested": "vector",
    "gpu_density_B_effective": "vector",
    "gpu_density_B_fallback_from_vector": false,
    "gpu_density_A_requested": null,
    "gpu_density_A_effective": null,
    "gpu_density_A_fallback_from_vector": false,
    "xtb_A_used": false,
    "xtb_A_success": false,
    "xtb_charge_length_mismatch": false
  },
  "B:415": {
    "id": "B:415",
    "chain": "B",
    "resseq": 415,
    "resname": "ALA",
    "sasa": 0.0,
    "partial_charge_B": -0.06000000000000002,
    "F_metal": 0.0,
    "F_P": 0.0,
    "F_hal": 0.0,
    "total_density": 96041.5234375,
    "centroid": [
      4.3855061531066895,
      1.4923322200775146,
      16.085533142089844
    ],
    "dipole_rho": [
      -42620.62109375,
      -6658.326171875,
      21664.462890625
    ],
    "curv_rho": 349249728.0,
    "curv_rho_failed": false,
    "gpu_density_B_requested": "vector",
    "gpu_density_B_effective": "vector",
    "gpu_density_B_fallback_from_vector": false,
    "gpu_density_A_requested": null,
    "gpu_density_A_effective": null,
    "gpu_density_A_fallback_from_vector": false,
    "xtb_A_used": false,
    "xtb_A_success": false,
    "xtb_charge_length_mismatch": false
  },
  "B:416": {
    "id": "B:416",
    "chain": "B",
    "resseq": 416,
    "resname": "GLY",
    "sasa": 0.0,
    "partial_charge_B": -0.06000000000000002,
    "F_metal": 0.0,
    "F_P": 0.0,
    "F_hal": 0.0,
    "total_density": 84630.203125,
    "centroid": [
      4.507291316986084,
      1.6345839500427246,
      15.936068534851074
    ],
    "dipole_rho": [
      -46333.6796875,
      -5187.0810546875,
      24597.1796875
    ],
    "curv_rho": 305818048.0,
    "curv_rho_failed": false,
    "gpu_density_B_requested": "vector",
    "gpu_density_B_effective": "vector",
    "gpu_density_B_fallback_from_vector": false,
    "gpu_density_A_requested": null,
    "gpu_density_A_effective": null,
    "gpu_density_A_fallback_from_vector": false,
    "xtb_A_used": false,
    "xtb_A_success": false,
    "xtb_charge_length_mismatch": false
  },
  "B:417": {
    "id": "B:417",
    "chain": "B",
    "resseq": 417,
    "resname": "ARG",
    "sasa": 0.47477808594703674,
    "partial_charge_B": 0.7781815854646901,
    "F_metal": 0.0,
    "F_P": 0.0,
    "F_hal": 0.0,
    "total_density": 80124.703125,
    "centroid": [
      4.651819229125977,
      1.9021929502487183,
      15.922316551208496
    ],
    "dipole_rho": [
      -42018.7265625,
      -19394.380859375,
      22310.197265625
    ],
    "curv_rho": 278606336.0,
    "curv_rho_failed": false,
    "gpu_density_B_requested": "vector",
    "gpu_density_B_effective": "vector",
    "gpu_density_B_fallback_from_vector": false,
    "gpu_density_A_requested": null,
    "gpu_density_A_effective": null,
    "gpu_density_A_fallback_from_vector": false,
    "xtb_A_used": false,
    "xtb_A_success": false,
    "xtb_charge_length_mismatch": false
  },
  "B:418": {
    "id": "B:418",
    "chain": "B",
    "resseq": 418,
    "resname": "LEU",
    "sasa": 0.0,
    "partial_charge_B": -0.06000000000000002,
    "F_metal": 0.0,
    "F_P": 0.0,
    "F_hal": 0.0,
    "total_density": 90900.171875,
    "centroid": [
      4.62966775894165,
      1.7213877439498901,
      16.33066177368164
    ],
    "dipole_rho": [
      -48064.171875,
      -7300.38525390625,
      14748.5751953125
    ],
    "curv_rho": 338499840.0,
    "curv_rho_failed": false,
    "gpu_density_B_requested": "vector",
    "gpu_density_B_effective": "vector",
    "gpu_density_B_fallback_from_vector": false,
    "gpu_density_A_requested": null,
    "gpu_density_A_effective": null,
    "gpu_density_A_fallback_from_vector": false,
    "xtb_A_used": false,
    "xtb_A_success": false,
    "xtb_charge_length_mismatch": false
  },
  "B:419": {
    "id": "B:419",
    "chain": "B",
    "resseq": 419,
    "resname": "ALA",
    "sasa": 0.0,
    "partial_charge_B": -0.06000000000000002,
    "F_metal": 0.0,
    "F_P": 0.0,
    "F_hal": 0.0,
    "total_density": 76248.3359375,
    "centroid": [
      4.796422004699707,
      1.4589118957519531,
      16.116966247558594
    ],
    "dipole_rho": [
      -48036.3203125,
      -5403.578125,
      17423.060546875
    ],
    "curv_rho": 269794272.0,
    "curv_rho_failed": false,
    "gpu_density_B_requested": "vector",
    "gpu_density_B_effective": "vector",
    "gpu_density_B_fallback_from_vector": false,
    "gpu_density_A_requested": null,
    "gpu_density_A_effective": null,
    "gpu_density_A_fallback_from_vector": false,
    "xtb_A_used": false,
    "xtb_A_success": false,
    "xtb_charge_length_mismatch": false
  },
  "B:420": {
    "id": "B:420",
    "chain": "B",
    "resseq": 420,
    "resname": "ALA",
    "sasa": 0.8828360438346863,
    "partial_charge_B": -0.1293074983470719,
    "F_metal": 0.0,
    "F_P": 0.0,
    "F_hal": 0.0,
    "total_density": 62162.3046875,
    "centroid": [
      4.939774990081787,
      1.6786036491394043,
      15.975834846496582
    ],
    "dipole_rho": [
      -42217.23046875,
      -5741.0986328125,
      16664.083984375
    ],
    "curv_rho": 222649952.0,
    "curv_rho_failed": false,
    "gpu_density_B_requested": "vector",
    "gpu_density_B_effective": "vector",
    "gpu_density_B_fallback_from_vector": false,
    "gpu_density_A_requested": null,
    "gpu_density_A_effective": null,
    "gpu_density_A_fallback_from_vector": false,
    "xtb_A_used": false,
    "xtb_A_success": false,
    "xtb_charge_length_mismatch": false
  },
  "B:421": {
    "id": "B:421",
    "chain": "B",
    "resseq": 421,
    "resname": "GLN",
    "sasa": 0.03226546198129654,
    "partial_charge_B": -0.12506603342387992,
    "F_metal": 0.0,
    "F_P": 0.0,
    "F_hal": 0.0,
    "total_density": 67702.109375,
    "centroid": [
      4.978496074676514,
      1.9003709554672241,
      16.167917251586914
    ],
    "dipole_rho": [
      -43222.76171875,
      -11305.92578125,
      14549.0537109375
    ],
    "curv_rho": 235444784.0,
    "curv_rho_failed": false,
    "gpu_density_B_requested": "vector",
    "gpu_density_B_effective": "vector",
    "gpu_density_B_fallback_from_vector": false,
    "gpu_density_A_requested": null,
    "gpu_density_A_effective": null,
    "gpu_density_A_fallback_from_vector": false,
    "xtb_A_used": false,
    "xtb_A_success": false,
    "xtb_charge_length_mismatch": false
  },
  "B:422": {
    "id": "B:422",
    "chain": "B",
    "resseq": 422,
    "resname": "GLY",
    "sasa": 0.0,
    "partial_charge_B": -0.06000000000000002,
    "F_metal": 0.0,
    "F_P": 0.0,
    "F_hal": 0.0,
    "total_density": 60277.7421875,
    "centroid": [
      5.126190662384033,
      1.5762323141098022,
      16.372333526611328
    ],
    "dipole_rho": [
      -40651.85546875,
      -3584.570556640625,
      7512.6494140625
    ],
    "curv_rho": 219468896.0,
    "curv_rho_failed": false,
    "gpu_density_B_requested": "vector",
    "gpu_density_B_effective": "vector",
    "gpu_density_B_fallback_from_vector": false,
    "gpu_density_A_requested": null,
    "gpu_density_A_effective": null,
    "gpu_density_A_fallback_from_vector": false,
    "xtb_A_used": false,
    "xtb_A_success": false,
    "xtb_charge_length_mismatch": false
  },
  "B:423": {
    "id": "B:423",
    "chain": "B",
    "resseq": 423,
    "resname": "ALA",
    "sasa": 0.0,
    "partial_charge_B": -0.06000000000000002,
    "F_metal": 0.0,
    "F_P": 0.0,
    "F_hal": 0.0,
    "total_density": 73801.7578125,
    "centroid": [
      4.943726539611816,
      1.4767619371414185,
      16.496980667114258
    ],
    "dipole_rho": [
      -43136.6875,
      -1193.959228515625,
      11431.822265625
    ],
    "curv_rho": 276169792.0,
    "curv_rho_failed": false,
    "gpu_density_B_requested": "vector",
    "gpu_density_B_effective": "vector",
    "gpu_density_B_fallback_from_vector": false,
    "gpu_density_A_requested": null,
    "gpu_density_A_effective": null,
    "gpu_density_A_fallback_from_vector": false,
    "xtb_A_used": false,
    "xtb_A_success": false,
    "xtb_charge_length_mismatch": false
  },
  "B:424": {
    "id": "B:424",
    "chain": "B",
    "resseq": 424,
    "resname": "ARG",
    "sasa": 1.4559861421585083,
    "partial_charge_B": 1.2,
    "F_metal": 0.0,
    "F_P": 0.0,
    "F_hal": 0.0,
    "total_density": 84051.390625,
    "centroid": [
      4.895773410797119,
      1.2262629270553589,
      16.603837966918945
    ],
    "dipole_rho": [
      -53430.6328125,
      22549.4140625,
      7483.25830078125
    ],
    "curv_rho": 299372736.0,
    "curv_rho_failed": false,
    "gpu_density_B_requested": "vector",
    "gpu_density_B_effective": "vector",
    "gpu_density_B_fallback_from_vector": false,
    "gpu_density_A_requested": null,
    "gpu_density_A_effective": null,
    "gpu_density_A_fallback_from_vector": false,
    "xtb_A_used": false,
    "xtb_A_success": false,
    "xtb_charge_length_mismatch": false
  },
  "B:425": {
    "id": "B:425",
    "chain": "B",
    "resseq": 425,
    "resname": "VAL",
    "sasa": 0.0,
    "partial_charge_B": -0.06000000000000002,
    "F_metal": 0.0,
    "F_P": 0.0,
    "F_hal": 0.0,
    "total_density": 89305.671875,
    "centroid": [
      4.640292644500732,
      1.2249406576156616,
      16.40329933166504
    ],
    "dipole_rho": [
      -41324.875,
      7798.7421875,
      15877.2314453125
    ],
    "curv_rho": 329771424.0,
    "curv_rho_failed": false,
    "gpu_density_B_requested": "vector",
    "gpu_density_B_effective": "vector",
    "gpu_density_B_fallback_from_vector": false,
    "gpu_density_A_requested": null,
    "gpu_density_A_effective": null,
    "gpu_density_A_fallback_from_vector": false,
    "xtb_A_used": false,
    "xtb_A_success": false,
    "xtb_charge_length_mismatch": false
  },
  "B:426": {
    "id": "B:426",
    "chain": "B",
    "resseq": 426,
    "resname": "TYR",
    "sasa": 0.0,
    "partial_charge_B": -0.3,
    "F_metal": 0.0,
    "F_P": 0.0,
    "F_hal": 0.0,
    "total_density": 94797.1015625,
    "centroid": [
      4.524070739746094,
      1.0075583457946777,
      16.491989135742188
    ],
    "dipole_rho": [
      -45855.42578125,
      26506.041015625,
      7140.9462890625
    ],
    "curv_rho": 346761664.0,
    "curv_rho_failed": false,
    "gpu_density_B_requested": "vector",
    "gpu_density_B_effective": "vector",
    "gpu_density_B_fallback_from_vector": false,
    "gpu_density_A_requested": null,
    "gpu_density_A_effective": null,
    "gpu_density_A_fallback_from_vector": false,
    "xtb_A_used": false,
    "xtb_A_success": false,
    "xtb_charge_length_mismatch": false
  },
  "B:427": {
    "id": "B:427",
    "chain": "B",
    "resseq": 427,
    "resname": "ALA",
    "sasa": 0.0,
    "partial_charge_B": -0.06000000000000002,
    "F_metal": 0.0,
    "F_P": 0.0,
    "F_hal": 0.0,
    "total_density": 93830.0,
    "centroid": [
      4.253677845001221,
      0.9351339936256409,
      16.253307342529297
    ],
    "dipole_rho": [
      -26713.71484375,
      11975.8837890625,
      17195.986328125
    ],
    "curv_rho": 343316352.0,
    "curv_rho_failed": false,
    "gpu_density_B_requested": "vector",
    "gpu_density_B_effective": "vector",
    "gpu_density_B_fallback_from_vector": false,
    "gpu_density_A_requested": null,
    "gpu_density_A_effective": null,
    "gpu_density_A_fallback_from_vector": false,
    "xtb_A_used": false,
    "xtb_A_success": false,
    "xtb_charge_length_mismatch": false
  },
  "B:428": {
    "id": "B:428",
    "chain": "B",
    "resseq": 428,
    "resname": "TYR",
    "sasa": 0.0,
    "partial_charge_B": -0.3,
    "F_metal": 0.0,
    "F_P": 0.0,
    "F_hal": 0.0,
    "total_density": 117330.0703125,
    "centroid": [
      3.901773691177368,
      1.007139801979065,
      16.463254928588867
    ],
    "dipole_rho": [
      -21317.984375,
      25967.857421875,
      21819.466796875
    ],
    "curv_rho": 416765728.0,
    "curv_rho_failed": false,
    "gpu_density_B_requested": "vector",
    "gpu_density_B_effective": "vector",
    "gpu_density_B_fallback_from_vector": false,
    "gpu_density_A_requested": null,
    "gpu_density_A_effective": null,
    "gpu_density_A_fallback_from_vector": false,
    "xtb_A_used": false,
    "xtb_A_success": false,
    "xtb_charge_length_mismatch": false
  },
  "B:429": {
    "id": "B:429",
    "chain": "B",
    "resseq": 429,
    "resname": "ILE",
    "sasa": 0.0,
    "partial_charge_B": -0.06000000000000002,
    "F_metal": 0.0,
    "F_P": 0.0,
    "F_hal": 0.0,
    "total_density": 99494.40625,
    "centroid": [
      3.7738845348358154,
      0.8753098845481873,
      16.070228576660156
    ],
    "dipole_rho": [
      -5217.52978515625,
      26949.0390625,
      21671.673828125
    ],
    "curv_rho": 356136416.0,
    "curv_rho_failed": false,
    "gpu_density_B_requested": "vector",
    "gpu_density_B_effective": "vector",
    "gpu_density_B_fallback_from_vector": false,
    "gpu_density_A_requested": null,
    "gpu_density_A_effective": null,
    "gpu_density_A_fallback_from_vector": false,
    "xtb_A_used": false,
    "xtb_A_success": false,
    "xtb_charge_length_mismatch": false
  },
  "B:430": {
    "id": "B:430",
    "chain": "B",
    "resseq": 430,
    "resname": "PHE",
    "sasa": 0.0,
    "partial_charge_B": -0.06000000000000002,
    "F_metal": 0.0,
    "F_P": 0.0,
    "F_hal": 0.0,
    "total_density": 111178.7890625,
    "centroid": [
      3.5148229598999023,
      0.8040265440940857,
      16.44133186340332
    ],
    "dipole_rho": [
      3765.45361328125,
      35595.328125,
      12302.8330078125
    ],
    "curv_rho": 389771360.0,
    "curv_rho_failed": false,
    "gpu_density_B_requested": "vector",
    "gpu_density_B_effective": "vector",
    "gpu_density_B_fallback_from_vector": false,
    "gpu_density_A_requested": null,
    "gpu_density_A_effective": null,
    "gpu_density_A_fallback_from_vector": false,
    "xtb_A_used": false,
    "xtb_A_success": false,
    "xtb_charge_length_mismatch": false
  },
  "B:431": {
    "id": "B:431",
    "chain": "B",
    "resseq": 431,
    "resname": "GLU",
    "sasa": 0.0,
    "partial_charge_B": -0.54,
    "F_metal": 0.0,
    "F_P": 0.0,
    "F_hal": 0.0,
    "total_density": 90394.2421875,
    "centroid": [
      3.4697868824005127,
      0.6444613337516785,
      16.16973114013672
    ],
    "dipole_rho": [
      4403.06396484375,
      34741.04296875,
      30364.451171875
    ],
    "curv_rho": 331683296.0,
    "curv_rho_failed": false,
    "gpu_density_B_requested": "vector",
    "gpu_density_B_effective": "vector",
    "gpu_density_B_fallback_from_vector": false,
    "gpu_density_A_requested": null,
    "gpu_density_A_effective": null,
    "gpu_density_A_fallback_from_vector": false,
    "xtb_A_used": false,
    "xtb_A_success": false,
    "xtb_charge_length_mismatch": false
  },
  "B:432": {
    "id": "B:432",
    "chain": "B",
    "resseq": 432,
    "resname": "HIS",
    "sasa": 0.0,
    "partial_charge_B": 0.29999999999999993,
    "F_metal": 0.0,
    "F_P": 0.0,
    "F_hal": 0.0,
    "total_density": 85134.046875,
    "centroid": [
      3.2520573139190674,
      0.506129264831543,
      16.440757751464844
    ],
    "dipole_rho": [
      16345.5087890625,
      40623.3515625,
      6864.9833984375
    ],
    "curv_rho": 305818816.0,
    "curv_rho_failed": false,
    "gpu_density_B_requested": "vector",
    "gpu_density_B_effective": "vector",
    "gpu_density_B_fallback_from_vector": false,
    "gpu_density_A_requested": null,
    "gpu_density_A_effective": null,
    "gpu_density_A_fallback_from_vector": false,
    "xtb_A_used": false,
    "xtb_A_success": false,
    "xtb_charge_length_mismatch": false
  },
  "B:433": {
    "id": "B:433",
    "chain": "B",
    "resseq": 433,
    "resname": "ARG",
    "sasa": 0.0,
    "partial_charge_B": 0.4799999999999999,
    "F_metal": 0.0,
    "F_P": 0.0,
    "F_hal": 0.0,
    "total_density": 89464.90625,
    "centroid": [
      2.9099135398864746,
      0.6377355456352234,
      16.3079891204834
    ],
    "dipole_rho": [
      35759.54296875,
      32864.44921875,
      10285.7646484375
    ],
    "curv_rho": 303007680.0,
    "curv_rho_failed": false,
    "gpu_density_B_requested": "vector",
    "gpu_density_B_effective": "vector",
    "gpu_density_B_fallback_from_vector": false,
    "gpu_density_A_requested": null,
    "gpu_density_A_effective": null,
    "gpu_density_A_fallback_from_vector": false,
    "xtb_A_used": false,
    "xtb_A_success": false,
    "xtb_charge_length_mismatch": false
  },
  "B:434": {
    "id": "B:434",
    "chain": "B",
    "resseq": 434,
    "resname": "ALA",
    "sasa": 0.0,
    "partial_charge_B": -0.06000000000000002,
    "F_metal": 0.0,
    "F_P": 0.0,
    "F_hal": 0.0,
    "total_density": 80322.015625,
    "centroid": [
      2.840451955795288,
      0.5789395570755005,
      16.641122817993164
    ],
    "dipole_rho": [
      20250.099609375,
      33034.80859375,
      3545.449462890625
    ],
    "curv_rho": 286701440.0,
    "curv_rho_failed": false,
    "gpu_density_B_requested": "vector",
    "gpu_density_B_effective": "vector",
    "gpu_density_B_fallback_from_vector": false,
    "gpu_density_A_requested": null,
    "gpu_density_A_effective": null,
    "gpu_density_A_fallback_from_vector": false,
    "xtb_A_used": false,
    "xtb_A_success": false,
    "xtb_charge_length_mismatch": false
  },
  "B:435": {
    "id": "B:435",
    "chain": "B",
    "resseq": 435,
    "resname": "SER",
    "sasa": 0.15764929354190826,
    "partial_charge_B": -0.3618816949527427,
    "F_metal": 0.0,
    "F_P": 0.0,
    "F_hal": 0.0,
    "total_density": 61296.34765625,
    "centroid": [
      2.677199602127075,
      0.32346078753471375,
      16.708833694458008
    ],
    "dipole_rho": [
      19850.798828125,
      27569.71484375,
      1669.2650146484375
    ],
    "curv_rho": 211356832.0,
    "curv_rho_failed": false,
    "gpu_density_B_requested": "vector",
    "gpu_density_B_effective": "vector",
    "gpu_density_B_fallback_from_vector": false,
    "gpu_density_A_requested": null,
    "gpu_density_A_effective": null,
    "gpu_density_A_fallback_from_vector": false,
    "xtb_A_used": false,
    "xtb_A_success": false,
    "xtb_charge_length_mismatch": false
  },
  "B:436": {
    "id": "B:436",
    "chain": "B",
    "resseq": 436,
    "resname": "THR",
    "sasa": 0.0,
    "partial_charge_B": -0.3,
    "F_metal": 0.0,
    "F_P": 0.0,
    "F_hal": 0.0,
    "total_density": 70353.84375,
    "centroid": [
      2.648115634918213,
      0.5235653519630432,
      16.893293380737305
    ],
    "dipole_rho": [
      29366.8046875,
      26250.603515625,
      -1929.119873046875
    ],
    "curv_rho": 246763168.0,
    "curv_rho_failed": false,
    "gpu_density_B_requested": "vector",
    "gpu_density_B_effective": "vector",
    "gpu_density_B_fallback_from_vector": false,
    "gpu_density_A_requested": null,
    "gpu_density_A_effective": null,
    "gpu_density_A_fallback_from_vector": false,
    "xtb_A_used": false,
    "xtb_A_success": false,
    "xtb_charge_length_mismatch": false
  },
  "B:437": {
    "id": "B:437",
    "chain": "B",
    "resseq": 437,
    "resname": "LEU",
    "sasa": 0.0,
    "partial_charge_B": -0.06000000000000002,
    "F_metal": 0.0,
    "F_P": 0.0,
    "F_hal": 0.0,
    "total_density": 81441.7734375,
    "centroid": [
      2.6537160873413086,
      0.8389946818351746,
      16.586082458496094
    ],
    "dipole_rho": [
      34036.84375,
      29774.6796875,
      1418.6077880859375
    ],
    "curv_rho": 294912192.0,
    "curv_rho_failed": false,
    "gpu_density_B_requested": "vector",
    "gpu_density_B_effective": "vector",
    "gpu_density_B_fallback_from_vector": false,
    "gpu_density_A_requested": null,
    "gpu_density_A_effective": null,
    "gpu_density_A_fallback_from_vector": false,
    "xtb_A_used": false,
    "xtb_A_success": false,
    "xtb_charge_length_mismatch": false
  },
  "B:438": {
    "id": "B:438",
    "chain": "B",
    "resseq": 438,
    "resname": "THR",
    "sasa": 0.12906184792518616,
    "partial_charge_B": -0.35066033423879917,
    "F_metal": 0.0,
    "F_P": 0.0,
    "F_hal": 0.0,
    "total_density": 70454.4296875,
    "centroid": [
      2.306427240371704,
      0.9569875001907349,
      16.62922477722168
    ],
    "dipole_rho": [
      32084.8515625,
      20688.560546875,
      -4241.658203125
    ],
    "curv_rho": 245020240.0,
    "curv_rho_failed": false,
    "gpu_density_B_requested": "vector",
    "gpu_density_B_effective": "vector",
    "gpu_density_B_fallback_from_vector": false,
    "gpu_density_A_requested": null,
    "gpu_density_A_effective": null,
    "gpu_density_A_fallback_from_vector": false,
    "xtb_A_used": false,
    "xtb_A_success": false,
    "xtb_charge_length_mismatch": false
  },
  "B:439": {
    "id": "B:439",
    "chain": "B",
    "resseq": 439,
    "resname": "TRP",
    "sasa": 0.0,
    "partial_charge_B": 0.11999999999999997,
    "F_metal": 0.0,
    "F_P": 0.0,
    "F_hal": 0.0,
    "total_density": 94229.234375,
    "centroid": [
      2.4445242881774902,
      1.244019865989685,
      16.45246124267578
    ],
    "dipole_rho": [
      40045.62890625,
      18624.263671875,
      3762.7421875
    ],
    "curv_rho": 324163360.0,
    "curv_rho_failed": false,
    "gpu_density_B_requested": "vector",
    "gpu_density_B_effective": "vector",
    "gpu_density_B_fallback_from_vector": false,
    "gpu_density_A_requested": null,
    "gpu_density_A_effective": null,
    "gpu_density_A_fallback_from_vector": false,
    "xtb_A_used": false,
    "xtb_A_success": false,
    "xtb_charge_length_mismatch": false
  },
  "B:440": {
    "id": "B:440",
    "chain": "B",
    "resseq": 440,
    "resname": "PRO",
    "sasa": 0.0,
    "partial_charge_B": -0.06000000000000002,
    "F_metal": 0.0,
    "F_P": 0.0,
    "F_hal": 0.0,
    "total_density": 65482.04296875,
    "centroid": [
      2.2488930225372314,
      1.004801630973816,
      16.08816146850586
    ],
    "dipole_rho": [
      25892.087890625,
      15707.3916015625,
      5904.91748046875
    ],
    "curv_rho": 218837872.0,
    "curv_rho_failed": false,
    "gpu_density_B_requested": "vector",
    "gpu_density_B_effective": "vector",
    "gpu_density_B_fallback_from_vector": false,
    "gpu_density_A_requested": null,
    "gpu_density_A_effective": null,
    "gpu_density_A_fallback_from_vector": false,
    "xtb_A_used": false,
    "xtb_A_success": false,
    "xtb_charge_length_mismatch": false
  },
  "B:441": {
    "id": "B:441",
    "chain": "B",
    "resseq": 441,
    "resname": "LEU",
    "sasa": 2.3876442909240723,
    "partial_charge_B": -0.15000000000000005,
    "F_metal": 0.0,
    "F_P": 0.0,
    "F_hal": 0.0,
    "total_density": 67346.828125,
    "centroid": [
      2.4783554077148438,
      0.791275143623352,
      15.970672607421875
    ],
    "dipole_rho": [
      30234.857421875,
      29158.662109375,
      13147.484375
    ],
    "curv_rho": 224784576.0,
    "curv_rho_failed": false,
    "gpu_density_B_requested": "vector",
    "gpu_density_B_effective": "vector",
    "gpu_density_B_fallback_from_vector": false,
    "gpu_density_A_requested": null,
    "gpu_density_A_effective": null,
    "gpu_density_A_fallback_from_vector": false,
    "xtb_A_used": false,
    "xtb_A_success": false,
    "xtb_charge_length_mismatch": false
  },
  "B:442": {
    "id": "B:442",
    "chain": "B",
    "resseq": 442,
    "resname": "TRP",
    "sasa": 0.0,
    "partial_charge_B": 0.11999999999999997,
    "F_metal": 0.0,
    "F_P": 0.0,
    "F_hal": 0.0,
    "total_density": 83428.15625,
    "centroid": [
      2.4588286876678467,
      1.2841111421585083,
      15.780714988708496
    ],
    "dipole_rho": [
      36786.46875,
      25095.53125,
      18290.392578125
    ],
    "curv_rho": 273670592.0,
    "curv_rho_failed": false,
    "gpu_density_B_requested": "vector",
    "gpu_density_B_effective": "vector",
    "gpu_density_B_fallback_from_vector": false,
    "gpu_density_A_requested": null,
    "gpu_density_A_effective": null,
    "gpu_density_A_fallback_from_vector": false,
    "xtb_A_used": false,
    "xtb_A_success": false,
    "xtb_charge_length_mismatch": false
  },
  "B:443": {
    "id": "B:443",
    "chain": "B",
    "resseq": 443,
    "resname": "MET",
    "sasa": 0.0,
    "partial_charge_B": -0.21000000000000002,
    "F_metal": 0.0,
    "F_P": 0.0,
    "F_hal": 0.0,
    "total_density": 91637.78125,
    "centroid": [
      2.6254045963287354,
      1.2475167512893677,
      16.056987762451172
    ],
    "dipole_rho": [
      34314.1484375,
      22959.09765625,
      17628.806640625
    ],
    "curv_rho": 323771488.0,
    "curv_rho_failed": false,
    "gpu_density_B_requested": "vector",
    "gpu_density_B_effective": "vector",
    "gpu_density_B_fallback_from_vector": false,
    "gpu_density_A_requested": null,
    "gpu_density_A_effective": null,
    "gpu_density_A_fallback_from_vector": false,
    "xtb_A_used": false,
    "xtb_A_success": false,
    "xtb_charge_length_mismatch": false
  },
  "B:444": {
    "id": "B:444",
    "chain": "B",
    "resseq": 444,
    "resname": "GLY",
    "sasa": 0.0,
    "partial_charge_B": -0.06000000000000002,
    "F_metal": 0.0,
    "F_P": 0.0,
    "F_hal": 0.0,
    "total_density": 82470.65625,
    "centroid": [
      2.7501111030578613,
      0.9466488361358643,
      15.994500160217285
    ],
    "dipole_rho": [
      17379.54296875,
      25330.767578125,
      9030.5380859375
    ],
    "curv_rho": 292590496.0,
    "curv_rho_failed": false,
    "gpu_density_B_requested": "vector",
    "gpu_density_B_effective": "vector",
    "gpu_density_B_fallback_from_vector": false,
    "gpu_density_A_requested": null,
    "gpu_density_A_effective": null,
    "gpu_density_A_fallback_from_vector": false,
    "xtb_A_used": false,
    "xtb_A_success": false,
    "xtb_charge_length_mismatch": false
  },
  "B:445": {
    "id": "B:445",
    "chain": "B",
    "resseq": 445,
    "resname": "VAL",
    "sasa": 0.0,
    "partial_charge_B": -0.06000000000000002,
    "F_metal": 0.0,
    "F_P": 0.0,
    "F_hal": 0.0,
    "total_density": 99143.0390625,
    "centroid": [
      3.093993902206421,
      0.9526278376579285,
      16.233327865600586
    ],
    "dipole_rho": [
      19979.513671875,
      27740.13671875,
      17271.9375
    ],
    "curv_rho": 364632160.0,
    "curv_rho_failed": false,
    "gpu_density_B_requested": "vector",
    "gpu_density_B_effective": "vector",
    "gpu_density_B_fallback_from_vector": false,
    "gpu_density_A_requested": null,
    "gpu_density_A_effective": null,
    "gpu_density_A_fallback_from_vector": false,
    "xtb_A_used": false,
    "xtb_A_success": false,
    "xtb_charge_length_mismatch": false
  },
  "B:446": {
    "id": "B:446",
    "chain": "B",
    "resseq": 446,
    "resname": "PRO",
    "sasa": 0.0,
    "partial_charge_B": -0.06000000000000002,
    "F_metal": 0.0,
    "F_P": 0.0,
    "F_hal": 0.0,
    "total_density": 104009.4765625,
    "centroid": [
      2.9362144470214844,
      1.1533355712890625,
      16.368223190307617
    ],
    "dipole_rho": [
      22748.3671875,
      18205.365234375,
      13441.951171875
    ],
    "curv_rho": 384139584.0,
    "curv_rho_failed": false,
    "gpu_density_B_requested": "vector",
    "gpu_density_B_effective": "vector",
    "gpu_density_B_fallback_from_vector": false,
    "gpu_density_A_requested": null,
    "gpu_density_A_effective": null,
    "gpu_density_A_fallback_from_vector": false,
    "xtb_A_used": false,
    "xtb_A_success": false,
    "xtb_charge_length_mismatch": false
  },
  "B:447": {
    "id": "B:447",
    "chain": "B",
    "resseq": 447,
    "resname": "HIS",
    "sasa": 0.0,
    "partial_charge_B": 0.29999999999999993,
    "F_metal": 0.0,
    "F_P": 0.0,
    "F_hal": 0.0,
    "total_density": 128673.1328125,
    "centroid": [
      3.1381847858428955,
      1.5111799240112305,
      16.457134246826172
    ],
    "dipole_rho": [
      15832.568359375,
      6499.2978515625,
      8283.6123046875
    ],
    "curv_rho": 461080032.0,
    "curv_rho_failed": false,
    "gpu_density_B_requested": "vector",
    "gpu_density_B_effective": "vector",
    "gpu_density_B_fallback_from_vector": false,
    "gpu_density_A_requested": null,
    "gpu_density_A_effective": null,
    "gpu_density_A_fallback_from_vector": false,
    "xtb_A_used": false,
    "xtb_A_success": false,
    "xtb_charge_length_mismatch": false
  },
  "B:448": {
    "id": "B:448",
    "chain": "B",
    "resseq": 448,
    "resname": "GLY",
    "sasa": 0.0,
    "partial_charge_B": -0.06000000000000002,
    "F_metal": 0.0,
    "F_P": 0.0,
    "F_hal": 0.0,
    "total_density": 112258.453125,
    "centroid": [
      3.168928623199463,
      1.2652016878128052,
      16.678945541381836
    ],
    "dipole_rho": [
      17226.421875,
      14762.177734375,
      -4252.41064453125
    ],
    "curv_rho": 450523136.0,
    "curv_rho_failed": false,
    "gpu_density_B_requested": "vector",
    "gpu_density_B_effective": "vector",
    "gpu_density_B_fallback_from_vector": false,
    "gpu_density_A_requested": null,
    "gpu_density_A_effective": null,
    "gpu_density_A_fallback_from_vector": false,
    "xtb_A_used": false,
    "xtb_A_success": false,
    "xtb_charge_length_mismatch": false
  },
  "B:449": {
    "id": "B:449",
    "chain": "B",
    "resseq": 449,
    "resname": "TYR",
    "sasa": 0.0,
    "partial_charge_B": -0.3,
    "F_metal": 0.0,
    "F_P": 0.0,
    "F_hal": 0.0,
    "total_density": 118894.46875,
    "centroid": [
      3.058743715286255,
      1.043604850769043,
      16.753190994262695
    ],
    "dipole_rho": [
      40538.2734375,
      17658.3828125,
      7144.11328125
    ],
    "curv_rho": 420887456.0,
    "curv_rho_failed": false,
    "gpu_density_B_requested": "vector",
    "gpu_density_B_effective": "vector",
    "gpu_density_B_fallback_from_vector": false,
    "gpu_density_A_requested": null,
    "gpu_density_A_effective": null,
    "gpu_density_A_fallback_from_vector": false,
    "xtb_A_used": false,
    "xtb_A_success": false,
    "xtb_charge_length_mismatch": false
  },
  "B:450": {
    "id": "B:450",
    "chain": "B",
    "resseq": 450,
    "resname": "GLU",
    "sasa": 0.0,
    "partial_charge_B": -0.54,
    "F_metal": 0.0,
    "F_P": 0.0,
    "F_hal": 0.0,
    "total_density": 121960.390625,
    "centroid": [
      3.424649715423584,
      1.0714843273162842,
      16.791547775268555
    ],
    "dipole_rho": [
      7914.49853515625,
      30375.693359375,
      5566.9736328125
    ],
    "curv_rho": 454841280.0,
    "curv_rho_failed": false,
    "gpu_density_B_requested": "vector",
    "gpu_density_B_effective": "vector",
    "gpu_density_B_fallback_from_vector": false,
    "gpu_density_A_requested": null,
    "gpu_density_A_effective": null,
    "gpu_density_A_fallback_from_vector": false,
    "xtb_A_used": false,
    "xtb_A_success": false,
    "xtb_charge_length_mismatch": false
  },
  "B:451": {
    "id": "B:451",
    "chain": "B",
    "resseq": 451,
    "resname": "ILE",
    "sasa": 0.0,
    "partial_charge_B": -0.06000000000000002,
    "F_metal": 0.0,
    "F_P": 0.0,
    "F_hal": 0.0,
    "total_density": 124766.09375,
    "centroid": [
      3.392042875289917,
      1.1261447668075562,
      17.064180374145508
    ],
    "dipole_rho": [
      14674.6904296875,
      25382.994140625,
      -7613.56640625
    ],
    "curv_rho": 470305280.0,
    "curv_rho_failed": false,
    "gpu_density_B_requested": "vector",
    "gpu_density_B_effective": "vector",
    "gpu_density_B_fallback_from_vector": false,
    "gpu_density_A_requested": null,
    "gpu_density_A_effective": null,
    "gpu_density_A_fallback_from_vector": false,
    "xtb_A_used": false,
    "xtb_A_success": false,
    "xtb_charge_length_mismatch": false
  },
  "B:452": {
    "id": "B:452",
    "chain": "B",
    "resseq": 452,
    "resname": "GLU",
    "sasa": 0.0,
    "partial_charge_B": -0.54,
    "F_metal": 0.0,
    "F_P": 0.0,
    "F_hal": 0.0,
    "total_density": 111091.5546875,
    "centroid": [
      3.1877102851867676,
      0.8055172562599182,
      17.124279022216797
    ],
    "dipole_rho": [
      25573.19921875,
      30750.826171875,
      -5730.8701171875
    ],
    "curv_rho": 388045536.0,
    "curv_rho_failed": false,
    "gpu_density_B_requested": "vector",
    "gpu_density_B_effective": "vector",
    "gpu_density_B_fallback_from_vector": false,
    "gpu_density_A_requested": null,
    "gpu_density_A_effective": null,
    "gpu_density_A_fallback_from_vector": false,
    "xtb_A_used": false,
    "xtb_A_success": false,
    "xtb_charge_length_mismatch": false
  },
  "B:453": {
    "id": "B:453",
    "chain": "B",
    "resseq": 453,
    "resname": "PHE",
    "sasa": 0.0,
    "partial_charge_B": -0.06000000000000002,
    "F_metal": 0.0,
    "F_P": 0.0,
    "F_hal": 0.0,
    "total_density": 101761.234375,
    "centroid": [
      3.3880786895751953,
      0.5622678995132446,
      17.032611846923828
    ],
    "dipole_rho": [
      16907.767578125,
      32606.583984375,
      2354.640869140625
    ],
    "curv_rho": 359920352.0,
    "curv_rho_failed": false,
    "gpu_density_B_requested": "vector",
    "gpu_density_B_effective": "vector",
    "gpu_density_B_fallback_from_vector": false,
    "gpu_density_A_requested": null,
    "gpu_density_A_effective": null,
    "gpu_density_A_fallback_from_vector": false,
    "xtb_A_used": false,
    "xtb_A_success": false,
    "xtb_charge_length_mismatch": false
  },
  "B:454": {
    "id": "B:454",
    "chain": "B",
    "resseq": 454,
    "resname": "ILE",
    "sasa": 0.0,
    "partial_charge_B": -0.06000000000000002,
    "F_metal": 0.0,
    "F_P": 0.0,
    "F_hal": 0.0,
    "total_density": 117442.9140625,
    "centroid": [
      3.7285544872283936,
      0.8284061551094055,
      17.1859073638916
    ],
    "dipole_rho": [
      3200.806640625,
      32545.61328125,
      -3362.77490234375
    ],
    "curv_rho": 424576256.0,
    "curv_rho_failed": false,
    "gpu_density_B_requested": "vector",
    "gpu_density_B_effective": "vector",
    "gpu_density_B_fallback_from_vector": false,
    "gpu_density_A_requested": null,
    "gpu_density_A_effective": null,
    "gpu_density_A_fallback_from_vector": false,
    "xtb_A_used": false,
    "xtb_A_success": false,
    "xtb_charge_length_mismatch": false
  },
  "B:455": {
    "id": "B:455",
    "chain": "B",
    "resseq": 455,
    "resname": "PHE",
    "sasa": 0.0,
    "partial_charge_B": -0.06000000000000002,
    "F_metal": 0.0,
    "F_P": 0.0,
    "F_hal": 0.0,
    "total_density": 123269.6953125,
    "centroid": [
      3.630018711090088,
      0.9872890114784241,
      17.473892211914062
    ],
    "dipole_rho": [
      14925.76953125,
      31406.64453125,
      -21020.328125
    ],
    "curv_rho": 450712896.0,
    "curv_rho_failed": false,
    "gpu_density_B_requested": "vector",
    "gpu_density_B_effective": "vector",
    "gpu_density_B_fallback_from_vector": false,
    "gpu_density_A_requested": null,
    "gpu_density_A_effective": null,
    "gpu_density_A_fallback_from_vector": false,
    "xtb_A_used": false,
    "xtb_A_success": false,
    "xtb_charge_length_mismatch": false
  },
  "B:456": {
    "id": "B:456",
    "chain": "B",
    "resseq": 456,
    "resname": "GLY",
    "sasa": 0.0,
    "partial_charge_B": -0.06000000000000002,
    "F_metal": 0.0,
    "F_P": 0.0,
    "F_hal": 0.0,
    "total_density": 90388.4453125,
    "centroid": [
      3.463362216949463,
      0.5237247943878174,
      17.46787452697754
    ],
    "dipole_rho": [
      10872.5634765625,
      31387.365234375,
      -14964.0234375
    ],
    "curv_rho": 333900064.0,
    "curv_rho_failed": false,
    "gpu_density_B_requested": "vector",
    "gpu_density_B_effective": "vector",
    "gpu_density_B_fallback_from_vector": false,
    "gpu_density_A_requested": null,
    "gpu_density_A_effective": null,
    "gpu_density_A_fallback_from_vector": false,
    "xtb_A_used": false,
    "xtb_A_success": false,
    "xtb_charge_length_mismatch": false
  },
  "B:457": {
    "id": "B:457",
    "chain": "B",
    "resseq": 457,
    "resname": "LEU",
    "sasa": 0.0,
    "partial_charge_B": -0.06000000000000002,
    "F_metal": 0.0,
    "F_P": 0.0,
    "F_hal": 0.0,
    "total_density": 94332.796875,
    "centroid": [
      3.1972665786743164,
      0.678226888179779,
      17.51243782043457
    ],
    "dipole_rho": [
      20988.216796875,
      37246.296875,
      -13913.1787109375
    ],
    "curv_rho": 347124128.0,
    "curv_rho_failed": false,
    "gpu_density_B_requested": "vector",
    "gpu_density_B_effective": "vector",
    "gpu_density_B_fallback_from_vector": false,
    "gpu_density_A_requested": null,
    "gpu_density_A_effective": null,
    "gpu_density_A_fallback_from_vector": false,
    "xtb_A_used": false,
    "xtb_A_success": false,
    "xtb_charge_length_mismatch": false
  },
  "B:458": {
    "id": "B:458",
    "chain": "B",
    "resseq": 458,
    "resname": "PRO",
    "sasa": 0.0,
    "partial_charge_B": -0.06000000000000002,
    "F_metal": 0.0,
    "F_P": 0.0,
    "F_hal": 0.0,
    "total_density": 76467.765625,
    "centroid": [
      3.246791124343872,
      0.29432210326194763,
      17.309049606323242
    ],
    "dipole_rho": [
      17933.19140625,
      31193.98046875,
      -11172.501953125
    ],
    "curv_rho": 272008928.0,
    "curv_rho_failed": false,
    "gpu_density_B_requested": "vector",
    "gpu_density_B_effective": "vector",
    "gpu_density_B_fallback_from_vector": false,
    "gpu_density_A_requested": null,
    "gpu_density_A_effective": null,
    "gpu_density_A_fallback_from_vector": false,
    "xtb_A_used": false,
    "xtb_A_success": false,
    "xtb_charge_length_mismatch": false
  },
  "B:459": {
    "id": "B:459",
    "chain": "B",
    "resseq": 459,
    "resname": "LEU",
    "sasa": 0.0,
    "partial_charge_B": -0.06000000000000002,
    "F_metal": 0.0,
    "F_P": 0.0,
    "F_hal": 0.0,
    "total_density": 75494.828125,
    "centroid": [
      3.3928394317626953,
      0.22409752011299133,
      17.563091278076172
    ],
    "dipole_rho": [
      12293.5478515625,
      38179.4296875,
      -17962.59765625
    ],
    "curv_rho": 259870720.0,
    "curv_rho_failed": false,
    "gpu_density_B_requested": "vector",
    "gpu_density_B_effective": "vector",
    "gpu_density_B_fallback_from_vector": false,
    "gpu_density_A_requested": null,
    "gpu_density_A_effective": null,
    "gpu_density_A_fallback_from_vector": false,
    "xtb_A_used": false,
    "xtb_A_success": false,
    "xtb_charge_length_mismatch": false
  },
  "B:460": {
    "id": "B:460",
    "chain": "B",
    "resseq": 460,
    "resname": "ASP",
    "sasa": 0.0,
    "partial_charge_B": -0.54,
    "F_metal": 0.0,
    "F_P": 0.0,
    "F_hal": 0.0,
    "total_density": 67158.046875,
    "centroid": [
      3.0250887870788574,
      0.3047140836715698,
      17.720693588256836
    ],
    "dipole_rho": [
      20989.5,
      30900.37109375,
      -19302.423828125
    ],
    "curv_rho": 228366032.0,
    "curv_rho_failed": false,
    "gpu_density_B_requested": "vector",
    "gpu_density_B_effective": "vector",
    "gpu_density_B_fallback_from_vector": false,
    "gpu_density_A_requested": null,
    "gpu_density_A_effective": null,
    "gpu_density_A_fallback_from_vector": false,
    "xtb_A_used": false,
    "xtb_A_success": false,
    "xtb_charge_length_mismatch": false
  },
  "B:461": {
    "id": "B:461",
    "chain": "B",
    "resseq": 461,
    "resname": "PRO",
    "sasa": 1.5810075998306274,
    "partial_charge_B": -0.15000000000000005,
    "F_metal": 0.0,
    "F_P": 0.0,
    "F_hal": 0.0,
    "total_density": 53283.3828125,
    "centroid": [
      2.9542603492736816,
      0.07621964067220688,
      17.760807037353516
    ],
    "dipole_rho": [
      18605.193359375,
      31723.693359375,
      -11663.337890625
    ],
    "curv_rho": 176037616.0,
    "curv_rho_failed": false,
    "gpu_density_B_requested": "vector",
    "gpu_density_B_effective": "vector",
    "gpu_density_B_fallback_from_vector": false,
    "gpu_density_A_requested": null,
    "gpu_density_A_effective": null,
    "gpu_density_A_fallback_from_vector": false,
    "xtb_A_used": false,
    "xtb_A_success": false,
    "xtb_charge_length_mismatch": false
  },
  "B:462": {
    "id": "B:462",
    "chain": "B",
    "resseq": 462,
    "resname": "SER",
    "sasa": 2.1933157444000244,
    "partial_charge_B": -0.75,
    "F_metal": 0.0,
    "F_P": 0.0,
    "F_hal": 0.0,
    "total_density": 53721.25390625,
    "centroid": [
      2.736055612564087,
      0.2474719136953354,
      17.730606079101562
    ],
    "dipole_rho": [
      24387.98046875,
      25982.564453125,
      -14526.7578125
    ],
    "curv_rho": 176828256.0,
    "curv_rho_failed": false,
    "gpu_density_B_requested": "vector",
    "gpu_density_B_effective": "vector",
    "gpu_density_B_fallback_from_vector": false,
    "gpu_density_A_requested": null,
    "gpu_density_A_effective": null,
    "gpu_density_A_fallback_from_vector": false,
    "xtb_A_used": false,
    "xtb_A_success": false,
    "xtb_charge_length_mismatch": false
  },
  "B:463": {
    "id": "B:463",
    "chain": "B",
    "resseq": 463,
    "resname": "LEU",
    "sasa": 0.0,
    "partial_charge_B": -0.06000000000000002,
    "F_metal": 0.0,
    "F_P": 0.0,
    "F_hal": 0.0,
    "total_density": 70707.578125,
    "centroid": [
      2.84123158454895,
      0.42749297618865967,
      17.48823356628418
    ],
    "dipole_rho": [
      30957.984375,
      31250.486328125,
      -15043.486328125
    ],
    "curv_rho": 244697600.0,
    "curv_rho_failed": false,
    "gpu_density_B_requested": "vector",
    "gpu_density_B_effective": "vector",
    "gpu_density_B_fallback_from_vector": false,
    "gpu_density_A_requested": null,
    "gpu_density_A_effective": null,
    "gpu_density_A_fallback_from_vector": false,
    "xtb_A_used": false,
    "xtb_A_success": false,
    "xtb_charge_length_mismatch": false
  },
  "B:464": {
    "id": "B:464",
    "chain": "B",
    "resseq": 464,
    "resname": "ASN",
    "sasa": 4.711991310119629,
    "partial_charge_B": -0.30000000000000004,
    "F_metal": 0.0,
    "F_P": 0.0,
    "F_hal": 0.0,
    "total_density": 54084.6953125,
    "centroid": [
      2.680952548980713,
      0.19029515981674194,
      17.338062286376953
    ],
    "dipole_rho": [
      28055.20703125,
      29901.142578125,
      -6501.06640625
    ],
    "curv_rho": 182626384.0,
    "curv_rho_failed": false,
    "gpu_density_B_requested": "vector",
    "gpu_density_B_effective": "vector",
    "gpu_density_B_fallback_from_vector": false,
    "gpu_density_A_requested": null,
    "gpu_density_A_effective": null,
    "gpu_density_A_fallback_from_vector": false,
    "xtb_A_used": false,
    "xtb_A_success": false,
    "xtb_charge_length_mismatch": false
  },
  "B:465": {
    "id": "B:465",
    "chain": "B",
    "resseq": 465,
    "resname": "TYR",
    "sasa": 0.0,
    "partial_charge_B": -0.3,
    "F_metal": 0.0,
    "F_P": 0.0,
    "F_hal": 0.0,
    "total_density": 83070.8984375,
    "centroid": [
      2.944627046585083,
      0.49351856112480164,
      17.139131546020508
    ],
    "dipole_rho": [
      25132.53515625,
      52971.0078125,
      -8662.3466796875
    ],
    "curv_rho": 298946720.0,
    "curv_rho_failed": false,
    "gpu_density_B_requested": "vector",
    "gpu_density_B_effective": "vector",
    "gpu_density_B_fallback_from_vector": false,
    "gpu_density_A_requested": null,
    "gpu_density_A_effective": null,
    "gpu_density_A_fallback_from_vector": false,
    "xtb_A_used": false,
    "xtb_A_success": false,
    "xtb_charge_length_mismatch": false
  },
  "B:466": {
    "id": "B:466",
    "chain": "B",
    "resseq": 466,
    "resname": "THR",
    "sasa": 0.38718554377555847,
    "partial_charge_B": -0.4519810027163976,
    "F_metal": 0.0,
    "F_P": 0.0,
    "F_hal": 0.0,
    "total_density": 55800.47265625,
    "centroid": [
      2.9571573734283447,
      -0.029234472662210464,
      16.945093154907227
    ],
    "dipole_rho": [
      14198.8427734375,
      33950.2734375,
      -883.5590209960938
    ],
    "curv_rho": 178213520.0,
    "curv_rho_failed": false,
    "gpu_density_B_requested": "vector",
    "gpu_density_B_effective": "vector",
    "gpu_density_B_fallback_from_vector": false,
    "gpu_density_A_requested": null,
    "gpu_density_A_effective": null,
    "gpu_density_A_fallback_from_vector": false,
    "xtb_A_used": false,
    "xtb_A_success": false,
    "xtb_charge_length_mismatch": false
  },
  "B:467": {
    "id": "B:467",
    "chain": "B",
    "resseq": 467,
    "resname": "THR",
    "sasa": 3.029275417327881,
    "partial_charge_B": -0.75,
    "F_metal": 0.0,
    "F_P": 0.0,
    "F_hal": 0.0,
    "total_density": 47404.0390625,
    "centroid": [
      3.218114137649536,
      -0.28190872073173523,
      17.09809684753418
    ],
    "dipole_rho": [
      11778.5634765625,
      31626.208984375,
      -574.40625
    ],
    "curv_rho": 149779424.0,
    "curv_rho_failed": false,
    "gpu_density_B_requested": "vector",
    "gpu_density_B_effective": "vector",
    "gpu_density_B_fallback_from_vector": false,
    "gpu_density_A_requested": null,
    "gpu_density_A_effective": null,
    "gpu_density_A_fallback_from_vector": false,
    "xtb_A_used": false,
    "xtb_A_success": false,
    "xtb_charge_length_mismatch": false
  },
  "B:468": {
    "id": "B:468",
    "chain": "B",
    "resseq": 468,
    "resname": "GLU",
    "sasa": 3.122927188873291,
    "partial_charge_B": -1.35,
    "F_metal": 0.0,
    "F_P": 0.0,
    "F_hal": 0.0,
    "total_density": 54488.22265625,
    "centroid": [
      3.2757186889648438,
      -0.16039785742759705,
      16.82466697692871
    ],
    "dipole_rho": [
      12423.1376953125,
      37180.4609375,
      4175.58544921875
    ],
    "curv_rho": 174926736.0,
    "curv_rho_failed": false,
    "gpu_density_B_requested": "vector",
    "gpu_density_B_effective": "vector",
    "gpu_density_B_fallback_from_vector": false,
    "gpu_density_A_requested": null,
    "gpu_density_A_effective": null,
    "gpu_density_A_fallback_from_vector": false,
    "xtb_A_used": false,
    "xtb_A_success": false,
    "xtb_charge_length_mismatch": false
  },
  "B:469": {
    "id": "B:469",
    "chain": "B",
    "resseq": 469,
    "resname": "GLU",
    "sasa": 0.0,
    "partial_charge_B": -0.54,
    "F_metal": 0.0,
    "F_P": 0.0,
    "F_hal": 0.0,
    "total_density": 73956.3984375,
    "centroid": [
      3.253203868865967,
      0.14734695851802826,
      16.957609176635742
    ],
    "dipole_rho": [
      21777.1875,
      36259.3671875,
      3885.80419921875
    ],
    "curv_rho": 249765472.0,
    "curv_rho_failed": false,
    "gpu_density_B_requested": "vector",
    "gpu_density_B_effective": "vector",
    "gpu_density_B_fallback_from_vector": false,
    "gpu_density_A_requested": null,
    "gpu_density_A_effective": null,
    "gpu_density_A_fallback_from_vector": false,
    "xtb_A_used": false,
    "xtb_A_success": false,
    "xtb_charge_length_mismatch": false
  },
  "B:470": {
    "id": "B:470",
    "chain": "B",
    "resseq": 470,
    "resname": "ARG",
    "sasa": 2.31058669090271,
    "partial_charge_B": 1.2,
    "F_metal": 0.0,
    "F_P": 0.0,
    "F_hal": 0.0,
    "total_density": 68308.21875,
    "centroid": [
      3.470616579055786,
      0.03334585949778557,
      17.276647567749023
    ],
    "dipole_rho": [
      12761.1181640625,
      49951.96484375,
      -9456.2431640625
    ],
    "curv_rho": 243886288.0,
    "curv_rho_failed": false,
    "gpu_density_B_requested": "vector",
    "gpu_density_B_effective": "vector",
    "gpu_density_B_fallback_from_vector": false,
    "gpu_density_A_requested": null,
    "gpu_density_A_effective": null,
    "gpu_density_A_fallback_from_vector": false,
    "xtb_A_used": false,
    "xtb_A_success": false,
    "xtb_charge_length_mismatch": false
  },
  "B:471": {
    "id": "B:471",
    "chain": "B",
    "resseq": 471,
    "resname": "ILE",
    "sasa": 0.9034329652786255,
    "partial_charge_B": -0.1309244702739656,
    "F_metal": 0.0,
    "F_P": 0.0,
    "F_hal": 0.0,
    "total_density": 64406.02734375,
    "centroid": [
      3.6733238697052,
      -0.06106007471680641,
      17.099994659423828
    ],
    "dipole_rho": [
      7766.46337890625,
      43118.390625,
      1495.6480712890625
    ],
    "curv_rho": 221118000.0,
    "curv_rho_failed": false,
    "gpu_density_B_requested": "vector",
    "gpu_density_B_effective": "vector",
    "gpu_density_B_fallback_from_vector": false,
    "gpu_density_A_requested": null,
    "gpu_density_A_effective": null,
    "gpu_density_A_fallback_from_vector": false,
    "xtb_A_used": false,
    "xtb_A_success": false,
    "xtb_charge_length_mismatch": false
  },
  "B:472": {
    "id": "B:472",
    "chain": "B",
    "resseq": 472,
    "resname": "PHE",
    "sasa": 0.0,
    "partial_charge_B": -0.06000000000000002,
    "F_metal": 0.0,
    "F_P": 0.0,
    "F_hal": 0.0,
    "total_density": 86304.765625,
    "centroid": [
      3.6034562587738037,
      0.2948947846889496,
      16.772132873535156
    ],
    "dipole_rho": [
      5176.8330078125,
      42004.078125,
      603.6398315429688
    ],
    "curv_rho": 296655616.0,
    "curv_rho_failed": false,
    "gpu_density_B_requested": "vector",
    "gpu_density_B_effective": "vector",
    "gpu_density_B_fallback_from_vector": false,
    "gpu_density_A_requested": null,
    "gpu_density_A_effective": null,
    "gpu_density_A_fallback_from_vector": false,
    "xtb_A_used": false,
    "xtb_A_success": false,
    "xtb_charge_length_mismatch": false
  },
  "B:473": {
    "id": "B:473",
    "chain": "B",
    "resseq": 473,
    "resname": "ALA",
    "sasa": 0.0,
    "partial_charge_B": -0.06000000000000002,
    "F_metal": 0.0,
    "F_P": 0.0,
    "F_hal": 0.0,
    "total_density": 85083.140625,
    "centroid": [
      3.609175443649292,
      0.3029465079307556,
      17.10747528076172
    ],
    "dipole_rho": [
      1772.6712646484375,
      36160.89453125,
      -9209.83984375
    ],
    "curv_rho": 302154016.0,
    "curv_rho_failed": false,
    "gpu_density_B_requested": "vector",
    "gpu_density_B_effective": "vector",
    "gpu_density_B_fallback_from_vector": false,
    "gpu_density_A_requested": null,
    "gpu_density_A_effective": null,
    "gpu_density_A_fallback_from_vector": false,
    "xtb_A_used": false,
    "xtb_A_success": false,
    "xtb_charge_length_mismatch": false
  },
  "B:474": {
    "id": "B:474",
    "chain": "B",
    "resseq": 474,
    "resname": "GLN",
    "sasa": 0.06330374628305435,
    "partial_charge_B": -0.129939386416121,
    "F_metal": 0.0,
    "F_P": 0.0,
    "F_hal": 0.0,
    "total_density": 79388.9765625,
    "centroid": [
      3.8176984786987305,
      0.16521503031253815,
      17.31635856628418
    ],
    "dipole_rho": [
      2151.36376953125,
      47912.4453125,
      -9880.0439453125
    ],
    "curv_rho": 275948288.0,
    "curv_rho_failed": false,
    "gpu_density_B_requested": "vector",
    "gpu_density_B_effective": "vector",
    "gpu_density_B_fallback_from_vector": false,
    "gpu_density_A_requested": null,
    "gpu_density_A_effective": null,
    "gpu_density_A_fallback_from_vector": false,
    "xtb_A_used": false,
    "xtb_A_success": false,
    "xtb_charge_length_mismatch": false
  },
  "B:475": {
    "id": "B:475",
    "chain": "B",
    "resseq": 475,
    "resname": "ARG",
    "sasa": 0.0,
    "partial_charge_B": 0.4799999999999999,
    "F_metal": 0.0,
    "F_P": 0.0,
    "F_hal": 0.0,
    "total_density": 85767.390625,
    "centroid": [
      3.9093103408813477,
      0.17839616537094116,
      16.90445327758789
    ],
    "dipole_rho": [
      -9513.037109375,
      43155.484375,
      7510.76318359375
    ],
    "curv_rho": 272667008.0,
    "curv_rho_failed": false,
    "gpu_density_B_requested": "vector",
    "gpu_density_B_effective": "vector",
    "gpu_density_B_fallback_from_vector": false,
    "gpu_density_A_requested": null,
    "gpu_density_A_effective": null,
    "gpu_density_A_fallback_from_vector": false,
    "xtb_A_used": false,
    "xtb_A_success": false,
    "xtb_charge_length_mismatch": false
  },
  "B:476": {
    "id": "B:476",
    "chain": "B",
    "resseq": 476,
    "resname": "LEU",
    "sasa": 0.0,
    "partial_charge_B": -0.06000000000000002,
    "F_metal": 0.0,
    "F_P": 0.0,
    "F_hal": 0.0,
    "total_density": 99226.1875,
    "centroid": [
      3.835151195526123,
      0.5005120038986206,
      16.941503524780273
    ],
    "dipole_rho": [
      -8419.2470703125,
      36043.87109375,
      -3926.401123046875
    ],
    "curv_rho": 347204160.0,
    "curv_rho_failed": false,
    "gpu_density_B_requested": "vector",
    "gpu_density_B_effective": "vector",
    "gpu_density_B_fallback_from_vector": false,
    "gpu_density_A_requested": null,
    "gpu_density_A_effective": null,
    "gpu_density_A_fallback_from_vector": false,
    "xtb_A_used": false,
    "xtb_A_success": false,
    "xtb_charge_length_mismatch": false
  },
  "B:477": {
    "id": "B:477",
    "chain": "B",
    "resseq": 477,
    "resname": "MET",
    "sasa": 0.0,
    "partial_charge_B": -0.21000000000000002,
    "F_metal": 0.0,
    "F_P": 0.0,
    "F_hal": 0.0,
    "total_density": 97195.0703125,
    "centroid": [
      3.9185121059417725,
      0.4839979112148285,
      17.408998489379883
    ],
    "dipole_rho": [
      -6465.93115234375,
      35061.703125,
      -10339.2890625
    ],
    "curv_rho": 342842272.0,
    "curv_rho_failed": false,
    "gpu_density_B_requested": "vector",
    "gpu_density_B_effective": "vector",
    "gpu_density_B_fallback_from_vector": false,
    "gpu_density_A_requested": null,
    "gpu_density_A_effective": null,
    "gpu_density_A_fallback_from_vector": false,
    "xtb_A_used": false,
    "xtb_A_success": false,
    "xtb_charge_length_mismatch": false
  },
  "B:478": {
    "id": "B:478",
    "chain": "B",
    "resseq": 478,
    "resname": "LYS",
    "sasa": 0.0,
    "partial_charge_B": 0.11999999999999997,
    "F_metal": 0.0,
    "F_P": 0.0,
    "F_hal": 0.0,
    "total_density": 85869.6640625,
    "centroid": [
      4.232404708862305,
      0.37438806891441345,
      17.29543113708496
    ],
    "dipole_rho": [
      -19506.255859375,
      43674.1953125,
      -10170.8369140625
    ],
    "curv_rho": 302513504.0,
    "curv_rho_failed": false,
    "gpu_density_B_requested": "vector",
    "gpu_density_B_effective": "vector",
    "gpu_density_B_fallback_from_vector": false,
    "gpu_density_A_requested": null,
    "gpu_density_A_effective": null,
    "gpu_density_A_fallback_from_vector": false,
    "xtb_A_used": false,
    "xtb_A_success": false,
    "xtb_charge_length_mismatch": false
  },
  "B:479": {
    "id": "B:479",
    "chain": "B",
    "resseq": 479,
    "resname": "TYR",
    "sasa": 0.0,
    "partial_charge_B": -0.3,
    "F_metal": 0.0,
    "F_P": 0.0,
    "F_hal": 0.0,
    "total_density": 99115.1484375,
    "centroid": [
      4.244342803955078,
      0.5277016162872314,
      16.92379379272461
    ],
    "dipole_rho": [
      -17146.759765625,
      44055.19140625,
      5270.4609375
    ],
    "curv_rho": 345643008.0,
    "curv_rho_failed": false,
    "gpu_density_B_requested": "vector",
    "gpu_density_B_effective": "vector",
    "gpu_density_B_fallback_from_vector": false,
    "gpu_density_A_requested": null,
    "gpu_density_A_effective": null,
    "gpu_density_A_fallback_from_vector": false,
    "xtb_A_used": false,
    "xtb_A_success": false,
    "xtb_charge_length_mismatch": false
  },
  "B:480": {
    "id": "B:480",
    "chain": "B",
    "resseq": 480,
    "resname": "TRP",
    "sasa": 0.0,
    "partial_charge_B": 0.11999999999999997,
    "F_metal": 0.0,
    "F_P": 0.0,
    "F_hal": 0.0,
    "total_density": 118504.625,
    "centroid": [
      4.087376117706299,
      0.8759622573852539,
      17.06639862060547
    ],
    "dipole_rho": [
      -17650.619140625,
      30259.90625,
      -3592.576171875
    ],
    "curv_rho": 424315584.0,
    "curv_rho_failed": false,
    "gpu_density_B_requested": "vector",
    "gpu_density_B_effective": "vector",
    "gpu_density_B_fallback_from_vector": false,
    "gpu_density_A_requested": null,
    "gpu_density_A_effective": null,
    "gpu_density_A_fallback_from_vector": false,
    "xtb_A_used": false,
    "xtb_A_success": false,
    "xtb_charge_length_mismatch": false
  },
  "B:481": {
    "id": "B:481",
    "chain": "B",
    "resseq": 481,
    "resname": "THR",
    "sasa": 0.0,
    "partial_charge_B": -0.3,
    "F_metal": 0.0,
    "F_P": 0.0,
    "F_hal": 0.0,
    "total_density": 96241.5859375,
    "centroid": [
      4.25105619430542,
      0.6417129635810852,
      17.444583892822266
    ],
    "dipole_rho": [
      -29682.423828125,
      26814.154296875,
      -14213.8359375
    ],
    "curv_rho": 346182560.0,
    "curv_rho_failed": false,
    "gpu_density_B_requested": "vector",
    "gpu_density_B_effective": "vector",
    "gpu_density_B_fallback_from_vector": false,
    "gpu_density_A_requested": null,
    "gpu_density_A_effective": null,
    "gpu_density_A_fallback_from_vector": false,
    "xtb_A_used": false,
    "xtb_A_success": false,
    "xtb_charge_length_mismatch": false
  },
  "B:482": {
    "id": "B:482",
    "chain": "B",
    "resseq": 482,
    "resname": "ASN",
    "sasa": 0.0,
    "partial_charge_B": -0.12,
    "F_metal": 0.0,
    "F_P": 0.0,
    "F_hal": 0.0,
    "total_density": 84661.2890625,
    "centroid": [
      4.523758888244629,
      0.5231534242630005,
      17.256135940551758
    ],
    "dipole_rho": [
      -29988.373046875,
      28653.900390625,
      -8002.740234375
    ],
    "curv_rho": 296864704.0,
    "curv_rho_failed": false,
    "gpu_density_B_requested": "vector",
    "gpu_density_B_effective": "vector",
    "gpu_density_B_fallback_from_vector": false,
    "gpu_density_A_requested": null,
    "gpu_density_A_effective": null,
    "gpu_density_A_fallback_from_vector": false,
    "xtb_A_used": false,
    "xtb_A_success": false,
    "xtb_charge_length_mismatch": false
  },
  "B:483": {
    "id": "B:483",
    "chain": "B",
    "resseq": 483,
    "resname": "PHE",
    "sasa": 0.0,
    "partial_charge_B": -0.06000000000000002,
    "F_metal": 0.0,
    "F_P": 0.0,
    "F_hal": 0.0,
    "total_density": 103309.1171875,
    "centroid": [
      4.501952648162842,
      1.0042246580123901,
      17.064796447753906
    ],
    "dipole_rho": [
      -40006.234375,
      22322.943359375,
      -5756.53515625
    ],
    "curv_rho": 374511008.0,
    "curv_rho_failed": false,
    "gpu_density_B_requested": "vector",
    "gpu_density_B_effective": "vector",
    "gpu_density_B_fallback_from_vector": false,
    "gpu_density_A_requested": null,
    "gpu_density_A_effective": null,
    "gpu_density_A_fallback_from_vector": false,
    "xtb_A_used": false,
    "xtb_A_success": false,
    "xtb_charge_length_mismatch": false
  },
  "B:484": {
    "id": "B:484",
    "chain": "B",
    "resseq": 484,
    "resname": "ALA",
    "sasa": 0.0,
    "partial_charge_B": -0.06000000000000002,
    "F_metal": 0.0,
    "F_P": 0.0,
    "F_hal": 0.0,
    "total_density": 97376.7578125,
    "centroid": [
      4.495767593383789,
      0.9360392689704895,
      17.392690658569336
    ],
    "dipole_rho": [
      -40073.76953125,
      16738.98828125,
      -17653.49609375
    ],
    "curv_rho": 360260160.0,
    "curv_rho_failed": false,
    "gpu_density_B_requested": "vector",
    "gpu_density_B_effective": "vector",
    "gpu_density_B_fallback_from_vector": false,
    "gpu_density_A_requested": null,
    "gpu_density_A_effective": null,
    "gpu_density_A_fallback_from_vector": false,
    "xtb_A_used": false,
    "xtb_A_success": false,
    "xtb_charge_length_mismatch": false
  },
  "B:485": {
    "id": "B:485",
    "chain": "B",
    "resseq": 485,
    "resname": "ARG",
    "sasa": 0.0,
    "partial_charge_B": 0.4799999999999999,
    "F_metal": 0.0,
    "F_P": 0.0,
    "F_hal": 0.0,
    "total_density": 91594.9609375,
    "centroid": [
      4.548766136169434,
      0.6538068652153015,
      17.522686004638672
    ],
    "dipole_rho": [
      -43945.3828125,
      28190.2265625,
      -20450.19140625
    ],
    "curv_rho": 311774656.0,
    "curv_rho_failed": false,
    "gpu_density_B_requested": "vector",
    "gpu_density_B_effective": "vector",
    "gpu_density_B_fallback_from_vector": false,
    "gpu_density_A_requested": null,
    "gpu_density_A_effective": null,
    "gpu_density_A_fallback_from_vector": false,
    "xtb_A_used": false,
    "xtb_A_success": false,
    "xtb_charge_length_mismatch": false
  },
  "B:486": {
    "id": "B:486",
    "chain": "B",
    "resseq": 486,
    "resname": "THR",
    "sasa": 0.2251226305961609,
    "partial_charge_B": -0.38836684034874736,
    "F_metal": 0.0,
    "F_P": 0.0,
    "F_hal": 0.0,
    "total_density": 74134.21875,
    "centroid": [
      4.811779975891113,
      0.7310270667076111,
      17.246950149536133
    ],
    "dipole_rho": [
      -42289.80859375,
      15861.427734375,
      -8210.2099609375
    ],
    "curv_rho": 273039264.0,
    "curv_rho_failed": false,
    "gpu_density_B_requested": "vector",
    "gpu_density_B_effective": "vector",
    "gpu_density_B_fallback_from_vector": false,
    "gpu_density_A_requested": null,
    "gpu_density_A_effective": null,
    "gpu_density_A_fallback_from_vector": false,
    "xtb_A_used": false,
    "xtb_A_success": false,
    "xtb_charge_length_mismatch": false
  },
  "B:487": {
    "id": "B:487",
    "chain": "B",
    "resseq": 487,
    "resname": "GLY",
    "sasa": 0.0,
    "partial_charge_B": -0.06000000000000002,
    "F_metal": 0.0,
    "F_P": 0.0,
    "F_hal": 0.0,
    "total_density": 82351.65625,
    "centroid": [
      4.784074306488037,
      0.9483156800270081,
      16.931720733642578
    ],
    "dipole_rho": [
      -40471.75,
      16724.853515625,
      -10796.57421875
    ],
    "curv_rho": 301676352.0,
    "curv_rho_failed": false,
    "gpu_density_B_requested": "vector",
    "gpu_density_B_effective": "vector",
    "gpu_density_B_fallback_from_vector": false,
    "gpu_density_A_requested": null,
    "gpu_density_A_effective": null,
    "gpu_density_A_fallback_from_vector": false,
    "xtb_A_used": false,
    "xtb_A_success": false,
    "xtb_charge_length_mismatch": false
  },
  "B:488": {
    "id": "B:488",
    "chain": "B",
    "resseq": 488,
    "resname": "ASP",
    "sasa": 0.0,
    "partial_charge_B": -0.54,
    "F_metal": 0.0,
    "F_P": 0.0,
    "F_hal": 0.0,
    "total_density": 75240.5390625,
    "centroid": [
      4.759698390960693,
      0.6597170829772949,
      16.93620491027832
    ],
    "dipole_rho": [
      -37303.42578125,
      21495.626953125,
      3493.31201171875
    ],
    "curv_rho": 271982720.0,
    "curv_rho_failed": false,
    "gpu_density_B_requested": "vector",
    "gpu_density_B_effective": "vector",
    "gpu_density_B_fallback_from_vector": false,
    "gpu_density_A_requested": null,
    "gpu_density_A_effective": null,
    "gpu_density_A_fallback_from_vector": false,
    "xtb_A_used": false,
    "xtb_A_success": false,
    "xtb_charge_length_mismatch": false
  },
  "B:489": {
    "id": "B:489",
    "chain": "B",
    "resseq": 489,
    "resname": "PRO",
    "sasa": 0.0,
    "partial_charge_B": -0.06000000000000002,
    "F_metal": 0.0,
    "F_P": 0.0,
    "F_hal": 0.0,
    "total_density": 83392.015625,
    "centroid": [
      4.516164302825928,
      0.5737959742546082,
      16.850723266601562
    ],
    "dipole_rho": [
      -30799.634765625,
      22079.4921875,
      2113.083251953125
    ],
    "curv_rho": 295600096.0,
    "curv_rho_failed": false,
    "gpu_density_B_requested": "vector",
    "gpu_density_B_effective": "vector",
    "gpu_density_B_fallback_from_vector": false,
    "gpu_density_A_requested": null,
    "gpu_density_A_effective": null,
    "gpu_density_A_fallback_from_vector": false,
    "xtb_A_used": false,
    "xtb_A_success": false,
    "xtb_charge_length_mismatch": false
  },
  "B:490": {
    "id": "B:490",
    "chain": "B",
    "resseq": 490,
    "resname": "ASN",
    "sasa": 0.0,
    "partial_charge_B": -0.12,
    "F_metal": 0.0,
    "F_P": 0.0,
    "F_hal": 0.0,
    "total_density": 72569.546875,
    "centroid": [
      4.655807018280029,
      0.38375338912010193,
      16.73723793029785
    ],
    "dipole_rho": [
      -30701.833984375,
      29142.36328125,
      -647.6260986328125
    ],
    "curv_rho": 241752192.0,
    "curv_rho_failed": false,
    "gpu_density_B_requested": "vector",
    "gpu_density_B_effective": "vector",
    "gpu_density_B_fallback_from_vector": false,
    "gpu_density_A_requested": null,
    "gpu_density_A_effective": null,
    "gpu_density_A_fallback_from_vector": false,
    "xtb_A_used": false,
    "xtb_A_success": false,
    "xtb_charge_length_mismatch": false
  },
  "B:491": {
    "id": "B:491",
    "chain": "B",
    "resseq": 491,
    "resname": "ASP",
    "sasa": 0.0,
    "partial_charge_B": -0.54,
    "F_metal": 0.0,
    "F_P": 0.0,
    "F_hal": 0.0,
    "total_density": 61514.8828125,
    "centroid": [
      4.550881385803223,
      0.09966233372688293,
      17.029577255249023
    ],
    "dipole_rho": [
      -28530.203125,
      30615.1796875,
      -5916.822265625
    ],
    "curv_rho": 207341808.0,
    "curv_rho_failed": false,
    "gpu_density_B_requested": "vector",
    "gpu_density_B_effective": "vector",
    "gpu_density_B_fallback_from_vector": false,
    "gpu_density_A_requested": null,
    "gpu_density_A_effective": null,
    "gpu_density_A_fallback_from_vector": false,
    "xtb_A_used": false,
    "xtb_A_success": false,
    "xtb_charge_length_mismatch": false
  },
  "B:492": {
    "id": "B:492",
    "chain": "B",
    "resseq": 492,
    "resname": "PRO",
    "sasa": 1.9885879755020142,
    "partial_charge_B": -0.15000000000000005,
    "F_metal": 0.0,
    "F_P": 0.0,
    "F_hal": 0.0,
    "total_density": 54359.65625,
    "centroid": [
      4.7834248542785645,
      0.1537570208311081,
      17.183969497680664
    ],
    "dipole_rho": [
      -32452.943359375,
      25656.97265625,
      -3996.38916015625
    ],
    "curv_rho": 184722976.0,
    "curv_rho_failed": false,
    "gpu_density_B_requested": "vector",
    "gpu_density_B_effective": "vector",
    "gpu_density_B_fallback_from_vector": false,
    "gpu_density_A_requested": null,
    "gpu_density_A_effective": null,
    "gpu_density_A_fallback_from_vector": false,
    "xtb_A_used": false,
    "xtb_A_success": false,
    "xtb_charge_length_mismatch": false
  },
  "B:493": {
    "id": "B:493",
    "chain": "B",
    "resseq": 493,
    "resname": "ARG",
    "sasa": 4.314744472503662,
    "partial_charge_B": -0.15000000000000005,
    "F_metal": 0.0,
    "F_P": 0.0,
    "F_hal": 0.0,
    "total_density": 45576.671875,
    "centroid": [
      4.74739408493042,
      -0.12365155667066574,
      17.15274429321289
    ],
    "dipole_rho": [
      -26916.97265625,
      26734.75,
      -5598.33154296875
    ],
    "curv_rho": 143239536.0,
    "curv_rho_failed": false,
    "gpu_density_B_requested": "vector",
    "gpu_density_B_effective": "vector",
    "gpu_density_B_fallback_from_vector": false,
    "gpu_density_A_requested": null,
    "gpu_density_A_effective": null,
    "gpu_density_A_fallback_from_vector": false,
    "xtb_A_used": false,
    "xtb_A_success": false,
    "xtb_charge_length_mismatch": false
  },
  "B:494": {
    "id": "B:494",
    "chain": "B",
    "resseq": 494,
    "resname": "ASP",
    "sasa": 0.472947895526886,
    "partial_charge_B": -0.8741611632732207,
    "F_metal": 0.0,
    "F_P": 0.0,
    "F_hal": 0.0,
    "total_density": 48585.87890625,
    "centroid": [
      4.630241394042969,
      -0.16151633858680725,
      16.924169540405273
    ],
    "dipole_rho": [
      -23521.4453125,
      31391.1484375,
      914.9217529296875
    ],
    "curv_rho": 147257744.0,
    "curv_rho_failed": false,
    "gpu_density_B_requested": "vector",
    "gpu_density_B_effective": "vector",
    "gpu_density_B_fallback_from_vector": false,
    "gpu_density_A_requested": null,
    "gpu_density_A_effective": null,
    "gpu_density_A_fallback_from_vector": false,
    "xtb_A_used": false,
    "xtb_A_success": false,
    "xtb_charge_length_mismatch": false
  },
  "B:495": {
    "id": "B:495",
    "chain": "B",
    "resseq": 495,
    "resname": "SER",
    "sasa": 4.153316497802734,
    "partial_charge_B": -0.75,
    "F_metal": 0.0,
    "F_P": 0.0,
    "F_hal": 0.0,
    "total_density": 35932.2734375,
    "centroid": [
      4.747366905212402,
      -0.3220251798629761,
      16.729814529418945
    ],
    "dipole_rho": [
      -19525.58984375,
      25298.4140625,
      4047.068359375
    ],
    "curv_rho": 107298224.0,
    "curv_rho_failed": false,
    "gpu_density_B_requested": "vector",
    "gpu_density_B_effective": "vector",
    "gpu_density_B_fallback_from_vector": false,
    "gpu_density_A_requested": null,
    "gpu_density_A_effective": null,
    "gpu_density_A_fallback_from_vector": false,
    "xtb_A_used": false,
    "xtb_A_success": false,
    "xtb_charge_length_mismatch": false
  },
  "B:496": {
    "id": "B:496",
    "chain": "B",
    "resseq": 496,
    "resname": "LYS",
    "sasa": 8.477689743041992,
    "partial_charge_B": 0.29999999999999993,
    "F_metal": 0.0,
    "F_P": 0.0,
    "F_hal": 0.0,
    "total_density": 38000.58203125,
    "centroid": [
      4.660036563873291,
      -0.29757487773895264,
      16.547826766967773
    ],
    "dipole_rho": [
      -14041.9892578125,
      30916.125,
      8435.84375
    ],
    "curv_rho": 113557496.0,
    "curv_rho_failed": false,
    "gpu_density_B_requested": "vector",
    "gpu_density_B_effective": "vector",
    "gpu_density_B_fallback_from_vector": false,
    "gpu_density_A_requested": null,
    "gpu_density_A_effective": null,
    "gpu_density_A_fallback_from_vector": false,
    "xtb_A_used": false,
    "xtb_A_success": false,
    "xtb_charge_length_mismatch": false
  },
  "B:497": {
    "id": "B:497",
    "chain": "B",
    "resseq": 497,
    "resname": "SER",
    "sasa": 0.0,
    "partial_charge_B": -0.3,
    "F_metal": 0.0,
    "F_P": 0.0,
    "F_hal": 0.0,
    "total_density": 51458.69921875,
    "centroid": [
      4.4140191078186035,
      -0.12589125335216522,
      16.514448165893555
    ],
    "dipole_rho": [
      -20805.4609375,
      30596.9375,
      8542.76171875
    ],
    "curv_rho": 157292448.0,
    "curv_rho_failed": false,
    "gpu_density_B_requested": "vector",
    "gpu_density_B_effective": "vector",
    "gpu_density_B_fallback_from_vector": false,
    "gpu_density_A_requested": null,
    "gpu_density_A_effective": null,
    "gpu_density_A_fallback_from_vector": false,
    "xtb_A_used": false,
    "xtb_A_success": false,
    "xtb_charge_length_mismatch": false
  },
  "B:498": {
    "id": "B:498",
    "chain": "B",
    "resseq": 498,
    "resname": "PRO",
    "sasa": 0.0,
    "partial_charge_B": -0.06000000000000002,
    "F_metal": 0.0,
    "F_P": 0.0,
    "F_hal": 0.0,
    "total_density": 55381.6640625,
    "centroid": [
      4.453762054443359,
      0.04527316987514496,
      16.349407196044922
    ],
    "dipole_rho": [
      -17932.326171875,
      33322.453125,
      13778.521484375
    ],
    "curv_rho": 176048336.0,
    "curv_rho_failed": false,
    "gpu_density_B_requested": "vector",
    "gpu_density_B_effective": "vector",
    "gpu_density_B_fallback_from_vector": false,
    "gpu_density_A_requested": null,
    "gpu_density_A_effective": null,
    "gpu_density_A_fallback_from_vector": false,
    "xtb_A_used": false,
    "xtb_A_success": false,
    "xtb_charge_length_mismatch": false
  },
  "B:499": {
    "id": "B:499",
    "chain": "B",
    "resseq": 499,
    "resname": "GLN",
    "sasa": 0.3226546049118042,
    "partial_charge_B": -0.17066033189915253,
    "F_metal": 0.0,
    "F_P": 0.0,
    "F_hal": 0.0,
    "total_density": 57820.82421875,
    "centroid": [
      4.6756205558776855,
      0.16011087596416473,
      16.441362380981445
    ],
    "dipole_rho": [
      -26351.65234375,
      26886.02734375,
      9050.603515625
    ],
    "curv_rho": 181341248.0,
    "curv_rho_failed": false,
    "gpu_density_B_requested": "vector",
    "gpu_density_B_effective": "vector",
    "gpu_density_B_fallback_from_vector": false,
    "gpu_density_A_requested": null,
    "gpu_density_A_effective": null,
    "gpu_density_A_fallback_from_vector": false,
    "xtb_A_used": false,
    "xtb_A_success": false,
    "xtb_charge_length_mismatch": false
  },
  "B:500": {
    "id": "B:500",
    "chain": "B",
    "resseq": 500,
    "resname": "TRP",
    "sasa": 0.0,
    "partial_charge_B": 0.11999999999999997,
    "F_metal": 0.0,
    "F_P": 0.0,
    "F_hal": 0.0,
    "total_density": 94043.609375,
    "centroid": [
      4.340996742248535,
      0.7137165069580078,
      16.509492874145508
    ],
    "dipole_rho": [
      -36650.3984375,
      40142.05078125,
      17305.3984375
    ],
    "curv_rho": 332890912.0,
    "curv_rho_failed": false,
    "gpu_density_B_requested": "vector",
    "gpu_density_B_effective": "vector",
    "gpu_density_B_fallback_from_vector": false,
    "gpu_density_A_requested": null,
    "gpu_density_A_effective": null,
    "gpu_density_A_fallback_from_vector": false,
    "xtb_A_used": false,
    "xtb_A_success": false,
    "xtb_charge_length_mismatch": false
  },
  "B:501": {
    "id": "B:501",
    "chain": "B",
    "resseq": 501,
    "resname": "PRO",
    "sasa": 0.0,
    "partial_charge_B": -0.06000000000000002,
    "F_metal": 0.0,
    "F_P": 0.0,
    "F_hal": 0.0,
    "total_density": 67613.5390625,
    "centroid": [
      4.634541034698486,
      0.5998837351799011,
      16.184921264648438
    ],
    "dipole_rho": [
      -30754.671875,
      21304.892578125,
      15111.08984375
    ],
    "curv_rho": 232147088.0,
    "curv_rho_failed": false,
    "gpu_density_B_requested": "vector",
    "gpu_density_B_effective": "vector",
    "gpu_density_B_fallback_from_vector": false,
    "gpu_density_A_requested": null,
    "gpu_density_A_effective": null,
    "gpu_density_A_fallback_from_vector": false,
    "xtb_A_used": false,
    "xtb_A_success": false,
    "xtb_charge_length_mismatch": false
  },
  "B:502": {
    "id": "B:502",
    "chain": "B",
    "resseq": 502,
    "resname": "PRO",
    "sasa": 0.03226546198129654,
    "partial_charge_B": -0.06253301671193998,
    "F_metal": 0.0,
    "F_P": 0.0,
    "F_hal": 0.0,
    "total_density": 68161.53125,
    "centroid": [
      4.784207820892334,
      0.8193057775497437,
      16.19588851928711
    ],
    "dipole_rho": [
      -35925.45703125,
      14833.318359375,
      11288.6845703125
    ],
    "curv_rho": 235996240.0,
    "curv_rho_failed": false,
    "gpu_density_B_requested": "vector",
    "gpu_density_B_effective": "vector",
    "gpu_density_B_fallback_from_vector": false,
    "gpu_density_A_requested": null,
    "gpu_density_A_effective": null,
    "gpu_density_A_fallback_from_vector": false,
    "xtb_A_used": false,
    "xtb_A_success": false,
    "xtb_charge_length_mismatch": false
  },
  "B:503": {
    "id": "B:503",
    "chain": "B",
    "resseq": 503,
    "resname": "TYR",
    "sasa": 0.0,
    "partial_charge_B": -0.3,
    "F_metal": 0.0,
    "F_P": 0.0,
    "F_hal": 0.0,
    "total_density": 84435.6875,
    "centroid": [
      4.551567554473877,
      1.1998220682144165,
      15.962705612182617
    ],
    "dipole_rho": [
      -35321.53515625,
      11104.4541015625,
      21043.43359375
    ],
    "curv_rho": 295491296.0,
    "curv_rho_failed": false,
    "gpu_density_B_requested": "vector",
    "gpu_density_B_effective": "vector",
    "gpu_density_B_fallback_from_vector": false,
    "gpu_density_A_requested": null,
    "gpu_density_A_effective": null,
    "gpu_density_A_fallback_from_vector": false,
    "xtb_A_used": false,
    "xtb_A_success": false,
    "xtb_charge_length_mismatch": false
  },
  "B:504": {
    "id": "B:504",
    "chain": "B",
    "resseq": 504,
    "resname": "THR",
    "sasa": 0.06453092396259308,
    "partial_charge_B": -0.32533016711939955,
    "F_metal": 0.0,
    "F_P": 0.0,
    "F_hal": 0.0,
    "total_density": 64145.05078125,
    "centroid": [
      4.755042552947998,
      1.104706048965454,
      15.841002464294434
    ],
    "dipole_rho": [
      -38360.59375,
      6730.1171875,
      18536.181640625
    ],
    "curv_rho": 223492640.0,
    "curv_rho_failed": false,
    "gpu_density_B_requested": "vector",
    "gpu_density_B_effective": "vector",
    "gpu_density_B_fallback_from_vector": false,
    "gpu_density_A_requested": null,
    "gpu_density_A_effective": null,
    "gpu_density_A_fallback_from_vector": false,
    "xtb_A_used": false,
    "xtb_A_success": false,
    "xtb_charge_length_mismatch": false
  },
  "B:505": {
    "id": "B:505",
    "chain": "B",
    "resseq": 505,
    "resname": "THR",
    "sasa": 0.09458957612514496,
    "partial_charge_B": -0.33712901697164566,
    "F_metal": 0.0,
    "F_P": 0.0,
    "F_hal": 0.0,
    "total_density": 60396.08203125,
    "centroid": [
      4.809122562408447,
      1.381754994392395,
      15.607887268066406
    ],
    "dipole_rho": [
      -33555.57421875,
      2294.06640625,
      19174.171875
    ],
    "curv_rho": 195482752.0,
    "curv_rho_failed": false,
    "gpu_density_B_requested": "vector",
    "gpu_density_B_effective": "vector",
    "gpu_density_B_fallback_from_vector": false,
    "gpu_density_A_requested": null,
    "gpu_density_A_effective": null,
    "gpu_density_A_fallback_from_vector": false,
    "xtb_A_used": false,
    "xtb_A_success": false,
    "xtb_charge_length_mismatch": false
  },
  "B:506": {
    "id": "B:506",
    "chain": "B",
    "resseq": 506,
    "resname": "ALA",
    "sasa": 3.7083213329315186,
    "partial_charge_B": -0.15000000000000005,
    "F_metal": 0.0,
    "F_P": 0.0,
    "F_hal": 0.0,
    "total_density": 53025.82421875,
    "centroid": [
      4.81721305847168,
      1.1704412698745728,
      15.517014503479004
    ],
    "dipole_rho": [
      -33733.29296875,
      8481.015625,
      23069.14453125
    ],
    "curv_rho": 169853376.0,
    "curv_rho_failed": false,
    "gpu_density_B_requested": "vector",
    "gpu_density_B_effective": "vector",
    "gpu_density_B_fallback_from_vector": false,
    "gpu_density_A_requested": null,
    "gpu_density_A_effective": null,
    "gpu_density_A_fallback_from_vector": false,
    "xtb_A_used": false,
    "xtb_A_success": false,
    "xtb_charge_length_mismatch": false
  },
  "B:507": {
    "id": "B:507",
    "chain": "B",
    "resseq": 507,
    "resname": "ALA",
    "sasa": 0.03226546198129654,
    "partial_charge_B": -0.06253301671193998,
    "F_metal": 0.0,
    "F_P": 0.0,
    "F_hal": 0.0,
    "total_density": 58070.10546875,
    "centroid": [
      4.637112617492676,
      0.9348913431167603,
      15.6256685256958
    ],
    "dipole_rho": [
      -34681.0546875,
      11867.8701171875,
      26365.525390625
    ],
    "curv_rho": 196075392.0,
    "curv_rho_failed": false,
    "gpu_density_B_requested": "vector",
    "gpu_density_B_effective": "vector",
    "gpu_density_B_fallback_from_vector": false,
    "gpu_density_A_requested": null,
    "gpu_density_A_effective": null,
    "gpu_density_A_fallback_from_vector": false,
    "xtb_A_used": false,
    "xtb_A_success": false,
    "xtb_charge_length_mismatch": false
  },
  "B:508": {
    "id": "B:508",
    "chain": "B",
    "resseq": 508,
    "resname": "GLN",
    "sasa": 0.0,
    "partial_charge_B": -0.12,
    "F_metal": 0.0,
    "F_P": 0.0,
    "F_hal": 0.0,
    "total_density": 70239.84375,
    "centroid": [
      4.4802069664001465,
      1.1050184965133667,
      15.601255416870117
    ],
    "dipole_rho": [
      -30510.896484375,
      8111.658203125,
      29902.078125
    ],
    "curv_rho": 234030640.0,
    "curv_rho_failed": false,
    "gpu_density_B_requested": "vector",
    "gpu_density_B_effective": "vector",
    "gpu_density_B_fallback_from_vector": false,
    "gpu_density_A_requested": null,
    "gpu_density_A_effective": null,
    "gpu_density_A_fallback_from_vector": false,
    "xtb_A_used": false,
    "xtb_A_success": false,
    "xtb_charge_length_mismatch": false
  },
  "B:509": {
    "id": "B:509",
    "chain": "B",
    "resseq": 509,
    "resname": "GLN",
    "sasa": 0.18930116295814514,
    "partial_charge_B": -0.14972237060424592,
    "F_metal": 0.0,
    "F_P": 0.0,
    "F_hal": 0.0,
    "total_density": 69443.890625,
    "centroid": [
      4.59174919128418,
      0.8639355897903442,
      15.91134262084961
    ],
    "dipole_rho": [
      -28558.8671875,
      26238.369140625,
      27939.3984375
    ],
    "curv_rho": 239751088.0,
    "curv_rho_failed": false,
    "gpu_density_B_requested": "vector",
    "gpu_density_B_effective": "vector",
    "gpu_density_B_fallback_from_vector": false,
    "gpu_density_A_requested": null,
    "gpu_density_A_effective": null,
    "gpu_density_A_fallback_from_vector": false,
    "xtb_A_used": false,
    "xtb_A_success": false,
    "xtb_charge_length_mismatch": false
  },
  "B:510": {
    "id": "B:510",
    "chain": "B",
    "resseq": 510,
    "resname": "TYR",
    "sasa": 0.0,
    "partial_charge_B": -0.3,
    "F_metal": 0.0,
    "F_P": 0.0,
    "F_hal": 0.0,
    "total_density": 83693.1640625,
    "centroid": [
      4.153608322143555,
      0.8323791027069092,
      15.877119064331055
    ],
    "dipole_rho": [
      -19889.662109375,
      20757.630859375,
      26606.267578125
    ],
    "curv_rho": 295232256.0,
    "curv_rho_failed": false,
    "gpu_density_B_requested": "vector",
    "gpu_density_B_effective": "vector",
    "gpu_density_B_fallback_from_vector": false,
    "gpu_density_A_requested": null,
    "gpu_density_A_effective": null,
    "gpu_density_A_fallback_from_vector": false,
    "xtb_A_used": false,
    "xtb_A_success": false,
    "xtb_charge_length_mismatch": false
  },
  "B:511": {
    "id": "B:511",
    "chain": "B",
    "resseq": 511,
    "resname": "VAL",
    "sasa": 0.0,
    "partial_charge_B": -0.06000000000000002,
    "F_metal": 0.0,
    "F_P": 0.0,
    "F_hal": 0.0,
    "total_density": 83055.40625,
    "centroid": [
      4.1009931564331055,
      0.6282207369804382,
      16.160343170166016
    ],
    "dipole_rho": [
      -22668.759765625,
      28398.369140625,
      17288.658203125
    ],
    "curv_rho": 298488032.0,
    "curv_rho_failed": false,
    "gpu_density_B_requested": "vector",
    "gpu_density_B_effective": "vector",
    "gpu_density_B_fallback_from_vector": false,
    "gpu_density_A_requested": null,
    "gpu_density_A_effective": null,
    "gpu_density_A_fallback_from_vector": false,
    "xtb_A_used": false,
    "xtb_A_success": false,
    "xtb_charge_length_mismatch": false
  },
  "B:512": {
    "id": "B:512",
    "chain": "B",
    "resseq": 512,
    "resname": "SER",
    "sasa": 0.0,
    "partial_charge_B": -0.3,
    "F_metal": 0.0,
    "F_P": 0.0,
    "F_hal": 0.0,
    "total_density": 80284.046875,
    "centroid": [
      3.909219980239868,
      0.4880822002887726,
      16.129392623901367
    ],
    "dipole_rho": [
      -8382.7578125,
      31370.904296875,
      19697.037109375
    ],
    "curv_rho": 281910848.0,
    "curv_rho_failed": false,
    "gpu_density_B_requested": "vector",
    "gpu_density_B_effective": "vector",
    "gpu_density_B_fallback_from_vector": false,
    "gpu_density_A_requested": null,
    "gpu_density_A_effective": null,
    "gpu_density_A_fallback_from_vector": false,
    "xtb_A_used": false,
    "xtb_A_success": false,
    "xtb_charge_length_mismatch": false
  },
  "B:513": {
    "id": "B:513",
    "chain": "B",
    "resseq": 513,
    "resname": "LEU",
    "sasa": 0.0,
    "partial_charge_B": -0.06000000000000002,
    "F_metal": 0.0,
    "F_P": 0.0,
    "F_hal": 0.0,
    "total_density": 98467.3125,
    "centroid": [
      3.78849196434021,
      0.5989479422569275,
      16.4324951171875
    ],
    "dipole_rho": [
      -9526.251953125,
      38672.8359375,
      15159.6513671875
    ],
    "curv_rho": 342641408.0,
    "curv_rho_failed": false,
    "gpu_density_B_requested": "vector",
    "gpu_density_B_effective": "vector",
    "gpu_density_B_fallback_from_vector": false,
    "gpu_density_A_requested": null,
    "gpu_density_A_effective": null,
    "gpu_density_A_fallback_from_vector": false,
    "xtb_A_used": false,
    "xtb_A_success": false,
    "xtb_charge_length_mismatch": false
  },
  "B:514": {
    "id": "B:514",
    "chain": "B",
    "resseq": 514,
    "resname": "ASN",
    "sasa": 0.0,
    "partial_charge_B": -0.12,
    "F_metal": 0.0,
    "F_P": 0.0,
    "F_hal": 0.0,
    "total_density": 78064.5390625,
    "centroid": [
      3.664588451385498,
      0.31726595759391785,
      16.286714553833008
    ],
    "dipole_rho": [
      3527.61865234375,
      39188.66796875,
      14244.0830078125
    ],
    "curv_rho": 270715104.0,
    "curv_rho_failed": false,
    "gpu_density_B_requested": "vector",
    "gpu_density_B_effective": "vector",
    "gpu_density_B_fallback_from_vector": false,
    "gpu_density_A_requested": null,
    "gpu_density_A_effective": null,
    "gpu_density_A_fallback_from_vector": false,
    "xtb_A_used": false,
    "xtb_A_success": false,
    "xtb_charge_length_mismatch": false
  },
  "B:515": {
    "id": "B:515",
    "chain": "B",
    "resseq": 515,
    "resname": "LEU",
    "sasa": 0.0,
    "partial_charge_B": -0.06000000000000002,
    "F_metal": 0.0,
    "F_P": 0.0,
    "F_hal": 0.0,
    "total_density": 67658.3828125,
    "centroid": [
      3.4444260597229004,
      0.07900898903608322,
      16.493078231811523
    ],
    "dipole_rho": [
      4758.1630859375,
      38681.7421875,
      11733.8955078125
    ],
    "curv_rho": 221384512.0,
    "curv_rho_failed": false,
    "gpu_density_B_requested": "vector",
    "gpu_density_B_effective": "vector",
    "gpu_density_B_fallback_from_vector": false,
    "gpu_density_A_requested": null,
    "gpu_density_A_effective": null,
    "gpu_density_A_fallback_from_vector": false,
    "xtb_A_used": false,
    "xtb_A_success": false,
    "xtb_charge_length_mismatch": false
  },
  "B:516": {
    "id": "B:516",
    "chain": "B",
    "resseq": 516,
    "resname": "LYS",
    "sasa": 3.406998872756958,
    "partial_charge_B": 0.29999999999999993,
    "F_metal": 0.0,
    "F_P": 0.0,
    "F_hal": 0.0,
    "total_density": 66325.328125,
    "centroid": [
      3.6847922801971436,
      0.06953884661197662,
      16.257301330566406
    ],
    "dipole_rho": [
      756.2901000976562,
      42811.89453125,
      23854.955078125
    ],
    "curv_rho": 214300848.0,
    "curv_rho_failed": false,
    "gpu_density_B_requested": "vector",
    "gpu_density_B_effective": "vector",
    "gpu_density_B_fallback_from_vector": false,
    "gpu_density_A_requested": null,
    "gpu_density_A_effective": null,
    "gpu_density_A_fallback_from_vector": false,
    "xtb_A_used": false,
    "xtb_A_success": false,
    "xtb_charge_length_mismatch": false
  },
  "B:517": {
    "id": "B:517",
    "chain": "B",
    "resseq": 517,
    "resname": "PRO",
    "sasa": 0.548512876033783,
    "partial_charge_B": -0.10306128585771436,
    "F_metal": 0.0,
    "F_P": 0.0,
    "F_hal": 0.0,
    "total_density": 53336.859375,
    "centroid": [
      3.947329044342041,
      -0.10086768120527267,
      16.315034866333008
    ],
    "dipole_rho": [
      -6827.0634765625,
      30035.7109375,
      12506.9501953125
    ],
    "curv_rho": 172896688.0,
    "curv_rho_failed": false,
    "gpu_density_B_requested": "vector",
    "gpu_density_B_effective": "vector",
    "gpu_density_B_fallback_from_vector": false,
    "gpu_density_A_requested": null,
    "gpu_density_A_effective": null,
    "gpu_density_A_fallback_from_vector": false,
    "xtb_A_used": false,
    "xtb_A_success": false,
    "xtb_charge_length_mismatch": false
  },
  "B:518": {
    "id": "B:518",
    "chain": "B",
    "resseq": 518,
    "resname": "LEU",
    "sasa": 0.0,
    "partial_charge_B": -0.06000000000000002,
    "F_metal": 0.0,
    "F_P": 0.0,
    "F_hal": 0.0,
    "total_density": 70301.859375,
    "centroid": [
      4.202287673950195,
      0.26439204812049866,
      16.3555908203125
    ],
    "dipole_rho": [
      -11849.37109375,
      36927.25,
      16627.521484375
    ],
    "curv_rho": 233199872.0,
    "curv_rho_failed": false,
    "gpu_density_B_requested": "vector",
    "gpu_density_B_effective": "vector",
    "gpu_density_B_fallback_from_vector": false,
    "gpu_density_A_requested": null,
    "gpu_density_A_effective": null,
    "gpu_density_A_fallback_from_vector": false,
    "xtb_A_used": false,
    "xtb_A_success": false,
    "xtb_charge_length_mismatch": false
  },
  "B:519": {
    "id": "B:519",
    "chain": "B",
    "resseq": 519,
    "resname": "GLU",
    "sasa": 1.3257253170013428,
    "partial_charge_B": -1.35,
    "F_metal": 0.0,
    "F_P": 0.0,
    "F_hal": 0.0,
    "total_density": 65767.453125,
    "centroid": [
      4.065541744232178,
      0.3010534644126892,
      15.943095207214355
    ],
    "dipole_rho": [
      -9255.841796875,
      32597.865234375,
      24937.806640625
    ],
    "curv_rho": 216393840.0,
    "curv_rho_failed": false,
    "gpu_density_B_requested": "vector",
    "gpu_density_B_effective": "vector",
    "gpu_density_B_fallback_from_vector": false,
    "gpu_density_A_requested": null,
    "gpu_density_A_effective": null,
    "gpu_density_A_fallback_from_vector": false,
    "xtb_A_used": false,
    "xtb_A_success": false,
    "xtb_charge_length_mismatch": false
  },
  "B:520": {
    "id": "B:520",
    "chain": "B",
    "resseq": 520,
    "resname": "VAL",
    "sasa": 0.0630597174167633,
    "partial_charge_B": -0.06495053559621944,
    "F_metal": 0.0,
    "F_P": 0.0,
    "F_hal": 0.0,
    "total_density": 61599.26171875,
    "centroid": [
      4.35455846786499,
      0.45045003294944763,
      15.85240364074707
    ],
    "dipole_rho": [
      -17545.142578125,
      27990.271484375,
      19959.318359375
    ],
    "curv_rho": 201469552.0,
    "curv_rho_failed": false,
    "gpu_density_B_requested": "vector",
    "gpu_density_B_effective": "vector",
    "gpu_density_B_fallback_from_vector": false,
    "gpu_density_A_requested": null,
    "gpu_density_A_effective": null,
    "gpu_density_A_fallback_from_vector": false,
    "xtb_A_used": false,
    "xtb_A_success": false,
    "xtb_charge_length_mismatch": false
  },
  "B:521": {
    "id": "B:521",
    "chain": "B",
    "resseq": 521,
    "resname": "ARG",
    "sasa": 0.0,
    "partial_charge_B": 0.4799999999999999,
    "F_metal": 0.0,
    "F_P": 0.0,
    "F_hal": 0.0,
    "total_density": 79500.4296875,
    "centroid": [
      3.978142023086548,
      0.6162485480308533,
      15.800690650939941
    ],
    "dipole_rho": [
      -18257.91015625,
      30560.939453125,
      34922.19921875
    ],
    "curv_rho": 259410240.0,
    "curv_rho_failed": false,
    "gpu_density_B_requested": "vector",
    "gpu_density_B_effective": "vector",
    "gpu_density_B_fallback_from_vector": false,
    "gpu_density_A_requested": null,
    "gpu_density_A_effective": null,
    "gpu_density_A_fallback_from_vector": false,
    "xtb_A_used": false,
    "xtb_A_success": false,
    "xtb_charge_length_mismatch": false
  },
  "B:522": {
    "id": "B:522",
    "chain": "B",
    "resseq": 522,
    "resname": "ARG",
    "sasa": 5.8883538246154785,
    "partial_charge_B": 1.2,
    "F_metal": 0.0,
    "F_P": 0.0,
    "F_hal": 0.0,
    "total_density": 61682.953125,
    "centroid": [
      4.377153396606445,
      0.7986611723899841,
      15.461394309997559
    ],
    "dipole_rho": [
      -30195.02734375,
      20046.25,
      29297.482421875
    ],
    "curv_rho": 194588736.0,
    "curv_rho_failed": false,
    "gpu_density_B_requested": "vector",
    "gpu_density_B_effective": "vector",
    "gpu_density_B_fallback_from_vector": false,
    "gpu_density_A_requested": null,
    "gpu_density_A_effective": null,
    "gpu_density_A_fallback_from_vector": false,
    "xtb_A_used": false,
    "xtb_A_success": false,
    "xtb_charge_length_mismatch": false
  },
  "B:523": {
    "id": "B:523",
    "chain": "B",
    "resseq": 523,
    "resname": "GLY",
    "sasa": 0.0,
    "partial_charge_B": -0.06000000000000002,
    "F_metal": 0.0,
    "F_P": 0.0,
    "F_hal": 0.0,
    "total_density": 72836.5546875,
    "centroid": [
      4.093145370483398,
      1.076328158378601,
      15.521822929382324
    ],
    "dipole_rho": [
      -26498.28515625,
      16104.380859375,
      31594.5
    ],
    "curv_rho": 260498720.0,
    "curv_rho_failed": false,
    "gpu_density_B_requested": "vector",
    "gpu_density_B_effective": "vector",
    "gpu_density_B_fallback_from_vector": false,
    "gpu_density_A_requested": null,
    "gpu_density_A_effective": null,
    "gpu_density_A_fallback_from_vector": false,
    "xtb_A_used": false,
    "xtb_A_success": false,
    "xtb_charge_length_mismatch": false
  },
  "B:524": {
    "id": "B:524",
    "chain": "B",
    "resseq": 524,
    "resname": "LEU",
    "sasa": 0.0,
    "partial_charge_B": -0.06000000000000002,
    "F_metal": 0.0,
    "F_P": 0.0,
    "F_hal": 0.0,
    "total_density": 90882.2734375,
    "centroid": [
      4.042587757110596,
      1.2627484798431396,
      15.71632194519043
    ],
    "dipole_rho": [
      -18113.978515625,
      13316.3935546875,
      32940.01953125
    ],
    "curv_rho": 326920096.0,
    "curv_rho_failed": false,
    "gpu_density_B_requested": "vector",
    "gpu_density_B_effective": "vector",
    "gpu_density_B_fallback_from_vector": false,
    "gpu_density_A_requested": null,
    "gpu_density_A_effective": null,
    "gpu_density_A_fallback_from_vector": false,
    "xtb_A_used": false,
    "xtb_A_success": false,
    "xtb_charge_length_mismatch": false
  },
  "B:525": {
    "id": "B:525",
    "chain": "B",
    "resseq": 525,
    "resname": "ARG",
    "sasa": 0.0,
    "partial_charge_B": 0.4799999999999999,
    "F_metal": 0.0,
    "F_P": 0.0,
    "F_hal": 0.0,
    "total_density": 93293.6796875,
    "centroid": [
      3.660554885864258,
      1.3256038427352905,
      15.46717643737793
    ],
    "dipole_rho": [
      -13189.1376953125,
      14113.162109375,
      34965.12890625
    ],
    "curv_rho": 303640704.0,
    "curv_rho_failed": false,
    "gpu_density_B_requested": "vector",
    "gpu_density_B_effective": "vector",
    "gpu_density_B_fallback_from_vector": false,
    "gpu_density_A_requested": null,
    "gpu_density_A_effective": null,
    "gpu_density_A_fallback_from_vector": false,
    "xtb_A_used": false,
    "xtb_A_success": false,
    "xtb_charge_length_mismatch": false
  },
  "B:526": {
    "id": "B:526",
    "chain": "B",
    "resseq": 526,
    "resname": "ALA",
    "sasa": 0.0,
    "partial_charge_B": -0.06000000000000002,
    "F_metal": 0.0,
    "F_P": 0.0,
    "F_hal": 0.0,
    "total_density": 69100.5859375,
    "centroid": [
      4.001088619232178,
      1.3859504461288452,
      15.224743843078613
    ],
    "dipole_rho": [
      -22072.873046875,
      5527.39697265625,
      31931.716796875
    ],
    "curv_rho": 235918144.0,
    "curv_rho_failed": false,
    "gpu_density_B_requested": "vector",
    "gpu_density_B_effective": "vector",
    "gpu_density_B_fallback_from_vector": false,
    "gpu_density_A_requested": null,
    "gpu_density_A_effective": null,
    "gpu_density_A_fallback_from_vector": false,
    "xtb_A_used": false,
    "xtb_A_success": false,
    "xtb_charge_length_mismatch": false
  },
  "B:527": {
    "id": "B:527",
    "chain": "B",
    "resseq": 527,
    "resname": "GLN",
    "sasa": 3.0438616275787354,
    "partial_charge_B": -0.30000000000000004,
    "F_metal": 0.0,
    "F_P": 0.0,
    "F_hal": 0.0,
    "total_density": 60119.30078125,
    "centroid": [
      3.936112642288208,
      1.5366241931915283,
      14.960450172424316
    ],
    "dipole_rho": [
      -17151.9765625,
      9506.3134765625,
      35166.69140625
    ],
    "curv_rho": 192128224.0,
    "curv_rho_failed": false,
    "gpu_density_B_requested": "vector",
    "gpu_density_B_effective": "vector",
    "gpu_density_B_fallback_from_vector": false,
    "gpu_density_A_requested": null,
    "gpu_density_A_effective": null,
    "gpu_density_A_fallback_from_vector": false,
    "xtb_A_used": false,
    "xtb_A_success": false,
    "xtb_charge_length_mismatch": false
  },
  "B:528": {
    "id": "B:528",
    "chain": "B",
    "resseq": 528,
    "resname": "THR",
    "sasa": 0.0,
    "partial_charge_B": -0.3,
    "F_metal": 0.0,
    "F_P": 0.0,
    "F_hal": 0.0,
    "total_density": 80504.90625,
    "centroid": [
      3.6251564025878906,
      1.627209186553955,
      15.155868530273438
    ],
    "dipole_rho": [
      -16662.263671875,
      4304.2958984375,
      37826.78515625
    ],
    "curv_rho": 256592656.0,
    "curv_rho_failed": false,
    "gpu_density_B_requested": "vector",
    "gpu_density_B_effective": "vector",
    "gpu_density_B_fallback_from_vector": false,
    "gpu_density_A_requested": null,
    "gpu_density_A_effective": null,
    "gpu_density_A_fallback_from_vector": false,
    "xtb_A_used": false,
    "xtb_A_success": false,
    "xtb_charge_length_mismatch": false
  },
  "B:529": {
    "id": "B:529",
    "chain": "B",
    "resseq": 529,
    "resname": "CYS",
    "sasa": 0.0,
    "partial_charge_B": -0.21000000000000002,
    "F_metal": 0.0,
    "F_P": 0.0,
    "F_hal": 0.0,
    "total_density": 81041.9765625,
    "centroid": [
      3.8317365646362305,
      1.6646469831466675,
      15.287412643432617
    ],
    "dipole_rho": [
      -22437.53125,
      -5712.35009765625,
      27505.490234375
    ],
    "curv_rho": 274012064.0,
    "curv_rho_failed": false,
    "gpu_density_B_requested": "vector",
    "gpu_density_B_effective": "vector",
    "gpu_density_B_fallback_from_vector": false,
    "gpu_density_A_requested": null,
    "gpu_density_A_effective": null,
    "gpu_density_A_fallback_from_vector": false,
    "xtb_A_used": false,
    "xtb_A_success": false,
    "xtb_charge_length_mismatch": false
  },
  "B:530": {
    "id": "B:530",
    "chain": "B",
    "resseq": 530,
    "resname": "ALA",
    "sasa": 0.0,
    "partial_charge_B": -0.06000000000000002,
    "F_metal": 0.0,
    "F_P": 0.0,
    "F_hal": 0.0,
    "total_density": 66109.6328125,
    "centroid": [
      3.974754571914673,
      1.8029003143310547,
      15.099242210388184
    ],
    "dipole_rho": [
      -20879.14453125,
      -6663.84423828125,
      31575.349609375
    ],
    "curv_rho": 221238656.0,
    "curv_rho_failed": false,
    "gpu_density_B_requested": "vector",
    "gpu_density_B_effective": "vector",
    "gpu_density_B_fallback_from_vector": false,
    "gpu_density_A_requested": null,
    "gpu_density_A_effective": null,
    "gpu_density_A_fallback_from_vector": false,
    "xtb_A_used": false,
    "xtb_A_success": false,
    "xtb_charge_length_mismatch": false
  },
  "B:531": {
    "id": "B:531",
    "chain": "B",
    "resseq": 531,
    "resname": "PHE",
    "sasa": 0.0,
    "partial_charge_B": -0.06000000000000002,
    "F_metal": 0.0,
    "F_P": 0.0,
    "F_hal": 0.0,
    "total_density": 73721.5703125,
    "centroid": [
      3.6338229179382324,
      1.9889135360717773,
      14.981698036193848
    ],
    "dipole_rho": [
      -12945.2138671875,
      -9239.0078125,
      36139.5
    ],
    "curv_rho": 216525264.0,
    "curv_rho_failed": false,
    "gpu_density_B_requested": "vector",
    "gpu_density_B_effective": "vector",
    "gpu_density_B_fallback_from_vector": false,
    "gpu_density_A_requested": null,
    "gpu_density_A_effective": null,
    "gpu_density_A_fallback_from_vector": false,
    "xtb_A_used": false,
    "xtb_A_success": false,
    "xtb_charge_length_mismatch": false
  },
  "B:532": {
    "id": "B:532",
    "chain": "B",
    "resseq": 532,
    "resname": "TRP",
    "sasa": 0.0,
    "partial_charge_B": 0.11999999999999997,
    "F_metal": 0.0,
    "F_P": 0.0,
    "F_hal": 0.0,
    "total_density": 92376.671875,
    "centroid": [
      3.530139207839966,
      2.0107414722442627,
      15.292181015014648
    ],
    "dipole_rho": [
      -14515.990234375,
      -14424.0576171875,
      33726.34765625
    ],
    "curv_rho": 282701856.0,
    "curv_rho_failed": false,
    "gpu_density_B_requested": "vector",
    "gpu_density_B_effective": "vector",
    "gpu_density_B_fallback_from_vector": false,
    "gpu_density_A_requested": null,
    "gpu_density_A_effective": null,
    "gpu_density_A_fallback_from_vector": false,
    "xtb_A_used": false,
    "xtb_A_success": false,
    "xtb_charge_length_mismatch": false
  },
  "B:533": {
    "id": "B:533",
    "chain": "B",
    "resseq": 533,
    "resname": "ASN",
    "sasa": 0.0,
    "partial_charge_B": -0.12,
    "F_metal": 0.0,
    "F_P": 0.0,
    "F_hal": 0.0,
    "total_density": 82329.7421875,
    "centroid": [
      3.9933955669403076,
      2.00282621383667,
      15.419407844543457
    ],
    "dipole_rho": [
      -25324.994140625,
      -15888.4931640625,
      30397.912109375
    ],
    "curv_rho": 279617120.0,
    "curv_rho_failed": false,
    "gpu_density_B_requested": "vector",
    "gpu_density_B_effective": "vector",
    "gpu_density_B_fallback_from_vector": false,
    "gpu_density_A_requested": null,
    "gpu_density_A_effective": null,
    "gpu_density_A_fallback_from_vector": false,
    "xtb_A_used": false,
    "xtb_A_success": false,
    "xtb_charge_length_mismatch": false
  },
  "B:534": {
    "id": "B:534",
    "chain": "B",
    "resseq": 534,
    "resname": "ARG",
    "sasa": 0.822948694229126,
    "partial_charge_B": 0.9968480889589988,
    "F_metal": 0.0,
    "F_P": 0.0,
    "F_hal": 0.0,
    "total_density": 65862.4140625,
    "centroid": [
      4.2634406089782715,
      2.1069235801696777,
      15.146605491638184
    ],
    "dipole_rho": [
      -25024.4609375,
      -5533.2734375,
      31017.93359375
    ],
    "curv_rho": 201016800.0,
    "curv_rho_failed": false,
    "gpu_density_B_requested": "vector",
    "gpu_density_B_effective": "vector",
    "gpu_density_B_fallback_from_vector": false,
    "gpu_density_A_requested": null,
    "gpu_density_A_effective": null,
    "gpu_density_A_fallback_from_vector": false,
    "xtb_A_used": false,
    "xtb_A_success": false,
    "xtb_charge_length_mismatch": false
  },
  "B:535": {
    "id": "B:535",
    "chain": "B",
    "resseq": 535,
    "resname": "PHE",
    "sasa": 0.8389020562171936,
    "partial_charge_B": -0.12585843801990898,
    "F_metal": 0.0,
    "F_P": 0.0,
    "F_hal": 0.0,
    "total_density": 60597.51171875,
    "centroid": [
      3.8236331939697266,
      2.214686632156372,
      14.881324768066406
    ],
    "dipole_rho": [
      -15914.244140625,
      -19042.77734375,
      38478.52734375
    ],
    "curv_rho": 187244096.0,
    "curv_rho_failed": false,
    "gpu_density_B_requested": "vector",
    "gpu_density_B_effective": "vector",
    "gpu_density_B_fallback_from_vector": false,
    "gpu_density_A_requested": null,
    "gpu_density_A_effective": null,
    "gpu_density_A_fallback_from_vector": false,
    "xtb_A_used": false,
    "xtb_A_success": false,
    "xtb_charge_length_mismatch": false
  },
  "B:536": {
    "id": "B:536",
    "chain": "B",
    "resseq": 536,
    "resname": "LEU",
    "sasa": 0.0,
    "partial_charge_B": -0.06000000000000002,
    "F_metal": 0.0,
    "F_P": 0.0,
    "F_hal": 0.0,
    "total_density": 70558.2421875,
    "centroid": [
      3.58939266204834,
      2.3797850608825684,
      15.083099365234375
    ],
    "dipole_rho": [
      -17456.638671875,
      -18682.23828125,
      33160.6328125
    ],
    "curv_rho": 216048272.0,
    "curv_rho_failed": false,
    "gpu_density_B_requested": "vector",
    "gpu_density_B_effective": "vector",
    "gpu_density_B_fallback_from_vector": false,
    "gpu_density_A_requested": null,
    "gpu_density_A_effective": null,
    "gpu_density_A_fallback_from_vector": false,
    "xtb_A_used": false,
    "xtb_A_success": false,
    "xtb_charge_length_mismatch": false
  },
  "B:537": {
    "id": "B:537",
    "chain": "B",
    "resseq": 537,
    "resname": "PRO",
    "sasa": 0.0,
    "partial_charge_B": -0.06000000000000002,
    "F_metal": 0.0,
    "F_P": 0.0,
    "F_hal": 0.0,
    "total_density": 66065.09375,
    "centroid": [
      3.9113235473632812,
      2.436169147491455,
      15.217467308044434
    ],
    "dipole_rho": [
      -18901.568359375,
      -26451.68359375,
      29689.26953125
    ],
    "curv_rho": 216606432.0,
    "curv_rho_failed": false,
    "gpu_density_B_requested": "vector",
    "gpu_density_B_effective": "vector",
    "gpu_density_B_fallback_from_vector": false,
    "gpu_density_A_requested": null,
    "gpu_density_A_effective": null,
    "gpu_density_A_fallback_from_vector": false,
    "xtb_A_used": false,
    "xtb_A_success": false,
    "xtb_charge_length_mismatch": false
  },
  "B:538": {
    "id": "B:538",
    "chain": "B",
    "resseq": 538,
    "resname": "LYS",
    "sasa": 5.444122314453125,
    "partial_charge_B": 0.29999999999999993,
    "F_metal": 0.0,
    "F_P": 0.0,
    "F_hal": 0.0,
    "total_density": 49072.3359375,
    "centroid": [
      4.042314052581787,
      2.528290033340454,
      14.87433910369873
    ],
    "dipole_rho": [
      -21020.81640625,
      -19427.677734375,
      26626.4609375
    ],
    "curv_rho": 144135408.0,
    "curv_rho_failed": false,
    "gpu_density_B_requested": "vector",
    "gpu_density_B_effective": "vector",
    "gpu_density_B_fallback_from_vector": false,
    "gpu_density_A_requested": null,
    "gpu_density_A_effective": null,
    "gpu_density_A_fallback_from_vector": false,
    "xtb_A_used": false,
    "xtb_A_success": false,
    "xtb_charge_length_mismatch": false
  },
  "B:539": {
    "id": "B:539",
    "chain": "B",
    "resseq": 539,
    "resname": "LEU",
    "sasa": 0.0,
    "partial_charge_B": -0.06000000000000002,
    "F_metal": 0.0,
    "F_P": 0.0,
    "F_hal": 0.0,
    "total_density": 51994.24609375,
    "centroid": [
      3.627021551132202,
      2.6160614490509033,
      14.821648597717285
    ],
    "dipole_rho": [
      -13362.0380859375,
      -22794.978515625,
      27576.298828125
    ],
    "curv_rho": 146683792.0,
    "curv_rho_failed": false,
    "gpu_density_B_requested": "vector",
    "gpu_density_B_effective": "vector",
    "gpu_density_B_fallback_from_vector": false,
    "gpu_density_A_requested": null,
    "gpu_density_A_effective": null,
    "gpu_density_A_fallback_from_vector": false,
    "xtb_A_used": false,
    "xtb_A_success": false,
    "xtb_charge_length_mismatch": false
  },
  "B:540": {
    "id": "B:540",
    "chain": "B",
    "resseq": 540,
    "resname": "LEU",
    "sasa": 0.0,
    "partial_charge_B": -0.06000000000000002,
    "F_metal": 0.0,
    "F_P": 0.0,
    "F_hal": 0.0,
    "total_density": 57499.7421875,
    "centroid": [
      3.5495729446411133,
      2.772230386734009,
      15.077640533447266
    ],
    "dipole_rho": [
      -13192.005859375,
      -28004.927734375,
      26145.841796875
    ],
    "curv_rho": 176152624.0,
    "curv_rho_failed": false,
    "gpu_density_B_requested": "vector",
    "gpu_density_B_effective": "vector",
    "gpu_density_B_fallback_from_vector": false,
    "gpu_density_A_requested": null,
    "gpu_density_A_effective": null,
    "gpu_density_A_fallback_from_vector": false,
    "xtb_A_used": false,
    "xtb_A_success": false,
    "xtb_charge_length_mismatch": false
  },
  "B:541": {
    "id": "B:541",
    "chain": "B",
    "resseq": 541,
    "resname": "SER",
    "sasa": 1.427670955657959,
    "partial_charge_B": -0.75,
    "F_metal": 0.0,
    "F_P": 0.0,
    "F_hal": 0.0,
    "total_density": 44890.9140625,
    "centroid": [
      3.876866102218628,
      2.8784797191619873,
      15.012434005737305
    ],
    "dipole_rho": [
      -16495.169921875,
      -25489.953125,
      20709.6953125
    ],
    "curv_rho": 136543456.0,
    "curv_rho_failed": false,
    "gpu_density_B_requested": "vector",
    "gpu_density_B_effective": "vector",
    "gpu_density_B_fallback_from_vector": false,
    "gpu_density_A_requested": null,
    "gpu_density_A_effective": null,
    "gpu_density_A_fallback_from_vector": false,
    "xtb_A_used": false,
    "xtb_A_success": false,
    "xtb_charge_length_mismatch": false
  },
  "B:542": {
    "id": "B:542",
    "chain": "B",
    "resseq": 542,
    "resname": "ALA",
    "sasa": 4.578551292419434,
    "partial_charge_B": -0.15000000000000005,
    "F_metal": 0.0,
    "F_P": 0.0,
    "F_hal": 0.0,
    "total_density": 34035.29296875,
    "centroid": [
      3.829915761947632,
      3.065711259841919,
      14.790584564208984
    ],
    "dipole_rho": [
      -8255.75,
      -18888.529296875,
      19184.466796875
    ],
    "curv_rho": 92441024.0,
    "curv_rho_failed": false,
    "gpu_density_B_requested": "vector",
    "gpu_density_B_effective": "vector",
    "gpu_density_B_fallback_from_vector": false,
    "gpu_density_A_requested": null,
    "gpu_density_A_effective": null,
    "gpu_density_A_fallback_from_vector": false,
    "xtb_A_used": false,
    "xtb_A_success": false,
    "xtb_charge_length_mismatch": false
  },
  "B:543": {
    "id": "B:543",
    "chain": "B",
    "resseq": 543,
    "resname": "THR",
    "sasa": 4.382650375366211,
    "partial_charge_B": -1.35,
    "F_metal": 0.0,
    "F_P": 0.0,
    "F_hal": 0.0,
    "total_density": 36379.6171875,
    "centroid": [
      3.5545291900634766,
      2.997567892074585,
      14.669341087341309
    ],
    "dipole_rho": [
      -7291.68408203125,
      -19185.955078125,
      21681.03515625
    ],
    "curv_rho": 96100216.0,
    "curv_rho_failed": false,
    "gpu_density_B_requested": "vector",
    "gpu_density_B_effective": "vector",
    "gpu_density_B_fallback_from_vector": false,
    "gpu_density_A_requested": null,
    "gpu_density_A_effective": null,
    "gpu_density_A_fallback_from_vector": false,
    "xtb_A_used": false,
    "xtb_A_success": false,
    "xtb_charge_length_mismatch": false
  }
}
```
