## Supplementary material for "Localized Reactivity on Proteins as Riemannian Manifolds: A Quantum-Inspired Geometric Model for Deterministic, Metal-Aware Reactive-Site Prediction": code bundle: meta.json (part 1 of 6)

```
{
  "pdb": "1MAH_r_u.pdb",
  "radius": 4.7,
  "residues": [
    {
      "id": "B:4",
      "chain": "B",
      "resseq": 4,
      "icode": "",
      "resname": "GLU",
      "hetflag": " ",
      "sasa": 7.249046325683594,
      "atoms": [
        {
          "atom_index": 0,
          "name": "N",
          "element": "N",
          "coord": [
            3.428499937057495,
            0.5945000052452087,
            20.595800399780273
          ]
        },
        {
          "atom_index": 1,
          "name": "CA",
          "element": "C",
          "coord": [
            3.5253000259399414,
            0.6819999814033508,
            20.523000717163086
          ]
        },
        {
          "atom_index": 2,
          "name": "C",
          "element": "C",
          "coord": [
            3.6387999057769775,
            0.5996999740600586,
            20.458900451660156
          ]
        },
        {
          "atom_index": 3,
          "name": "O",
          "element": "O",
          "coord": [
            3.7353999614715576,
            0.560699999332428,
            20.526199340820312
          ]
        },
        {
          "atom_index": 4,
          "name": "CB",
          "element": "C",
          "coord": [
            3.5840001106262207,
            0.7872999906539917,
            20.618999481201172
          ]
        },
        {
          "atom_index": 5,
          "name": "CG",
          "element": "C",
          "coord": [
            3.67549991607666,
            0.8938999772071838,
            20.553800582885742
          ]
        },
        {
          "atom_index": 6,
          "name": "CD",
          "element": "C",
          "coord": [
            3.6006999015808105,
            1.0140999555587769,
            20.490699768066406
          ]
        },
        {
          "atom_index": 7,
          "name": "OE1",
          "element": "O",
          "coord": [
            3.519700050354004,
            0.9944999814033508,
            20.396400451660156
          ]
        },
        {
          "atom_index": 8,
          "name": "OE2",
          "element": "O",
          "coord": [
            3.6242001056671143,
            1.1292999982833862,
            20.53529930114746
          ]
        }
      ]
    },
    {
      "id": "B:5",
      "chain": "B",
      "resseq": 5,
      "icode": "",
      "resname": "ASP",
      "hetflag": " ",
      "sasa": 0.0,
      "atoms": [
        {
          "atom_index": 9,
          "name": "N",
          "element": "N",
          "coord": [
            3.6252999305725098,
            0.5748000144958496,
            20.32830047607422
          ]
        },
        {
          "atom_index": 10,
          "name": "CA",
          "element": "C",
          "coord": [
            3.7219998836517334,
            0.49889999628067017,
            20.24690055847168
          ]
        },
        {
          "atom_index": 11,
          "name": "C",
          "element": "C",
          "coord": [
            3.8427999019622803,
            0.5864999890327454,
            20.206899642944336
          ]
        },
        {
          "atom_index": 12,
          "name": "O",
          "element": "O",
          "coord": [
            3.828700065612793,
            0.6805999875068665,
            20.12929916381836
          ]
        },
        {
          "atom_index": 13,
          "name": "CB",
          "element": "C",
          "coord": [
            3.6484999656677246,
            0.44839999079704285,
            20.12190055847168
          ]
        },
        {
          "atom_index": 14,
          "name": "CG",
          "element": "C",
          "coord": [
            3.7297000885009766,
            0.35089999437332153,
            20.03969955444336
          ]
        },
        {
          "atom_index": 15,
          "name": "OD1",
          "element": "O",
          "coord": [
            3.667099952697754,
            0.2842000126838684,
            19.953800201416016
          ]
        },
        {
          "atom_index": 16,
          "name": "OD2",
          "element": "O",
          "coord": [
            3.853300094604492,
            0.3418000042438507,
            20.060400009155273
          ]
        }
      ]
    },
    {
      "id": "B:6",
      "chain": "B",
      "resseq": 6,
      "icode": "",
      "resname": "PRO",
      "hetflag": " ",
      "sasa": 3.7750587463378906,
      "atoms": [
        {
          "atom_index": 17,
          "name": "N",
          "element": "N",
          "coord": [
            3.9630000591278076,
            0.5557000041007996,
            20.258100509643555
          ]
        },
        {
          "atom_index": 18,
          "name": "CA",
          "element": "C",
          "coord": [
            4.083000183105469,
            0.6344000101089478,
            20.22570037841797
          ]
        },
        {
          "atom_index": 19,
          "name": "C",
          "element": "C",
          "coord": [
            4.123000144958496,
            0.640999972820282,
            20.078500747680664
          ]
        },
        {
          "atom_index": 20,
          "name": "O",
          "element": "O",
          "coord": [
            4.200099945068359,
            0.7287999987602234,
            20.039499282836914
          ]
        },
        {
          "atom_index": 21,
          "name": "CB",
          "element": "C",
          "coord": [
            4.190899848937988,
            0.5705000162124634,
            20.31220054626465
          ]
        },
        {
          "atom_index": 22,
          "name": "CG",
          "element": "C",
          "coord": [
            4.148099899291992,
            0.4277999997138977,
            20.3164005279541
          ]
        },
        {
          "atom_index": 23,
          "name": "CD",
          "element": "C",
          "coord": [
            3.998199939727783,
            0.4375999867916107,
            20.338199615478516
          ]
        }
      ]
    },
    {
      "id": "B:7",
      "chain": "B",
      "resseq": 7,
      "icode": "",
      "resname": "GLN",
      "hetflag": " ",
      "sasa": 0.0,
      "atoms": [
        {
          "atom_index": 24,
          "name": "N",
          "element": "N",
          "coord": [
            4.072999954223633,
            0.5485000014305115,
            19.99720001220703
          ]
        },
        {
          "atom_index": 25,
          "name": "CA",
          "element": "C",
          "coord": [
            4.104000091552734,
            0.5508999824523926,
            19.855100631713867
          ]
        },
        {
          "atom_index": 26,
          "name": "C",
          "element": "C",
          "coord": [
            4.0243000984191895,
            0.6632999777793884,
            19.789499282836914
          ]
        },
        {
          "atom_index": 27,
          "name": "O",
          "element": "O",
          "coord": [
            4.061800003051758,
            0.7135000228881836,
            19.682899475097656
          ]
        },
        {
          "atom_index": 28,
          "name": "CB",
          "element": "C",
          "coord": [
            4.069200038909912,
            0.41690000891685486,
            19.789199829101562
          ]
        },
        {
          "atom_index": 29,
          "name": "CG",
          "element": "C",
          "coord": [
            4.178400039672852,
            0.31310001015663147,
            19.807600021362305
          ]
        },
        {
          "atom_index": 30,
          "name": "CD",
          "element": "C",
          "coord": [
            4.3059000968933105,
            0.35339999198913574,
            19.7362003326416
          ]
        },
        {
          "atom_index": 31,
          "name": "OE1",
          "element": "O",
          "coord": [
            4.318399906158447,
            0.33309999108314514,
            19.616100311279297
          ]
        },
        {
          "atom_index": 32,
          "name": "NE2",
          "element": "N",
          "coord": [
            4.400199890136719,
            0.41339999437332153,
            19.80900001525879
          ]
        }
      ]
    },
    {
      "id": "B:8",
      "chain": "B",
      "resseq": 8,
      "icode": "",
      "resname": "LEU",
      "hetflag": " ",
      "sasa": 0.0,
      "atoms": [
        {
          "atom_index": 33,
          "name": "N",
          "element": "N",
          "coord": [
            3.915299892425537,
            0.7024000287055969,
            19.85540008544922
          ]
        },
        {
          "atom_index": 34,
          "name": "CA",
          "element": "C",
          "coord": [
            3.827899932861328,
            0.8068000078201294,
            19.805299758911133
          ]
        },
        {
          "atom_index": 35,
          "name": "C",
          "element": "C",
          "coord": [
            3.858599901199341,
            0.9430999755859375,
            19.86440086364746
          ]
        },
        {
          "atom_index": 36,
          "name": "O",
          "element": "O",
          "coord": [
            3.787600040435791,
            1.0399999618530273,
            19.83880043029785
          ]
        },
        {
          "atom_index": 37,
          "name": "CB",
          "element": "C",
          "coord": [
            3.682300090789795,
            0.7717999815940857,
            19.832199096679688
          ]
        },
        {
          "atom_index": 38,
          "name": "CG",
          "element": "C",
          "coord": [
            3.639699935913086,
            0.6399999856948853,
            19.76919937133789
          ]
        },
        {
          "atom_index": 39,
          "name": "CD1",
          "element": "C",
          "coord": [
            3.4883999824523926,
            0.6190000176429749,
            19.789899826049805
          ]
        },
        {
          "atom_index": 40,
          "name": "CD2",
          "element": "C",
          "coord": [
            3.6767001152038574,
            0.6403999924659729,
            19.62019920349121
          ]
        }
      ]
    },
    {
      "id": "B:9",
      "chain": "B",
      "resseq": 9,
      "icode": "",
      "resname": "LEU",
      "hetflag": " ",
      "sasa": 0.0,
      "atoms": [
        {
          "atom_index": 41,
          "name": "N",
          "element": "N",
          "coord": [
            3.9651999473571777,
            0.9516000151634216,
            19.942100524902344
          ]
        },
        {
          "atom_index": 42,
          "name": "CA",
          "element": "C",
          "coord": [
            4.001999855041504,
            1.0781999826431274,
            20.002700805664062
          ]
        },
        {
          "atom_index": 43,
          "name": "C",
          "element": "C",
          "coord": [
            4.133800029754639,
            1.128600001335144,
            19.94580078125
          ]
        },
        {
          "atom_index": 44,
          "name": "O",
          "element": "O",
          "coord": [
            4.236800193786621,
            1.061400055885315,
            19.95829963684082
          ]
        },
        {
          "atom_index": 45,
          "name": "CB",
          "element": "C",
          "coord": [
            4.013899803161621,
            1.0612000226974487,
            20.154499053955078
          ]
        },
        {
          "atom_index": 46,
          "name": "CG",
          "element": "C",
          "coord": [
            3.905100107192993,
            1.1232000589370728,
            20.241899490356445
          ]
        },
        {
          "atom_index": 47,
          "name": "CD1",
          "element": "C",
          "coord": [
            3.9068000316619873,
            1.0592000484466553,
            20.380199432373047
          ]
        },
        {
          "atom_index": 48,
          "name": "CD2",
          "element": "C",
          "coord": [
            3.9300999641418457,
            1.2741999626159668,
            20.25119972229004
          ]
        }
      ]
    },
    {
      "id": "B:10",
      "chain": "B",
      "resseq": 10,
      "icode": "",
      "resname": "VAL",
      "hetflag": " ",
      "sasa": 0.0,
      "atoms": [
        {
          "atom_index": 49,
          "name": "N",
          "element": "N",
          "coord": [
            4.131499767303467,
            1.2470999956130981,
            19.884899139404297
          ]
        },
        {
          "atom_index": 50,
          "name": "CA",
          "element": "C",
          "coord": [
            4.252500057220459,
            1.3027000427246094,
            19.826099395751953
          ]
        },
        {
          "atom_index": 51,
          "name": "C",
          "element": "C",
          "coord": [
            4.2683000564575195,
            1.4463000297546387,
            19.869300842285156
          ]
        },
        {
          "atom_index": 52,
          "name": "O",
          "element": "O",
          "coord": [
            4.1697001457214355,
            1.5119999647140503,
            19.90130043029785
          ]
        },
        {
          "atom_index": 53,
          "name": "CB",
          "element": "C",
          "coord": [
            4.246500015258789,
            1.3020999431610107,
            19.670900344848633
          ]
        },
        {
          "atom_index": 54,
          "name": "CG1",
          "element": "C",
          "coord": [
            4.386000156402588,
            1.3107000589370728,
            19.61319923400879
          ]
        },
        {
          "atom_index": 55,
          "name": "CG2",
          "element": "C",
          "coord": [
            4.177599906921387,
            1.1782000064849854,
            19.62220001220703
          ]
        }
      ]
    },
    {
      "id": "B:11",
      "chain": "B",
      "resseq": 11,
      "icode": "",
      "resname": "ARG",
      "hetflag": " ",
      "sasa": 4.462555408477783,
      "atoms": [
        {
          "atom_index": 56,
          "name": "N",
          "element": "N",
          "coord": [
            4.392600059509277,
            1.493399977684021,
            19.86949920654297
          ]
        },
        {
          "atom_index": 57,
          "name": "CA",
          "element": "C",
          "coord": [
            4.426300048828125,
            1.6296000480651855,
            19.902099609375
          ]
        },
        {
          "atom_index": 58,
          "name": "C",
          "element": "C",
          "coord": [
            4.493800163269043,
            1.690600037574768,
            19.779300689697266
          ]
        },
        {
          "atom_index": 59,
          "name": "O",
          "element": "O",
          "coord": [
            4.593900203704834,
            1.6401000022888184,
            19.73270034790039
          ]
        },
        {
          "atom_index": 60,
          "name": "CB",
          "element": "C",
          "coord": [
            4.523799896240234,
            1.6349999904632568,
            20.02079963684082
          ]
        },
        {
          "atom_index": 61,
          "name": "CG",
          "element": "C",
          "coord": [
            4.571000099182129,
            1.7768000364303589,
            20.05389976501465
          ]
        },
        {
          "atom_index": 62,
          "name": "CD",
          "element": "C",
          "coord": [
            4.66349983215332,
            1.7856999635696411,
            20.17650032043457
          ]
        },
        {
          "atom_index": 63,
          "name": "NE",
          "element": "N",
          "coord": [
            4.60699987411499,
            1.8738000392913818,
            20.279600143432617
          ]
        },
        {
          "atom_index": 64,
          "name": "CZ",
          "element": "C",
          "coord": [
            4.497600078582764,
            1.8446999788284302,
            20.35059928894043
          ]
        },
        {
          "atom_index": 65,
          "name": "NH1",
          "element": "N",
          "coord": [
            4.434199810028076,
            1.729200005531311,
            20.32990074157715
          ]
        },
        {
          "atom_index": 66,
          "name": "NH2",
          "element": "N",
          "coord": [
            4.449999809265137,
            1.9313000440597534,
            20.440399169921875
          ]
        }
      ]
    },
    {
      "id": "B:12",
      "chain": "B",
      "resseq": 12,
      "icode": "",
      "resname": "VAL",
      "hetflag": " ",
      "sasa": 0.0,
      "atoms": [
        {
          "atom_index": 67,
          "name": "N",
          "element": "N",
          "coord": [
            4.438499927520752,
            1.7996000051498413,
            19.727500915527344
          ]
        },
        {
          "atom_index": 68,
          "name": "CA",
          "element": "C",
          "coord": [
            4.493599891662598,
            1.867799997329712,
            19.61079978942871
          ]
        },
        {
          "atom_index": 69,
          "name": "C",
          "element": "C",
          "coord": [
            4.534900188446045,
            2.00600004196167,
            19.662799835205078
          ]
        },
        {
          "atom_index": 70,
          "name": "O",
          "element": "O",
          "coord": [
            4.501500129699707,
            2.039900064468384,
            19.77549934387207
          ]
        },
        {
          "atom_index": 71,
          "name": "CB",
          "element": "C",
          "coord": [
            4.385900020599365,
            1.8766000270843506,
            19.499300003051758
          ]
        },
        {
          "atom_index": 72,
          "name": "CG1",
          "element": "C",
          "coord": [
            4.346399784088135,
            1.7345000505447388,
            19.45330047607422
          ]
        },
        {
          "atom_index": 73,
          "name": "CG2",
          "element": "C",
          "coord": [
            4.26140022277832,
            1.9488999843597412,
            19.551599502563477
          ]
        }
      ]
    },
    {
      "id": "B:13",
      "chain": "B",
      "resseq": 13,
      "icode": "",
      "resname": "ARG",
      "hetflag": " ",
      "sasa": 3.8681559562683105,
      "atoms": [
        {
          "atom_index": 74,
          "name": "N",
          "element": "N",
          "coord": [
            4.606800079345703,
            2.085900068283081,
            19.584999084472656
          ]
        },
        {
          "atom_index": 75,
          "name": "CA",
          "element": "C",
          "coord": [
            4.647500038146973,
            2.21589994430542,
            19.637800216674805
          ]
        },
        {
          "atom_index": 76,
          "name": "C",
          "element": "C",
          "coord": [
            4.539400100708008,
            2.302500009536743,
            19.70009994506836
          ]
        },
        {
          "atom_index": 77,
          "name": "O",
          "element": "O",
          "coord": [
            4.569699764251709,
            2.381200075149536,
            19.787599563598633
          ]
        },
        {
          "atom_index": 78,
          "name": "CB",
          "element": "C",
          "coord": [
            4.721399784088135,
            2.2988998889923096,
            19.53350067138672
          ]
        },
        {
          "atom_index": 79,
          "name": "CG",
          "element": "C",
          "coord": [
            4.860499858856201,
            2.248500108718872,
            19.508899688720703
          ]
        },
        {
          "atom_index": 80,
          "name": "CD",
          "element": "C",
          "coord": [
            4.935500144958496,
            2.3396999835968018,
            19.416099548339844
          ]
        },
        {
          "atom_index": 81,
          "name": "NE",
          "element": "N",
          "coord": [
            5.05210018157959,
            2.270400047302246,
            19.36199951171875
          ]
        },
        {
          "atom_index": 82,
          "name": "CZ",
          "element": "C",
          "coord": [
            5.140699863433838,
            2.325500011444092,
            19.27910041809082
          ]
        },
        {
          "atom_index": 83,
          "name": "NH1",
          "element": "N",
          "coord": [
            5.126200199127197,
            2.4518001079559326,
            19.240699768066406
          ]
        },
        {
          "atom_index": 84,
          "name": "NH2",
          "element": "N",
          "coord": [
            5.243000030517578,
            2.2535998821258545,
            19.233699798583984
          ]
        }
      ]
    },
    {
      "id": "B:14",
      "chain": "B",
      "resseq": 14,
      "icode": "",
      "resname": "GLY",
      "hetflag": " ",
      "sasa": 0.0,
      "atoms": [
        {
          "atom_index": 85,
          "name": "N",
          "element": "N",
          "coord": [
            4.414100170135498,
            2.2892000675201416,
            19.65850067138672
          ]
        },
        {
          "atom_index": 86,
          "name": "CA",
          "element": "C",
          "coord": [
            4.31220006942749,
            2.3750998973846436,
            19.716100692749023
          ]
        },
        {
          "atom_index": 87,
          "name": "C",
          "element": "C",
          "coord": [
            4.2484002113342285,
            2.3222999572753906,
            19.843000411987305
          ]
        },
        {
          "atom_index": 88,
          "name": "O",
          "element": "O",
          "coord": [
            4.176199913024902,
            2.3945000171661377,
            19.91069984436035
          ]
        }
      ]
    },
    {
      "id": "B:15",
      "chain": "B",
      "resseq": 15,
      "icode": "",
      "resname": "GLY",
      "hetflag": " ",
      "sasa": 0.0,
      "atoms": [
        {
          "atom_index": 89,
          "name": "N",
          "element": "N",
          "coord": [
            4.273200035095215,
            2.19569993019104,
            19.874500274658203
          ]
        },
        {
          "atom_index": 90,
          "name": "CA",
          "element": "C",
          "coord": [
            4.215400218963623,
            2.1352999210357666,
            19.993000030517578
          ]
        },
        {
          "atom_index": 91,
          "name": "C",
          "element": "C",
          "coord": [
            4.179999828338623,
            1.9880000352859497,
            19.976299285888672
          ]
        },
        {
          "atom_index": 92,
          "name": "O",
          "element": "O",
          "coord": [
            4.224899768829346,
            1.9200999736785889,
            19.88170051574707
          ]
        }
      ]
    },
    {
      "id": "B:16",
      "chain": "B",
      "resseq": 16,
      "icode": "",
      "resname": "GLN",
      "hetflag": " ",
      "sasa": 0.7573267221450806,
      "atoms": [
        {
          "atom_index": 93,
          "name": "N",
          "element": "N",
          "coord": [
            4.09660005569458,
            1.937399983406067,
            20.066499710083008
          ]
        },
        {
          "atom_index": 94,
          "name": "CA",
          "element": "C",
          "coord": [
            4.0584001541137695,
            1.7968000173568726,
            20.061500549316406
          ]
        },
        {
          "atom_index": 95,
          "name": "C",
          "element": "C",
          "coord": [
            3.9342000484466553,
            1.766800045967102,
            19.981000900268555
          ]
        },
        {
          "atom_index": 96,
          "name": "O",
          "element": "O",
          "coord": [
            3.8399999141693115,
            1.8454999923706055,
            19.979999542236328
          ]
        },
        {
          "atom_index": 97,
          "name": "CB",
          "element": "C",
          "coord": [
            4.038599967956543,
            1.7419999837875366,
            20.202899932861328
          ]
        },
        {
          "atom_index": 98,
          "name": "CG",
          "element": "C",
          "coord": [
            4.162899971008301,
            1.7360999584197998,
            20.290599822998047
          ]
        },
        {
          "atom_index": 99,
          "name": "CD",
          "element": "C",
          "coord": [
            4.1371002197265625,
            1.6511000394821167,
            20.416799545288086
          ]
        },
        {
          "atom_index": 100,
          "name": "OE1",
          "element": "O",
          "coord": [
            4.0782999992370605,
            1.6988999843597412,
            20.515899658203125
          ]
        },
        {
          "atom_index": 101,
          "name": "NE2",
          "element": "N",
          "coord": [
            4.17710018157959,
            1.5226000547409058,
            20.411300659179688
          ]
        }
      ]
    },
    {
      "id": "B:17",
      "chain": "B",
      "resseq": 17,
      "icode": "",
      "resname": "LEU",
      "hetflag": " ",
      "sasa": 0.0,
      "atoms": [
        {
          "atom_index": 102,
          "name": "N",
          "element": "N",
          "coord": [
            3.932499885559082,
            1.6502000093460083,
            19.917400360107422
          ]
        },
        {
          "atom_index": 103,
          "name": "CA",
          "element": "C",
          "coord": [
            3.8190999031066895,
            1.607800006866455,
            19.8356990814209
          ]
        },
        {
          "atom_index": 104,
          "name": "C",
          "element": "C",
          "coord": [
            3.77620005607605,
            1.4688999652862549,
            19.876800537109375
          ]
        },
        {
          "atom_index": 105,
          "name": "O",
          "element": "O",
          "coord": [
            3.857100009918213,
            1.3902000188827515,
            19.926300048828125
          ]
        },
        {
          "atom_index": 106,
          "name": "CB",
          "element": "C",
          "coord": [
            3.859100103378296,
            1.5983999967575073,
            19.686199188232422
          ]
        },
        {
          "atom_index": 107,
          "name": "CG",
          "element": "C",
          "coord": [
            3.928100109100342,
            1.7180999517440796,
            19.62019920349121
          ]
        },
        {
          "atom_index": 108,
          "name": "CD1",
          "element": "C",
          "coord": [
            4.006899833679199,
            1.6742000579833984,
            19.496700286865234
          ]
        },
        {
          "atom_index": 109,
          "name": "CD2",
          "element": "C",
          "coord": [
            3.821500062942505,
            1.8251999616622925,
            19.588199615478516
          ]
        }
      ]
    },
    {
      "id": "B:18",
      "chain": "B",
      "resseq": 18,
      "icode": "",
      "resname": "ARG",
      "hetflag": " ",
      "sasa": 1.645897388458252,
      "atoms": [
        {
          "atom_index": 110,
          "name": "N",
          "element": "N",
          "coord": [
            3.650399923324585,
            1.4362000226974487,
            19.85300064086914
          ]
        },
        {
          "atom_index": 111,
          "name": "CA",
          "element": "C",
          "coord": [
            3.604099988937378,
            1.302899956703186,
            19.88089942932129
          ]
        },
        {
          "atom_index": 112,
          "name": "C",
          "element": "C",
          "coord": [
            3.533799886703491,
            1.2591999769210815,
            19.755800247192383
          ]
        },
        {
          "atom_index": 113,
          "name": "O",
          "element": "O",
          "coord": [
            3.4319000244140625,
            1.3183000087738037,
            19.715700149536133
          ]
        },
        {
          "atom_index": 114,
          "name": "CB",
          "element": "C",
          "coord": [
            3.5076000690460205,
            1.295199990272522,
            19.99920082092285
          ]
        },
        {
          "atom_index": 115,
          "name": "CG",
          "element": "C",
          "coord": [
            3.4442999362945557,
            1.1557999849319458,
            20.01420021057129
          ]
        },
        {
          "atom_index": 116,
          "name": "CD",
          "element": "C",
          "coord": [
            3.3773999214172363,
            1.1365000009536743,
            20.149900436401367
          ]
        },
        {
          "atom_index": 117,
          "name": "NE",
          "element": "N",
          "coord": [
            3.2869999408721924,
            1.2482000589370728,
            20.177600860595703
          ]
        },
        {
          "atom_index": 118,
          "name": "CZ",
          "element": "C",
          "coord": [
            3.30679988861084,
            1.3396999835968018,
            20.272199630737305
          ]
        },
        {
          "atom_index": 119,
          "name": "NH1",
          "element": "N",
          "coord": [
            3.4140000343322754,
            1.3325999975204468,
            20.351600646972656
          ]
        },
        {
          "atom_index": 120,
          "name": "NH2",
          "element": "N",
          "coord": [
            3.22189998626709,
            1.441499948501587,
            20.283199310302734
          ]
        }
      ]
    },
    {
      "id": "B:19",
      "chain": "B",
      "resseq": 19,
      "icode": "",
      "resname": "GLY",
      "hetflag": " ",
      "sasa": 0.0,
      "atoms": [
        {
          "atom_index": 121,
          "name": "N",
          "element": "N",
          "coord": [
            3.5899999141693115,
            1.1550999879837036,
            19.69409942626953
          ]
        },
        {
          "atom_index": 122,
          "name": "CA",
          "element": "C",
          "coord": [
            3.5327999591827393,
            1.1007000207901,
            19.573400497436523
          ]
        },
        {
          "atom_index": 123,
          "name": "C",
          "element": "C",
          "coord": [
            3.4344000816345215,
            0.9911999702453613,
            19.6072998046875
          ]
        },
        {
          "atom_index": 124,
          "name": "O",
          "element": "O",
          "coord": [
            3.3975000381469727,
            0.9718000292778015,
            19.72330093383789
          ]
        }
      ]
    },
    {
      "id": "B:20",
      "chain": "B",
      "resseq": 20,
      "icode": "",
      "resname": "ILE",
      "hetflag": " ",
      "sasa": 0.8711674809455872,
      "atoms": [
        {
          "atom_index": 125,
          "name": "N",
          "element": "N",
          "coord": [
            3.3931000232696533,
            0.9168999791145325,
            19.50670051574707
          ]
        },
        {
          "atom_index": 126,
          "name": "CA",
          "element": "C",
          "coord": [
            3.297100067138672,
            0.8112000226974487,
            19.526899337768555
          ]
        },
        {
          "atom_index": 127,
          "name": "C",
          "element": "C",
          "coord": [
            3.3441998958587646,
            0.6879000067710876,
            19.45039939880371
          ]
        },
        {
          "atom_index": 128,
          "name": "O",
          "element": "O",
          "coord": [
            3.4019999504089355,
            0.7003999948501587,
            19.342300415039062
          ]
        },
        {
          "atom_index": 129,
          "name": "CB",
          "element": "C",
          "coord": [
            3.1589999198913574,
            0.8564000129699707,
            19.475400924682617
          ]
        },
        {
          "atom_index": 130,
          "name": "CG1",
          "element": "C",
          "coord": [
            3.0562000274658203,
            0.7450000047683716,
            19.487699508666992
          ]
        },
        {
          "atom_index": 131,
          "name": "CG2",
          "element": "C",
          "coord": [
            3.1693999767303467,
            0.8944000005722046,
            19.331600189208984
          ]
        },
        {
          "atom_index": 132,
          "name": "CD1",
          "element": "C",
          "coord": [
            2.9154000282287598,
            0.7875000238418579,
            19.440500259399414
          ]
        }
      ]
    },
    {
      "id": "B:21",
      "chain": "B",
      "resseq": 21,
      "icode": "",
      "resname": "ARG",
      "hetflag": " ",
      "sasa": 3.291794776916504,
      "atoms": [
        {
          "atom_index": 133,
          "name": "N",
          "element": "N",
          "coord": [
            3.3208999633789062,
            0.5692999958992004,
            19.50670051574707
          ]
        },
        {
          "atom_index": 134,
          "name": "CA",
          "element": "C",
          "coord": [
            3.359800100326538,
            0.4431999921798706,
            19.443300247192383
          ]
        },
        {
          "atom_index": 135,
          "name": "C",
          "element": "C",
          "coord": [
            3.248199939727783,
            0.4050000011920929,
            19.347000122070312
          ]
        },
        {
          "atom_index": 136,
          "name": "O",
          "element": "O",
          "coord": [
            3.1338000297546387,
            0.39239999651908875,
            19.38789939880371
          ]
        },
        {
          "atom_index": 137,
          "name": "CB",
          "element": "C",
          "coord": [
            3.378499984741211,
            0.3346000015735626,
            19.549299240112305
          ]
        },
        {
          "atom_index": 138,
          "name": "CG",
          "element": "C",
          "coord": [
            3.4267001152038574,
            0.19939999282360077,
            19.495899200439453
          ]
        },
        {
          "atom_index": 139,
          "name": "CD",
          "element": "C",
          "coord": [
            3.4672999382019043,
            0.10329999774694443,
            19.608999252319336
          ]
        },
        {
          "atom_index": 140,
          "name": "NE",
          "element": "N",
          "coord": [
            3.351599931716919,
            0.06650000065565109,
            19.690799713134766
          ]
        },
        {
          "atom_index": 141,
          "name": "CZ",
          "element": "C",
          "coord": [
            3.2523000240325928,
            -0.012900000438094139,
            19.65019989013672
          ]
        },
        {
          "atom_index": 142,
          "name": "NH1",
          "element": "N",
          "coord": [
            3.2544000148773193,
            -0.06599999964237213,
            19.528099060058594
          ]
        },
        {
          "atom_index": 143,
          "name": "NH2",
          "element": "N",
          "coord": [
            3.1489999294281006,
            -0.03689999878406525,
            19.731599807739258
          ]
        }
      ]
    },
    {
      "id": "B:22",
      "chain": "B",
      "resseq": 22,
      "icode": "",
      "resname": "LEU",
      "hetflag": " ",
      "sasa": 0.0,
      "atoms": [
        {
          "atom_index": 144,
          "name": "N",
          "element": "N",
          "coord": [
            3.281899929046631,
            0.3894999921321869,
            19.218700408935547
          ]
        },
        {
          "atom_index": 145,
          "name": "CA",
          "element": "C",
          "coord": [
            3.1839001178741455,
            0.35510000586509705,
            19.11709976196289
          ]
        },
        {
          "atom_index": 146,
          "name": "C",
          "element": "C",
          "coord": [
            3.201200008392334,
            0.2142000049352646,
            19.061800003051758
          ]
        },
        {
          "atom_index": 147,
          "name": "O",
          "element": "O",
          "coord": [
            3.3111000061035156,
            0.15850000083446503,
            19.058000564575195
          ]
        },
        {
          "atom_index": 148,
          "name": "CB",
          "element": "C",
          "coord": [
            3.1875998973846436,
            0.45739999413490295,
            19.00200080871582
          ]
        },
        {
          "atom_index": 149,
          "name": "CG",
          "element": "C",
          "coord": [
            3.1426000595092773,
            0.6008999943733215,
            19.035200119018555
          ]
        },
        {
          "atom_index": 150,
          "name": "CD1",
          "element": "C",
          "coord": [
            3.160099983215332,
            0.6887999773025513,
            18.91349983215332
          ]
        },
        {
          "atom_index": 151,
          "name": "CD2",
          "element": "C",
          "coord": [
            2.9962000846862793,
            0.6017000079154968,
            19.081600189208984
          ]
        }
      ]
    },
    {
      "id": "B:23",
      "chain": "B",
      "resseq": 23,
      "icode": "",
      "resname": "LYS",
      "hetflag": " ",
      "sasa": 2.1756436824798584,
      "atoms": [
        {
          "atom_index": 152,
          "name": "N",
          "element": "N",
          "coord": [
            3.089900016784668,
            0.15809999406337738,
            19.017000198364258
          ]
        },
        {
          "atom_index": 153,
          "name": "CA",
          "element": "C",
          "coord": [
            3.0876998901367188,
            0.023099999874830246,
            18.96299934387207
          ]
        },
        {
          "atom_index": 154,
          "name": "C",
          "element": "C",
          "coord": [
            3.1122000217437744,
            0.021900000050663948,
            18.812700271606445
          ]
        },
        {
          "atom_index": 155,
          "name": "O",
          "element": "O",
          "coord": [
            3.0404000282287598,
            0.0869000032544136,
            18.737600326538086
          ]
        },
        {
          "atom_index": 156,
          "name": "CB",
          "element": "C",
          "coord": [
            2.950900077819824,
            -0.0414000004529953,
            18.991300582885742
          ]
        },
        {
          "atom_index": 157,
          "name": "CG",
          "element": "C",
          "coord": [
            2.9440999031066895,
            -0.19020000100135803,
            18.965499877929688
          ]
        },
        {
          "atom_index": 158,
          "name": "CD",
          "element": "C",
          "coord": [
            3.041300058364868,
            -0.2632000148296356,
            19.057300567626953
          ]
        },
        {
          "atom_index": 159,
          "name": "CE",
          "element": "C",
          "coord": [
            3.1205999851226807,
            -0.37119999527931213,
            18.982999801635742
          ]
        },
        {
          "atom_index": 160,
          "name": "NZ",
          "element": "N",
          "coord": [
            3.237299919128418,
            -0.415800005197525,
            19.065500259399414
          ]
        }
      ]
    },
    {
      "id": "B:24",
      "chain": "B",
      "resseq": 24,
      "icode": "",
      "resname": "ALA",
      "hetflag": " ",
      "sasa": 0.0,
      "atoms": [
        {
          "atom_index": 161,
          "name": "N",
          "element": "N",
          "coord": [
            3.214400053024292,
            -0.051500000059604645,
            18.769800186157227
          ]
        },
        {
          "atom_index": 162,
          "name": "CA",
          "element": "C",
          "coord": [
            3.2455999851226807,
            -0.06809999793767929,
            18.62779998779297
          ]
        },
        {
          "atom_index": 163,
          "name": "C",
          "element": "C",
          "coord": [
            3.2269999980926514,
            -0.21940000355243683,
            18.60070037841797
          ]
        },
        {
          "atom_index": 164,
          "name": "O",
          "element": "O",
          "coord": [
            3.246999979019165,
            -0.3001999855041504,
            18.69179916381836
          ]
        },
        {
          "atom_index": 165,
          "name": "CB",
          "element": "C",
          "coord": [
            3.390500068664551,
            -0.025299999862909317,
            18.600900650024414
          ]
        }
      ]
    },
    {
      "id": "B:25",
      "chain": "B",
      "resseq": 25,
      "icode": "",
      "resname": "PRO",
      "hetflag": " ",
      "sasa": 0.5990673303604126,
      "atoms": [
        {
          "atom_index": 166,
          "name": "N",
          "element": "N",
          "coord": [
            3.189300060272217,
            -0.2596000134944916,
            18.476999282836914
          ]
        },
        {
          "atom_index": 167,
          "name": "CA",
          "element": "C",
          "coord": [
            3.1698999404907227,
            -0.40230000019073486,
            18.446800231933594
          ]
        },
        {
          "atom_index": 168,
          "name": "C",
          "element": "C",
          "coord": [
            3.2690000534057617,
            -0.4968000054359436,
            18.513200759887695
          ]
        },
        {
          "atom_index": 169,
          "name": "O",
          "element": "O",
          "coord": [
            3.2302000522613525,
            -0.5953999757766724,
            18.57539939880371
          ]
        },
        {
          "atom_index": 170,
          "name": "CB",
          "element": "C",
          "coord": [
            3.180299997329712,
            -0.4068000018596649,
            18.294599533081055
          ]
        },
        {
          "atom_index": 171,
          "name": "CG",
          "element": "C",
          "coord": [
            3.11080002784729,
            -0.2815999984741211,
            18.25550079345703
          ]
        },
        {
          "atom_index": 172,
          "name": "CD",
          "element": "C",
          "coord": [
            3.1693999767303467,
            -0.17870000004768372,
            18.35540008544922
          ]
        }
      ]
    },
    {
      "id": "B:26",
      "chain": "B",
      "resseq": 26,
      "icode": "",
      "resname": "GLY",
      "hetflag": " ",
      "sasa": 1.8287317752838135,
      "atoms": [
        {
          "atom_index": 173,
          "name": "N",
          "element": "N",
          "coord": [
            3.3973000049591064,
            -0.46630001068115234,
            18.502300262451172
          ]
        },
        {
          "atom_index": 174,
          "name": "CA",
          "element": "C",
          "coord": [
            3.496500015258789,
            -0.5546000003814697,
            18.560699462890625
          ]
        },
        {
          "atom_index": 175,
          "name": "C",
          "element": "C",
          "coord": [
            3.546600103378296,
            -0.5188000202178955,
            18.69879913330078
          ]
        },
        {
          "atom_index": 176,
          "name": "O",
          "element": "O",
          "coord": [
            3.645699977874756,
            -0.5755000114440918,
            18.744800567626953
          ]
        }
      ]
    },
    {
      "id": "B:27",
      "chain": "B",
      "resseq": 27,
      "icode": "",
      "resname": "GLY",
      "hetflag": " ",
      "sasa": 0.0,
      "atoms": [
        {
          "atom_index": 177,
          "name": "N",
          "element": "N",
          "coord": [
            3.48009991645813,
            -0.4253000020980835,
            18.76609992980957
          ]
        },
        {
          "atom_index": 178,
          "name": "CA",
          "element": "C",
          "coord": [
            3.5250000953674316,
            -0.387800008058548,
            18.899099349975586
          ]
        },
        {
          "atom_index": 179,
          "name": "C",
          "element": "C",
          "coord": [
            3.5027999877929688,
            -0.24240000545978546,
            18.935100555419922
          ]
        },
        {
          "atom_index": 180,
          "name": "O",
          "element": "O",
          "coord": [
            3.4435999393463135,
            -0.1657000035047531,
            18.857799530029297
          ]
        }
      ]
    },
    {
      "id": "B:28",
      "chain": "B",
      "resseq": 28,
      "icode": "",
      "resname": "PRO",
      "hetflag": " ",
      "sasa": 0.1613273024559021,
      "atoms": [
        {
          "atom_index": 181,
          "name": "N",
          "element": "N",
          "coord": [
            3.5513999462127686,
            -0.20000000298023224,
            19.052099227905273
          ]
        },
        {
          "atom_index": 182,
          "name": "CA",
          "element": "C",
          "coord": [
            3.534899950027466,
            -0.06199999898672104,
            19.097000122070312
          ]
        },
        {
          "atom_index": 183,
          "name": "C",
          "element": "C",
          "coord": [
            3.6373000144958496,
            0.037700001150369644,
            19.042400360107422
          ]
        },
        {
          "atom_index": 184,
          "name": "O",
          "element": "O",
          "coord": [
            3.751199960708618,
            0.0013000000035390258,
            19.011199951171875
          ]
        },
        {
          "atom_index": 185,
          "name": "CB",
          "element": "C",
          "coord": [
            3.54830002784729,
            -0.07540000230073929,
            19.247600555419922
          ]
        },
        {
          "atom_index": 186,
          "name": "CG",
          "element": "C",
          "coord": [
            3.6600000858306885,
            -0.17759999632835388,
            19.257600784301758
          ]
        },
        {
          "atom_index": 187,
          "name": "CD",
          "element": "C",
          "coord": [
            3.6173999309539795,
            -0.2815000116825104,
            19.156099319458008
          ]
        }
      ]
    },
    {
      "id": "B:29",
      "chain": "B",
      "resseq": 29,
      "icode": "",
      "resname": "VAL",
      "hetflag": " ",
      "sasa": 0.0,
      "atoms": [
        {
          "atom_index": 188,
          "name": "N",
          "element": "N",
          "coord": [
            3.5952999591827393,
            0.16369999945163727,
            19.03179931640625
          ]
        },
        {
          "atom_index": 189,
          "name": "CA",
          "element": "C",
          "coord": [
            3.684799909591675,
            0.2718999981880188,
            18.9906005859375
          ]
        },
        {
          "atom_index": 190,
          "name": "C",
          "element": "C",
          "coord": [
            3.6610000133514404,
            0.3849000036716461,
            19.09000015258789
          ]
        },
        {
          "atom_index": 191,
          "name": "O",
          "element": "O",
          "coord": [
            3.5559000968933105,
            0.39160001277923584,
            19.152299880981445
          ]
        },
        {
          "atom_index": 192,
          "name": "CB",
          "element": "C",
          "coord": [
            3.656100034713745,
            0.3264999985694885,
            18.848600387573242
          ]
        },
        {
          "atom_index": 193,
          "name": "CG1",
          "element": "C",
          "coord": [
            3.6668999195098877,
            0.21570000052452087,
            18.746700286865234
          ]
        },
        {
          "atom_index": 194,
          "name": "CG2",
          "element": "C",
          "coord": [
            3.518199920654297,
            0.3912000060081482,
            18.8439998626709
          ]
        }
      ]
    },
    {
      "id": "B:30",
      "chain": "B",
      "resseq": 30,
      "icode": "",
      "resname": "SER",
      "hetflag": " ",
      "sasa": 0.0,
      "atoms": [
        {
          "atom_index": 195,
          "name": "N",
          "element": "N",
          "coord": [
            3.7588999271392822,
            0.47130000591278076,
            19.108400344848633
          ]
        },
        {
          "atom_index": 196,
          "name": "CA",
          "element": "C",
          "coord": [
            3.742500066757202,
            0.5842999815940857,
            19.19849967956543
          ]
        },
        {
          "atom_index": 197,
          "name": "C",
          "element": "C",
          "coord": [
            3.708899974822998,
            0.7050999999046326,
            19.110700607299805
          ]
        },
        {
          "atom_index": 198,
          "name": "O",
          "element": "O",
          "coord": [
            3.7760000228881836,
            0.7294999957084656,
            19.01110076904297
          ]
        },
        {
          "atom_index": 199,
          "name": "CB",
          "element": "C",
          "coord": [
            3.873199939727783,
            0.6108999848365784,
            19.273500442504883
          ]
        },
        {
          "atom_index": 200,
          "name": "OG",
          "element": "O",
          "coord": [
            3.9149999618530273,
            0.4964999854564667,
            19.346500396728516
          ]
        }
      ]
    },
    {
      "id": "B:31",
      "chain": "B",
      "resseq": 31,
      "icode": "",
      "resname": "ALA",
      "hetflag": " ",
      "sasa": 0.0,
      "atoms": [
        {
          "atom_index": 201,
          "name": "N",
          "element": "N",
          "coord": [
            3.6064999103546143,
            0.7813000082969666,
            19.14590072631836
          ]
        },
        {
          "atom_index": 202,
          "name": "CA",
          "element": "C",
          "coord": [
            3.5708999633789062,
            0.8988000154495239,
            19.0664005279541
          ]
        },
        {
          "atom_index": 203,
          "name": "C",
          "element": "C",
          "coord": [
            3.5627999305725098,
            1.0232000350952148,
            19.153799057006836
          ]
        },
        {
          "atom_index": 204,
          "name": "O",
          "element": "O",
          "coord": [
            3.50600004196167,
            1.0200999975204468,
            19.26219940185547
          ]
        },
        {
          "atom_index": 205,
          "name": "CB",
          "element": "C",
          "coord": [
            3.436500072479248,
            0.8745999932289124,
            18.993799209594727
          ]
        }
      ]
    },
    {
      "id": "B:32",
      "chain": "B",
      "resseq": 32,
      "icode": "",
      "resname": "PHE",
      "hetflag": " ",
      "sasa": 0.0,
      "atoms": [
        {
          "atom_index": 206,
          "name": "N",
          "element": "N",
          "coord": [
            3.623699903488159,
            1.1318000555038452,
            19.10810089111328
          ]
        },
        {
          "atom_index": 207,
          "name": "CA",
          "element": "C",
          "coord": [
            3.620800018310547,
            1.2585999965667725,
            19.17919921875
          ]
        },
        {
          "atom_index": 208,
          "name": "C",
          "element": "C",
          "coord": [
            3.552799940109253,
            1.3561999797821045,
            19.084699630737305
          ]
        },
        {
          "atom_index": 209,
          "name": "O",
          "element": "O",
          "coord": [
            3.6149001121520996,
            1.4128999710083008,
            18.99449920654297
          ]
        },
        {
          "atom_index": 210,
          "name": "CB",
          "element": "C",
          "coord": [
            3.7620999813079834,
            1.2996000051498413,
            19.213199615478516
          ]
        },
        {
          "atom_index": 211,
          "name": "CG",
          "element": "C",
          "coord": [
            3.8322999477386475,
            1.1994999647140503,
            19.30120086669922
          ]
        },
        {
          "atom_index": 212,
          "name": "CD1",
          "element": "C",
          "coord": [
            3.9024999141693115,
            1.093000054359436,
            19.246000289916992
          ]
        },
        {
          "atom_index": 213,
          "name": "CD2",
          "element": "C",
          "coord": [
            3.82450008392334,
            1.2095999717712402,
            19.440099716186523
          ]
        },
        {
          "atom_index": 214,
          "name": "CE1",
          "element": "C",
          "coord": [
            3.9639999866485596,
            0.9980000257492065,
            19.327899932861328
          ]
        },
        {
          "atom_index": 215,
          "name": "CE2",
          "element": "C",
          "coord": [
            3.8850998878479004,
            1.1157000064849854,
            19.52280044555664
          ]
        },
        {
          "atom_index": 216,
          "name": "CZ",
          "element": "C",
          "coord": [
            3.955199956893921,
            1.0096999406814575,
            19.466699600219727
          ]
        }
      ]
    },
    {
      "id": "B:33",
      "chain": "B",
      "resseq": 33,
      "icode": "",
      "resname": "LEU",
      "hetflag": " ",
      "sasa": 0.0,
      "atoms": [
        {
          "atom_index": 217,
          "name": "N",
          "element": "N",
          "coord": [
            3.422100067138672,
            1.3707000017166138,
            19.10300064086914
          ]
        },
        {
          "atom_index": 218,
          "name": "CA",
          "element": "C",
          "coord": [
            3.341599941253662,
            1.4550000429153442,
            19.017799377441406
          ]
        },
        {
          "atom_index": 219,
          "name": "C",
          "element": "C",
          "coord": [
            3.310699939727783,
            1.5943000316619873,
            19.071199417114258
          ]
        },
        {
          "atom_index": 220,
          "name": "O",
          "element": "O",
          "coord": [
            3.289799928665161,
            1.611799955368042,
            19.19059944152832
          ]
        },
        {
          "atom_index": 221,
          "name": "CB",
          "element": "C",
          "coord": [
            3.209700107574463,
            1.3831000328063965,
            18.988000869750977
          ]
        },
        {
          "atom_index": 222,
          "name": "CG",
          "element": "C",
          "coord": [
            3.2186999320983887,
            1.236199975013733,
            18.94879913330078
          ]
        },
        {
          "atom_index": 223,
          "name": "CD1",
          "element": "C",
          "coord": [
            3.0764000415802,
            1.1850999593734741,
            18.925199508666992
          ]
        },
        {
          "atom_index": 224,
          "name": "CD2",
          "element": "C",
          "coord": [
            3.3039000034332275,
            1.2178000211715698,
            18.821199417114258
          ]
        }
      ]
    },
    {
      "id": "B:34",
      "chain": "B",
      "resseq": 34,
      "icode": "",
      "resname": "GLY",
      "hetflag": " ",
      "sasa": 0.0,
      "atoms": [
        {
          "atom_index": 225,
          "name": "N",
          "element": "N",
          "coord": [
            3.3053998947143555,
            1.6922999620437622,
            18.981000900268555
          ]
        },
        {
          "atom_index": 226,
          "name": "CA",
          "element": "C",
          "coord": [
            3.2725000381469727,
            1.8284000158309937,
            19.020299911499023
          ]
        },
        {
          "atom_index": 227,
          "name": "C",
          "element": "C",
          "coord": [
            3.3763999938964844,
            1.9023000001907349,
            19.09939956665039
          ]
        },
        {
          "atom_index": 228,
          "name": "O",
          "element": "O",
          "coord": [
            3.342900037765503,
            1.9736000299453735,
            19.193300247192383
          ]
        }
      ]
    },
    {
      "id": "B:35",
      "chain": "B",
      "resseq": 35,
      "icode": "",
      "resname": "ILE",
      "hetflag": " ",
      "sasa": 0.0,
      "atoms": [
        {
          "atom_index": 229,
          "name": "N",
          "element": "N",
          "coord": [
            3.502700090408325,
            1.8880000114440918,
            19.063400268554688
          ]
        },
        {
          "atom_index": 230,
          "name": "CA",
          "element": "C",
          "coord": [
            3.608099937438965,
            1.9569000005722046,
            19.137800216674805
          ]
        },
        {
          "atom_index": 231,
          "name": "C",
          "element": "C",
          "coord": [
            3.624799966812134,
            2.0957000255584717,
            19.079500198364258
          ]
        },
        {
          "atom_index": 232,
          "name": "O",
          "element": "O",
          "coord": [
            3.6500000953674316,
            2.109299898147583,
            18.958999633789062
          ]
        },
        {
          "atom_index": 233,
          "name": "CB",
          "element": "C",
          "coord": [
            3.740799903869629,
            1.8828999996185303,
            19.123899459838867
          ]
        },
        {
          "atom_index": 234,
          "name": "CG1",
          "element": "C",
          "coord": [
            3.7225000858306885,
            1.7374999523162842,
            19.169700622558594
          ]
        },
        {
          "atom_index": 235,
          "name": "CG2",
          "element": "C",
          "coord": [
            3.8508999347686768,
            1.9580999612808228,
            19.197399139404297
          ]
        },
        {
          "atom_index": 236,
          "name": "CD1",
          "element": "C",
          "coord": [
            3.847100019454956,
            1.6505000591278076,
            19.148500442504883
          ]
        }
      ]
    },
    {
      "id": "B:36",
      "chain": "B",
      "resseq": 36,
      "icode": "",
      "resname": "PRO",
      "hetflag": " ",
      "sasa": 0.0,
      "atoms": [
        {
          "atom_index": 237,
          "name": "N",
          "element": "N",
          "coord": [
            3.6154000759124756,
            2.200900077819824,
            19.163299560546875
          ]
        },
        {
          "atom_index": 238,
          "name": "CA",
          "element": "C",
          "coord": [
            3.6303999423980713,
            2.3366000652313232,
            19.10810089111328
          ]
        },
        {
          "atom_index": 239,
          "name": "C",
          "element": "C",
          "coord": [
            3.7727999687194824,
            2.3659000396728516,
            19.071399688720703
          ]
        },
        {
          "atom_index": 240,
          "name": "O",
          "element": "O",
          "coord": [
            3.8608999252319336,
            2.339200019836426,
            19.15089988708496
          ]
        },
        {
          "atom_index": 241,
          "name": "CB",
          "element": "C",
          "coord": [
            3.5820999145507812,
            2.427500009536743,
            19.222900390625
          ]
        },
        {
          "atom_index": 242,
          "name": "CG",
          "element": "C",
          "coord": [
            3.623800039291382,
            2.3461999893188477,
            19.34950065612793
          ]
        },
        {
          "atom_index": 243,
          "name": "CD",
          "element": "C",
          "coord": [
            3.59089994430542,
            2.202899932861328,
            19.30970001220703
          ]
        }
      ]
    },
    {
      "id": "B:37",
      "chain": "B",
      "resseq": 37,
      "icode": "",
      "resname": "PHE",
      "hetflag": " ",
      "sasa": 0.0,
      "atoms": [
        {
          "atom_index": 244,
          "name": "N",
          "element": "N",
          "coord": [
            3.7960000038146973,
            2.421999931335449,
            18.95210075378418
          ]
        },
        {
          "atom_index": 245,
          "name": "CA",
          "element": "C",
          "coord": [
            3.933799982070923,
            2.456700086593628,
            18.91230010986328
          ]
        },
        {
          "atom_index": 246,
          "name": "C",
          "element": "C",
          "coord": [
            3.950000047683716,
            2.606800079345703,
            18.890399932861328
          ]
        },
        {
          "atom_index": 247,
          "name": "O",
          "element": "O",
          "coord": [
            4.059199810028076,
            2.6556999683380127,
            18.86750030517578
          ]
        },
        {
          "atom_index": 248,
          "name": "CB",
          "element": "C",
          "coord": [
            3.9804000854492188,
            2.3740999698638916,
            18.78820037841797
          ]
        },
        {
          "atom_index": 249,
          "name": "CG",
          "element": "C",
          "coord": [
            3.906100034713745,
            2.40339994430542,
            18.658199310302734
          ]
        },
        {
          "atom_index": 250,
          "name": "CD1",
          "element": "C",
          "coord": [
            3.94350004196167,
            2.5100998878479004,
            18.576000213623047
          ]
        },
        {
          "atom_index": 251,
          "name": "CD2",
          "element": "C",
          "coord": [
            3.8015999794006348,
            2.3224000930786133,
            18.61720085144043
          ]
        },
        {
          "atom_index": 252,
          "name": "CE1",
          "element": "C",
          "coord": [
            3.875,
            2.53439998626709,
            18.45240020751953
          ]
        },
        {
          "atom_index": 253,
          "name": "CE2",
          "element": "C",
          "coord": [
            3.7320001125335693,
            2.3457000255584717,
            18.494699478149414
          ]
        },
        {
          "atom_index": 254,
          "name": "CZ",
          "element": "C",
          "coord": [
            3.7685000896453857,
            2.45169997215271,
            18.411800384521484
          ]
        }
      ]
    },
    {
      "id": "B:38",
      "chain": "B",
      "resseq": 38,
      "icode": "",
      "resname": "ALA",
      "hetflag": " ",
      "sasa": 0.0,
      "atoms": [
        {
          "atom_index": 255,
          "name": "N",
          "element": "N",
          "coord": [
            3.8406999111175537,
            2.681299924850464,
            18.899799346923828
          ]
        },
        {
          "atom_index": 256,
          "name": "CA",
          "element": "C",
          "coord": [
            3.8482000827789307,
            2.8262999057769775,
            18.885000228881836
          ]
        },
        {
          "atom_index": 257,
          "name": "C",
          "element": "C",
          "coord": [
            3.740299940109253,
            2.8942999839782715,
            18.970800399780273
          ]
        },
        {
          "atom_index": 258,
          "name": "O",
          "element": "O",
          "coord": [
            3.645900011062622,
            2.828700065612793,
            19.016300201416016
          ]
        },
        {
          "atom_index": 259,
          "name": "CB",
          "element": "C",
          "coord": [
            3.829699993133545,
            2.865299940109253,
            18.738000869750977
          ]
        }
      ]
    },
    {
      "id": "B:39",
      "chain": "B",
      "resseq": 39,
      "icode": "",
      "resname": "GLU",
      "hetflag": " ",
      "sasa": 0.0,
      "atoms": [
        {
          "atom_index": 260,
          "name": "N",
          "element": "N",
          "coord": [
            3.756999969482422,
            3.024199962615967,
            18.994800567626953
          ]
        },
        {
          "atom_index": 261,
          "name": "CA",
          "element": "C",
          "coord": [
            3.656399965286255,
            3.1017000675201416,
            19.06559944152832
          ]
        },
        {
          "atom_index": 262,
          "name": "C",
          "element": "C",
          "coord": [
            3.5362000465393066,
            3.1070001125335693,
            18.972000122070312
          ]
        },
        {
          "atom_index": 263,
          "name": "O",
          "element": "O",
          "coord": [
            3.553800106048584,
            3.126300096511841,
            18.852500915527344
          ]
        },
        {
          "atom_index": 264,
          "name": "CB",
          "element": "C",
          "coord": [
            3.705399990081787,
            3.2451999187469482,
            19.08970069885254
          ]
        },
        {
          "atom_index": 265,
          "name": "CG",
          "element": "C",
          "coord": [
            3.8106000423431396,
            3.253499984741211,
            19.195899963378906
          ]
        },
        {
          "atom_index": 266,
          "name": "CD",
          "element": "C",
          "coord": [
            3.75219988822937,
            3.217400074005127,
            19.330799102783203
          ]
        },
        {
          "atom_index": 267,
          "name": "OE1",
          "element": "O",
          "coord": [
            3.686500072479248,
            3.305000066757202,
            19.39080047607422
          ]
        },
        {
          "atom_index": 268,
          "name": "OE2",
          "element": "O",
          "coord": [
            3.7685999870300293,
            3.101799964904785,
            19.37470054626465
          ]
        }
      ]
    },
    {
      "id": "B:40",
      "chain": "B",
      "resseq": 40,
      "icode": "",
      "resname": "PRO",
      "hetflag": " ",
      "sasa": 0.0,
      "atoms": [
        {
          "atom_index": 269,
          "name": "N",
          "element": "N",
          "coord": [
            3.4131999015808105,
            3.089900016784668,
            19.02389907836914
          ]
        },
        {
          "atom_index": 270,
          "name": "CA",
          "element": "C",
          "coord": [
            3.296799898147583,
            3.0959999561309814,
            18.933000564575195
          ]
        },
        {
          "atom_index": 271,
          "name": "C",
          "element": "C",
          "coord": [
            3.303299903869629,
            3.224299907684326,
            18.848100662231445
          ]
        },
        {
          "atom_index": 272,
          "name": "O",
          "element": "O",
          "coord": [
            3.303100109100342,
            3.3329999446868896,
            18.90239906311035
          ]
        },
        {
          "atom_index": 273,
          "name": "CB",
          "element": "C",
          "coord": [
            3.1786000728607178,
            3.095099925994873,
            19.029199600219727
          ]
        },
        {
          "atom_index": 274,
          "name": "CG",
          "element": "C",
          "coord": [
            3.2314999103546143,
            3.00570011138916,
            19.146799087524414
          ]
        },
        {
          "atom_index": 275,
          "name": "CD",
          "element": "C",
          "coord": [
            3.3747000694274902,
            3.055000066757202,
            19.162599563598633
          ]
        }
      ]
    },
    {
      "id": "B:41",
      "chain": "B",
      "resseq": 41,
      "icode": "",
      "resname": "PRO",
      "hetflag": " ",
      "sasa": 0.0,
      "atoms": [
        {
          "atom_index": 276,
          "name": "N",
          "element": "N",
          "coord": [
            3.3087000846862793,
            3.212899923324585,
            18.713600158691406
          ]
        },
        {
          "atom_index": 277,
          "name": "CA",
          "element": "C",
          "coord": [
            3.316699981689453,
            3.3310999870300293,
            18.625900268554688
          ]
        },
        {
          "atom_index": 278,
          "name": "C",
          "element": "C",
          "coord": [
            3.1810998916625977,
            3.4007999897003174,
            18.609500885009766
          ]
        },
        {
          "atom_index": 279,
          "name": "O",
          "element": "O",
          "coord": [
            3.128499984741211,
            3.4100000858306885,
            18.49810028076172
          ]
        },
        {
          "atom_index": 280,
          "name": "CB",
          "element": "C",
          "coord": [
            3.365600109100342,
            3.270699977874756,
            18.494400024414062
          ]
        },
        {
          "atom_index": 281,
          "name": "CG",
          "element": "C",
          "coord": [
            3.2857000827789307,
            3.1431000232696533,
            18.49049949645996
          ]
        },
        {
          "atom_index": 282,
          "name": "CD",
          "element": "C",
          "coord": [
            3.2908999919891357,
            3.0903000831604004,
            18.633399963378906
          ]
        }
      ]
    },
    {
      "id": "B:42",
      "chain": "B",
      "resseq": 42,
      "icode": "",
      "resname": "VAL",
      "hetflag": " ",
      "sasa": 0.45171648263931274,
      "atoms": [
        {
          "atom_index": 283,
          "name": "N",
          "element": "N",
          "coord": [
            3.125999927520752,
            3.4489998817443848,
            18.72010040283203
          ]
        },
        {
          "atom_index": 284,
          "name": "CA",
          "element": "C",
          "coord": [
            2.994999885559082,
            3.5129001140594482,
            18.721099853515625
          ]
        },
        {
          "atom_index": 285,
          "name": "C",
          "element": "C",
          "coord": [
            2.999000072479248,
            3.6621999740600586,
            18.749900817871094
          ]
        },
        {
          "atom_index": 286,
          "name": "O",
          "element": "O",
          "coord": [
            3.0999999046325684,
            3.7155001163482666,
            18.796600341796875
          ]
        },
        {
          "atom_index": 287,
          "name": "CB",
          "element": "C",
          "coord": [
            2.903599977493286,
            3.4442999362945557,
            18.82509994506836
          ]
        },
        {
          "atom_index": 288,
          "name": "CG1",
          "element": "C",
          "coord": [
            2.8791000843048096,
            3.299799919128418,
            18.783100128173828
          ]
        },
        {
          "atom_index": 289,
          "name": "CG2",
          "element": "C",
          "coord": [
            2.9667999744415283,
            3.449700117111206,
            18.96299934387207
          ]
        }
      ]
    },
    {
      "id": "B:43",
      "chain": "B",
      "resseq": 43,
      "icode": "",
      "resname": "GLY",
      "hetflag": " ",
      "sasa": 0.4194509983062744,
      "atoms": [
        {
          "atom_index": 290,
          "name": "N",
          "element": "N",
          "coord": [
            2.888200044631958,
            3.7302000522613525,
            18.72130012512207
          ]
        },
        {
          "atom_index": 291,
          "name": "CA",
          "element": "C",
          "coord": [
            2.884700059890747,
            3.8736000061035156,
            18.744800567626953
          ]
        },
        {
          "atom_index": 292,
          "name": "C",
          "element": "C",
          "coord": [
            2.9885001182556152,
            3.9521000385284424,
            18.666099548339844
          ]
        },
        {
          "atom_index": 293,
          "name": "O",
          "element": "O",
          "coord": [
            2.990600109100342,
            3.947499990463257,
            18.54400062561035
          ]
        }
      ]
    },
    {
      "id": "B:44",
      "chain": "B",
      "resseq": 44,
      "icode": "",
      "resname": "SER",
      "hetflag": " ",
      "sasa": 1.4445897340774536,
      "atoms": [
        {
          "atom_index": 294,
          "name": "N",
          "element": "N",
          "coord": [
            3.075500011444092,
            4.024700164794922,
            18.735000610351562
          ]
        },
        {
          "atom_index": 295,
          "name": "CA",
          "element": "C",
          "coord": [
            3.1770999431610107,
            4.104700088500977,
            18.667699813842773
          ]
        },
        {
          "atom_index": 296,
          "name": "C",
          "element": "C",
          "coord": [
            3.281599998474121,
            4.018099784851074,
            18.599300384521484
          ]
        },
        {
          "atom_index": 297,
          "name": "O",
          "element": "O",
          "coord": [
            3.3701000213623047,
            4.067999839782715,
            18.52910041809082
          ]
        },
        {
          "atom_index": 298,
          "name": "CB",
          "element": "C",
          "coord": [
            3.248800039291382,
            4.194799900054932,
            18.767499923706055
          ]
        },
        {
          "atom_index": 299,
          "name": "OG",
          "element": "O",
          "coord": [
            3.3612000942230225,
            4.127299785614014,
            18.825000762939453
          ]
        }
      ]
    },
    {
      "id": "B:45",
      "chain": "B",
      "resseq": 45,
      "icode": "",
      "resname": "ARG",
      "hetflag": " ",
      "sasa": 0.0,
      "atoms": [
        {
          "atom_index": 300,
          "name": "N",
          "element": "N",
          "coord": [
            3.2727999687194824,
            3.8880999088287354,
            18.622900009155273
          ]
        },
        {
          "atom_index": 301,
          "name": "CA",
          "element": "C",
          "coord": [
            3.3664000034332275,
            3.7932000160217285,
            18.564699172973633
          ]
        },
        {
          "atom_index": 302,
          "name": "C",
          "element": "C",
          "coord": [
            3.3208999633789062,
            3.7351999282836914,
            18.430099487304688
          ]
        },
        {
          "atom_index": 303,
          "name": "O",
          "element": "O",
          "coord": [
            3.3973000049591064,
            3.6672000885009766,
            18.363500595092773
          ]
        },
        {
          "atom_index": 304,
          "name": "CB",
          "element": "C",
          "coord": [
            3.392899990081787,
            3.680999994277954,
            18.66469955444336
          ]
        },
        {
          "atom_index": 305,
          "name": "CG",
          "element": "C",
          "coord": [
            3.4948999881744385,
            3.719099998474121,
            18.766799926757812
          ]
        },
        {
          "atom_index": 306,
          "name": "CD",
          "element": "C",
          "coord": [
            3.6268999576568604,
            3.7230000495910645,
            18.69420051574707
          ]
        },
        {
          "atom_index": 307,
          "name": "NE",
          "element": "N",
          "coord": [
            3.7095000743865967,
            3.83870005607605,
            18.72570037841797
          ]
        },
        {
          "atom_index": 308,
          "name": "CZ",
          "element": "C",
          "coord": [
            3.8348000049591064,
            3.8554000854492188,
            18.6825008392334
          ]
        },
        {
          "atom_index": 309,
          "name": "NH1",
          "element": "N",
          "coord": [
            3.892899990081787,
            3.763400077819824,
            18.605100631713867
          ]
        },
        {
          "atom_index": 310,
          "name": "NH2",
          "element": "N",
          "coord": [
            3.902600049972534,
            3.964400053024292,
            18.717100143432617
          ]
        }
      ]
    },
    {
      "id": "B:46",
      "chain": "B",
      "resseq": 46,
      "icode": "",
      "resname": "ARG",
      "hetflag": " ",
      "sasa": 0.0,
      "atoms": [
        {
          "atom_index": 311,
          "name": "N",
          "element": "N",
          "coord": [
            3.1970999240875244,
            3.760699987411499,
            18.390300750732422
          ]
        },
        {
          "atom_index": 312,
          "name": "CA",
          "element": "C",
          "coord": [
            3.1501998901367188,
            3.7123000621795654,
            18.260900497436523
          ]
        },
        {
          "atom_index": 313,
          "name": "C",
          "element": "C",
          "coord": [
            3.240799903869629,
            3.769399881362915,
            18.15089988708496
          ]
        },
        {
          "atom_index": 314,
          "name": "O",
          "element": "O",
          "coord": [
            3.278899908065796,
            3.8868000507354736,
            18.15839958190918
          ]
        },
        {
          "atom_index": 315,
          "name": "CB",
          "element": "C",
          "coord": [
            3.0055999755859375,
            3.7571001052856445,
            18.237300872802734
          ]
        },
        {
          "atom_index": 316,
          "name": "CG",
          "element": "C",
          "coord": [
            2.9498000144958496,
            3.712899923324585,
            18.107500076293945
          ]
        },
        {
          "atom_index": 317,
          "name": "CD",
          "element": "C",
          "coord": [
            2.8094000816345215,
            3.761699914932251,
            18.090599060058594
          ]
        },
        {
          "atom_index": 318,
          "name": "NE",
          "element": "N",
          "coord": [
            2.7093000411987305,
            3.681299924850464,
            18.159400939941406
          ]
        },
        {
          "atom_index": 319,
          "name": "CZ",
          "element": "C",
          "coord": [
            2.581899881362915,
            3.7191998958587646,
            18.17020034790039
          ]
        },
        {
          "atom_index": 320,
          "name": "NH1",
          "element": "N",
          "coord": [
            2.5459001064300537,
            3.8352999687194824,
            18.116500854492188
          ]
        },
        {
          "atom_index": 321,
          "name": "NH2",
          "element": "N",
          "coord": [
            2.4902000427246094,
            3.642400026321411,
            18.230499267578125
          ]
        }
      ]
    },
    {
      "id": "B:47",
      "chain": "B",
      "resseq": 47,
      "icode": "",
      "resname": "PHE",
      "hetflag": " ",
      "sasa": 0.0,
      "atoms": [
        {
          "atom_index": 322,
          "name": "N",
          "element": "N",
          "coord": [
            3.277100086212158,
            3.6861000061035156,
            18.052499771118164
          ]
        },
        {
          "atom_index": 323,
          "name": "CA",
          "element": "C",
          "coord": [
            3.363100051879883,
            3.724100112915039,
            17.93829917907715
          ]
        },
        {
          "atom_index": 324,
          "name": "C",
          "element": "C",
          "coord": [
            3.509500026702881,
            3.738100051879883,
            17.97439956665039
          ]
        },
        {
          "atom_index": 325,
          "name": "O",
          "element": "O",
          "coord": [
            3.594099998474121,
            3.7602999210357666,
            17.886499404907227
          ]
        },
        {
          "atom_index": 326,
          "name": "CB",
          "element": "C",
          "coord": [
            3.3192999362945557,
            3.857100009918213,
            17.872100830078125
          ]
        },
        {
          "atom_index": 327,
          "name": "CG",
          "element": "C",
          "coord": [
            3.171999931335449,
            3.865000009536743,
            17.841699600219727
          ]
        },
        {
          "atom_index": 328,
          "name": "CD1",
          "element": "C",
          "coord": [
            3.109100103378296,
            3.765700101852417,
            17.766599655151367
          ]
        },
        {
          "atom_index": 329,
          "name": "CD2",
          "element": "C",
          "coord": [
            3.0961999893188477,
            3.9714999198913574,
            17.888500213623047
          ]
        },
        {
          "atom_index": 330,
          "name": "CE1",
          "element": "C",
          "coord": [
            2.970900058746338,
            3.77239990234375,
            17.738300323486328
          ]
        },
        {
          "atom_index": 331,
          "name": "CE2",
          "element": "C",
          "coord": [
            2.9595000743865967,
            3.9797000885009766,
            17.861499786376953
          ]
        },
        {
          "atom_index": 332,
          "name": "CZ",
          "element": "C",
          "coord": [
            2.896199941635132,
            3.880199909210205,
            17.786300659179688
          ]
        }
      ]
    },
    {
      "id": "B:48",
      "chain": "B",
      "resseq": 48,
      "icode": "",
      "resname": "MET",
      "hetflag": " ",
      "sasa": 0.0,
      "atoms": [
        {
          "atom_index": 333,
          "name": "N",
          "element": "N",
          "coord": [
            3.539599895477295,
            3.725399971008301,
            18.1028995513916
          ]
        },
        {
          "atom_index": 334,
          "name": "CA",
          "element": "C",
          "coord": [
            3.6768999099731445,
            3.739300012588501,
            18.152799606323242
          ]
        },
        {
          "atom_index": 335,
          "name": "C",
          "element": "C",
          "coord": [
            3.7560999393463135,
            3.608599901199341,
            18.162500381469727
          ]
        },
        {
          "atom_index": 336,
          "name": "O",
          "element": "O",
          "coord": [
            3.6988000869750977,
            3.4990999698638916,
            18.17930030822754
          ]
        },
        {
          "atom_index": 337,
          "name": "CB",
          "element": "C",
          "coord": [
            3.675100088119507,
            3.8027000427246094,
            18.29439926147461
          ]
        },
        {
          "atom_index": 338,
          "name": "CG",
          "element": "C",
          "coord": [
            3.6243999004364014,
            3.949899911880493,
            18.30590057373047
          ]
        },
        {
          "atom_index": 339,
          "name": "SD",
          "element": "S",
          "coord": [
            3.761199951171875,
            4.069799900054932,
            18.288299560546875
          ]
        },
        {
          "atom_index": 340,
          "name": "CE",
          "element": "C",
          "coord": [
            3.7802000045776367,
            4.067200183868408,
            18.120500564575195
          ]
        }
      ]
    },
    {
      "id": "B:49",
      "chain": "B",
      "resseq": 49,
      "icode": "",
      "resname": "PRO",
      "hetflag": " ",
      "sasa": 0.0,
      "atoms": [
        {
          "atom_index": 341,
          "name": "N",
          "element": "N",
          "coord": [
            3.889400005340576,
            3.6187000274658203,
            18.152799606323242
          ]
        },
        {
          "atom_index": 342,
          "name": "CA",
          "element": "C",
          "coord": [
            3.9784998893737793,
            3.5020999908447266,
            18.163000106811523
          ]
        },
        {
          "atom_index": 343,
          "name": "C",
          "element": "C",
          "coord": [
            3.952699899673462,
            3.4421000480651855,
            18.30150032043457
          ]
        },
        {
          "atom_index": 344,
          "name": "O",
          "element": "O",
          "coord": [
            3.9309000968933105,
            3.5157999992370605,
            18.398000717163086
          ]
        },
        {
          "atom_index": 345,
          "name": "CB",
          "element": "C",
          "coord": [
            4.118599891662598,
            3.563499927520752,
            18.15559959411621
          ]
        },
        {
          "atom_index": 346,
          "name": "CG",
          "element": "C",
          "coord": [
            4.097700119018555,
            3.685800075531006,
            18.068199157714844
          ]
        },
        {
          "atom_index": 347,
          "name": "CD",
          "element": "C",
          "coord": [
            3.9642999172210693,
            3.740499973297119,
            18.11590003967285
          ]
        }
      ]
    },
    {
      "id": "B:50",
      "chain": "B",
      "resseq": 50,
      "icode": "",
      "resname": "PRO",
      "hetflag": " ",
      "sasa": 0.0,
      "atoms": [
        {
          "atom_index": 348,
          "name": "N",
          "element": "N",
          "coord": [
            3.957200050354004,
            3.308300018310547,
            18.31450080871582
          ]
        },
        {
          "atom_index": 349,
          "name": "CA",
          "element": "C",
          "coord": [
            3.933300018310547,
            3.24429988861084,
            18.445100784301758
          ]
        },
        {
          "atom_index": 350,
          "name": "C",
          "element": "C",
          "coord": [
            4.042900085449219,
            3.2720999717712402,
            18.547700881958008
          ]
        },
        {
          "atom_index": 351,
          "name": "O",
          "element": "O",
          "coord": [
            4.160299777984619,
            3.2946999073028564,
            18.512300491333008
          ]
        },
        {
          "atom_index": 352,
          "name": "CB",
          "element": "C",
          "coord": [
            3.928999900817871,
            3.097399950027466,
            18.409400939941406
          ]
        },
        {
          "atom_index": 353,
          "name": "CG",
          "element": "C",
          "coord": [
            4.035799980163574,
            3.0878000259399414,
            18.301300048828125
          ]
        },
        {
          "atom_index": 354,
          "name": "CD",
          "element": "C",
          "coord": [
            4.002699851989746,
            3.2090001106262207,
            18.215299606323242
          ]
        }
      ]
    },
    {
      "id": "B:51",
      "chain": "B",
      "resseq": 51,
      "icode": "",
      "resname": "GLU",
      "hetflag": " ",
      "sasa": 1.0404853820800781,
      "atoms": [
        {
          "atom_index": 355,
          "name": "N",
          "element": "N",
          "coord": [
            4.005199909210205,
            3.2725000381469727,
            18.675100326538086
          ]
        },
        {
          "atom_index": 356,
          "name": "CA",
          "element": "C",
          "coord": [
            4.102700233459473,
            3.2915000915527344,
            18.78260040283203
          ]
        },
        {
          "atom_index": 357,
          "name": "C",
          "element": "C",
          "coord": [
            4.104800224304199,
            3.1614999771118164,
            18.859899520874023
          ]
        },
        {
          "atom_index": 358,
          "name": "O",
          "element": "O",
          "coord": [
            4.002200126647949,
            3.0964999198913574,
            18.875099182128906
          ]
        },
        {
          "atom_index": 359,
          "name": "CB",
          "element": "C",
          "coord": [
            4.063199996948242,
            3.405600070953369,
            18.875900268554688
          ]
        },
        {
          "atom_index": 360,
          "name": "CG",
          "element": "C",
          "coord": [
            4.069300174713135,
            3.5436999797821045,
            18.811199188232422
          ]
        },
        {
          "atom_index": 361,
          "name": "CD",
          "element": "C",
          "coord": [
            4.017300128936768,
            3.651700019836426,
            18.90570068359375
          ]
        },
        {
          "atom_index": 362,
          "name": "OE1",
          "element": "O",
          "coord": [
            3.8924999237060547,
            3.6577000617980957,
            18.931400299072266
          ]
        },
        {
          "atom_index": 363,
          "name": "OE2",
          "element": "O",
          "coord": [
            4.10290002822876,
            3.7293999195098877,
            18.956600189208984
          ]
        }
      ]
    },
    {
      "id": "B:52",
      "chain": "B",
      "resseq": 52,
      "icode": "",
      "resname": "PRO",
      "hetflag": " ",
      "sasa": 0.4194509983062744,
      "atoms": [
        {
          "atom_index": 364,
          "name": "N",
          "element": "N",
          "coord": [
            4.222099781036377,
            3.1217000484466553,
            18.909900665283203
          ]
        },
        {
          "atom_index": 365,
          "name": "CA",
          "element": "C",
          "coord": [
            4.231200218200684,
            2.9955999851226807,
            18.98550033569336
          ]
        },
        {
          "atom_index": 366,
          "name": "C",
          "element": "C",
          "coord": [
            4.142499923706055,
            2.9897000789642334,
            19.11079978942871
          ]
        },
        {
          "atom_index": 367,
          "name": "O",
          "element": "O",
          "coord": [
            4.12470006942749,
            3.0892999172210693,
            19.18079948425293
          ]
        },
        {
          "atom_index": 368,
          "name": "CB",
          "element": "C",
          "coord": [
            4.38129997253418,
            2.9827001094818115,
            19.01580047607422
          ]
        },
        {
          "atom_index": 369,
          "name": "CG",
          "element": "C",
          "coord": [
            4.432199954986572,
            3.1268999576568604,
            19.01300048828125
          ]
        },
        {
          "atom_index": 370,
          "name": "CD",
          "element": "C",
          "coord": [
            4.353000164031982,
            3.1888999938964844,
            18.898099899291992
          ]
        }
      ]
    },
    {
      "id": "B:53",
      "chain": "B",
      "resseq": 53,
      "icode": "",
      "resname": "LYS",
      "hetflag": " ",
      "sasa": 0.0,
      "atoms": [
        {
          "atom_index": 371,
          "name": "N",
          "element": "N",
          "coord": [
            4.086400032043457,
            2.8724000453948975,
            19.13789939880371
          ]
        },
        {
          "atom_index": 372,
          "name": "CA",
          "element": "C",
          "coord": [
            3.998199939727783,
            2.8547000885009766,
            19.252500534057617
          ]
        },
        {
          "atom_index": 373,
          "name": "C",
          "element": "C",
          "coord": [
            4.067800045013428,
            2.877500057220459,
            19.38450050354004
          ]
        },
        {
          "atom_index": 374,
          "name": "O",
          "element": "O",
          "coord": [
            4.175300121307373,
            2.8213999271392822,
            19.409000396728516
          ]
        },
        {
          "atom_index": 375,
          "name": "CB",
          "element": "C",
          "coord": [
            3.9395999908447266,
            2.7142999172210693,
            19.255399703979492
          ]
        },
        {
          "atom_index": 376,
          "name": "CG",
          "element": "C",
          "coord": [
            3.8559999465942383,
            2.684999942779541,
            19.3789005279541
          ]
        },
        {
          "atom_index": 377,
          "name": "CD",
          "element": "C",
          "coord": [
            3.714400053024292,
            2.745699882507324,
            19.364200592041016
          ]
        },
        {
          "atom_index": 378,
          "name": "CE",
          "element": "C",
          "coord": [
            3.623199939727783,
            2.7102999687194824,
            19.48150062561035
          ]
        },
        {
          "atom_index": 379,
          "name": "NZ",
          "element": "N",
          "coord": [
            3.6895999908447266,
            2.7600998878479004,
            19.605600357055664
          ]
        }
      ]
    },
    {
      "id": "B:54",
      "chain": "B",
      "resseq": 54,
      "icode": "",
      "resname": "ARG",
      "hetflag": " ",
      "sasa": 4.262212753295898,
      "atoms": [
        {
          "atom_index": 380,
          "name": "N",
          "element": "N",
          "coord": [
            4.005799770355225,
            2.958400011062622,
            19.471200942993164
          ]
        },
        {
          "atom_index": 381,
          "name": "CA",
          "element": "C",
          "coord": [
            4.062300205230713,
            2.984999895095825,
            19.604000091552734
          ]
        },
        {
          "atom_index": 382,
          "name": "C",
          "element": "C",
          "coord": [
            4.048600196838379,
            2.8577001094818115,
            19.688499450683594
          ]
        },
        {
          "atom_index": 383,
          "name": "O",
          "element": "O",
          "coord": [
            3.9511001110076904,
            2.781399965286255,
            19.675399780273438
          ]
        },
        {
          "atom_index": 384,
          "name": "CB",
          "element": "C",
          "coord": [
            3.98580002784729,
            3.097100019454956,
            19.675500869750977
          ]
        },
        {
          "atom_index": 385,
          "name": "CG",
          "element": "C",
          "coord": [
            3.998699903488159,
            3.2363998889923096,
            19.614700317382812
          ]
        },
        {
          "atom_index": 386,
          "name": "CD",
          "element": "C",
          "coord": [
            3.9040000438690186,
            3.33489990234375,
            19.683700561523438
          ]
        },
        {
          "atom_index": 387,
          "name": "NE",
          "element": "N",
          "coord": [
            3.766700029373169,
            3.2883999347686768,
            19.66900062561035
          ]
        },
        {
          "atom_index": 388,
          "name": "CZ",
          "element": "C",
          "coord": [
            3.6826999187469482,
            3.260699987411499,
            19.76889991760254
          ]
        },
        {
          "atom_index": 389,
          "name": "NH1",
          "element": "N",
          "coord": [
            3.5608999729156494,
            3.217900037765503,
            19.739900588989258
          ]
        },
        {
          "atom_index": 390,
          "name": "NH2",
          "element": "N",
          "coord": [
            3.717600107192993,
            3.2776999473571777,
            19.896299362182617
          ]
        }
      ]
    },
    {
      "id": "B:55",
      "chain": "B",
      "resseq": 55,
      "icode": "",
      "resname": "PRO",
      "hetflag": " ",
      "sasa": 1.8068658113479614,
      "atoms": [
        {
          "atom_index": 391,
          "name": "N",
          "element": "N",
          "coord": [
            4.145999908447266,
            2.8331000804901123,
            19.776399612426758
          ]
        },
        {
          "atom_index": 392,
          "name": "CA",
          "element": "C",
          "coord": [
            4.14870023727417,
            2.7167999744415283,
            19.866300582885742
          ]
        },
        {
          "atom_index": 393,
          "name": "C",
          "element": "C",
          "coord": [
            4.020699977874756,
            2.7121999263763428,
            19.949100494384766
          ]
        },
        {
          "atom_index": 394,
          "name": "O",
          "element": "O",
          "coord": [
            3.9639999866485596,
            2.8160998821258545,
            19.980199813842773
          ]
        },
        {
          "atom_index": 395,
          "name": "CB",
          "element": "C",
          "coord": [
            4.270500183105469,
            2.743799924850464,
            19.95359992980957
          ]
        },
        {
          "atom_index": 396,
          "name": "CG",
          "element": "C",
          "coord": [
            4.364099979400635,
            2.8150999546051025,
            19.858600616455078
          ]
        },
        {
          "atom_index": 397,
          "name": "CD",
          "element": "C",
          "coord": [
            4.271100044250488,
            2.910799980163574,
            19.786100387573242
          ]
        }
      ]
    },
    {
      "id": "B:56",
      "chain": "B",
      "resseq": 56,
      "icode": "",
      "resname": "TRP",
      "hetflag": " ",
      "sasa": 0.0,
      "atoms": [
        {
          "atom_index": 398,
          "name": "N",
          "element": "N",
          "coord": [
            3.976300001144409,
            2.5924999713897705,
            19.98430061340332
          ]
        },
        {
          "atom_index": 399,
          "name": "CA",
          "element": "C",
          "coord": [
            3.85509991645813,
            2.5722999572753906,
            20.061599731445312
          ]
        },
        {
          "atom_index": 400,
          "name": "C",
          "element": "C",
          "coord": [
            3.8889000415802,
            2.49780011177063,
            20.191499710083008
          ]
        },
        {
          "atom_index": 401,
          "name": "O",
          "element": "O",
          "coord": [
            3.9958999156951904,
            2.436500072479248,
            20.204299926757812
          ]
        },
        {
          "atom_index": 402,
          "name": "CB",
          "element": "C",
          "coord": [
            3.7555999755859375,
            2.491300106048584,
            19.981199264526367
          ]
        },
        {
          "atom_index": 403,
          "name": "CG",
          "element": "C",
          "coord": [
            3.8120999336242676,
            2.3613998889923096,
            19.935699462890625
          ]
        },
        {
          "atom_index": 404,
          "name": "CD1",
          "element": "C",
          "coord": [
            3.8148999214172363,
            2.244999885559082,
            20.00550079345703
          ]
        },
        {
          "atom_index": 405,
          "name": "CD2",
          "element": "C",
          "coord": [
            3.8738999366760254,
            2.3334999084472656,
            19.808300018310547
          ]
        },
        {
          "atom_index": 406,
          "name": "NE1",
          "element": "N",
          "coord": [
            3.873500108718872,
            2.1454999446868896,
            19.930500030517578
          ]
        },
        {
          "atom_index": 407,
          "name": "CE2",
          "element": "C",
          "coord": [
            3.910399913787842,
            2.1967999935150146,
            19.80900001525879
          ]
        },
        {
          "atom_index": 408,
          "name": "CE3",
          "element": "C",
          "coord": [
            3.901599884033203,
            2.4102001190185547,
            19.69409942626953
          ]
        },
        {
          "atom_index": 409,
          "name": "CZ2",
          "element": "C",
          "coord": [
            3.9732000827789307,
            2.1345999240875244,
            19.69890022277832
          ]
        },
        {
          "atom_index": 410,
          "name": "CZ3",
          "element": "C",
          "coord": [
            3.9644999504089355,
            2.348599910736084,
            19.5846004486084
          ]
        },
        {
          "atom_index": 411,
          "name": "CH2",
          "element": "C",
          "coord": [
            3.999300003051758,
            2.2121999263763428,
            19.588199615478516
          ]
        }
      ]
    },
    {
      "id": "B:57",
      "chain": "B",
      "resseq": 57,
      "icode": "",
      "resname": "SER",
      "hetflag": " ",
      "sasa": 5.862548828125,
      "atoms": [
        {
          "atom_index": 412,
          "name": "N",
          "element": "N",
          "coord": [
            3.797600030899048,
            2.503000020980835,
            20.288000106811523
          ]
        },
        {
          "atom_index": 413,
          "name": "CA",
          "element": "C",
          "coord": [
            3.8196001052856445,
            2.440200090408325,
            20.41659927368164
          ]
        },
        {
          "atom_index": 414,
          "name": "C",
          "element": "C",
          "coord": [
            3.7455999851226807,
            2.3087000846862793,
            20.418699264526367
          ]
        },
        {
          "atom_index": 415,
          "name": "O",
          "element": "O",
          "coord": [
            3.65120005607605,
            2.290299892425537,
            20.34160041809082
          ]
        },
        {
          "atom_index": 416,
          "name": "CB",
          "element": "C",
          "coord": [
            3.760999917984009,
            2.52810001373291,
            20.52630043029785
          ]
        },
        {
          "atom_index": 417,
          "name": "OG",
          "element": "O",
          "coord": [
            3.618299961090088,
            2.5127999782562256,
            20.526199340820312
          ]
        }
      ]
    },
    {
      "id": "B:58",
      "chain": "B",
      "resseq": 58,
      "icode": "",
      "resname": "GLY",
      "hetflag": " ",
      "sasa": 0.8705538511276245,
      "atoms": [
        {
          "atom_index": 418,
          "name": "N",
          "element": "N",
          "coord": [
            3.786400079727173,
            2.2177999019622803,
            20.507200241088867
          ]
        },
        {
          "atom_index": 419,
          "name": "CA",
          "element": "C",
          "coord": [
            3.7146999835968018,
            2.0915000438690186,
            20.51959991455078
          ]
        },
        {
          "atom_index": 420,
          "name": "C",
          "element": "C",
          "coord": [
            3.7269999980926514,
            1.9936000108718872,
            20.40399932861328
          ]
        },
        {
          "atom_index": 421,
          "name": "O",
          "element": "O",
          "coord": [
            3.823899984359741,
            1.9952000379562378,
            20.327899932861328
          ]
        }
      ]
    },
    {
      "id": "B:59",
      "chain": "B",
      "resseq": 59,
      "icode": "",
      "resname": "VAL",
      "hetflag": " ",
      "sasa": 0.0,
      "atoms": [
        {
          "atom_index": 422,
          "name": "N",
          "element": "N",
          "coord": [
            3.628499984741211,
            1.9062999486923218,
            20.390600204467773
          ]
        },
        {
          "atom_index": 423,
          "name": "CA",
          "element": "C",
          "coord": [
            3.6315999031066895,
            1.8099000453948975,
            20.282899856567383
          ]
        },
        {
          "atom_index": 424,
          "name": "C",
          "element": "C",
          "coord": [
            3.5230000019073486,
            1.8424999713897705,
            20.18120002746582
          ]
        },
        {
          "atom_index": 425,
          "name": "O",
          "element": "O",
          "coord": [
            3.4019999504089355,
            1.8349000215530396,
            20.213199615478516
          ]
        },
        {
          "atom_index": 426,
          "name": "CB",
          "element": "C",
          "coord": [
            3.6105000972747803,
            1.6647000312805176,
            20.336000442504883
          ]
        },
        {
          "atom_index": 427,
          "name": "CG1",
          "element": "C",
          "coord": [
            3.627700090408325,
            1.565500020980835,
            20.222299575805664
          ]
        },
        {
          "atom_index": 428,
          "name": "CG2",
          "element": "C",
          "coord": [
            3.7091000080108643,
            1.63510000705719,
            20.450700759887695
          ]
        }
      ]
    },
    {
      "id": "B:60",
      "chain": "B",
      "resseq": 60,
      "icode": "",
      "resname": "LEU",
      "hetflag": " ",
      "sasa": 0.0,
      "atoms": [
        {
          "atom_index": 429,
          "name": "N",
          "element": "N",
          "coord": [
            3.5673999786376953,
            1.8773000240325928,
            20.05940055847168
          ]
        },
        {
          "atom_index": 430,
          "name": "CA",
          "element": "C",
          "coord": [
            3.477099895477295,
            1.9128999710083008,
            19.948999404907227
          ]
        },
        {
          "atom_index": 431,
          "name": "C",
          "element": "C",
          "coord": [
            3.413599967956543,
            1.7879999876022339,
            19.891300201416016
          ]
        },
        {
          "atom_index": 432,
          "name": "O",
          "element": "O",
          "coord": [
            3.482300043106079,
            1.6928000450134277,
            19.859699249267578
          ]
        },
        {
          "atom_index": 433,
          "name": "CB",
          "element": "C",
          "coord": [
            3.5541999340057373,
            1.9874000549316406,
            19.83989906311035
          ]
        },
        {
          "atom_index": 434,
          "name": "CG",
          "element": "C",
          "coord": [
            3.4684998989105225,
            2.0511999130249023,
            19.728900909423828
          ]
        },
        {
          "atom_index": 435,
          "name": "CD1",
          "element": "C",
          "coord": [
            3.374500036239624,
            2.1566998958587646,
            19.786800384521484
          ]
        },
        {
          "atom_index": 436,
          "name": "CD2",
          "element": "C",
          "coord": [
            3.5580999851226807,
            2.1164000034332275,
            19.62969970703125
          ]
        }
      ]
    },
    {
      "id": "B:61",
      "chain": "B",
      "resseq": 61,
      "icode": "",
      "resname": "ASP",
      "hetflag": " ",
      "sasa": 1.106487512588501,
      "atoms": [
        {
          "atom_index": 437,
          "name": "N",
          "element": "N",
          "coord": [
            3.2825000286102295,
            1.7869999408721924,
            19.87779998779297
          ]
        },
        {
          "atom_index": 438,
          "name": "CA",
          "element": "C",
          "coord": [
            3.2163000106811523,
            1.6708999872207642,
            19.823200225830078
          ]
        },
        {
          "atom_index": 439,
          "name": "C",
          "element": "C",
          "coord": [
            3.2351999282836914,
            1.6648000478744507,
            19.670299530029297
          ]
        },
        {
          "atom_index": 440,
          "name": "O",
          "element": "O",
          "coord": [
            3.1902999877929688,
            1.7546000480651855,
            19.59749984741211
          ]
        },
        {
          "atom_index": 441,
          "name": "CB",
          "element": "C",
          "coord": [
            3.0683000087738037,
            1.6756999492645264,
            19.85890007019043
          ]
        },
        {
          "atom_index": 442,
          "name": "CG",
          "element": "C",
          "coord": [
            2.9865000247955322,
            1.5829999446868896,
            19.774599075317383
          ]
        },
        {
          "atom_index": 443,
          "name": "OD1",
          "element": "O",
          "coord": [
            2.889400005340576,
            1.6305999755859375,
            19.710800170898438
          ]
        },
        {
          "atom_index": 444,
          "name": "OD2",
          "element": "O",
          "coord": [
            3.01990008354187,
            1.4630999565124512,
            19.771299362182617
          ]
        }
      ]
    },
    {
      "id": "B:62",
      "chain": "B",
      "resseq": 62,
      "icode": "",
      "resname": "ALA",
      "hetflag": " ",
      "sasa": 0.0,
      "atoms": [
        {
          "atom_index": 445,
          "name": "N",
          "element": "N",
          "coord": [
            3.3008999824523926,
            1.55840003490448,
            19.622600555419922
          ]
        },
        {
          "atom_index": 446,
          "name": "CA",
          "element": "C",
          "coord": [
            3.328700065612793,
            1.5408999919891357,
            19.480199813842773
          ]
        },
        {
          "atom_index": 447,
          "name": "C",
          "element": "C",
          "coord": [
            3.2704999446868896,
            1.4112999439239502,
            19.434200286865234
          ]
        },
        {
          "atom_index": 448,
          "name": "O",
          "element": "O",
          "coord": [
            3.339099884033203,
            1.3329999446868896,
            19.368499755859375
          ]
        },
        {
          "atom_index": 449,
          "name": "CB",
          "element": "C",
          "coord": [
            3.4795000553131104,
            1.5414999723434448,
            19.4552001953125
          ]
        }
      ]
    },
    {
      "id": "B:63",
      "chain": "B",
      "resseq": 63,
      "icode": "",
      "resname": "THR",
      "hetflag": " ",
      "sasa": 0.2837687134742737,
      "atoms": [
        {
          "atom_index": 450,
          "name": "N",
          "element": "N",
          "coord": [
            3.1440000534057617,
            1.3880000114440918,
            19.468000411987305
          ]
        },
        {
          "atom_index": 451,
          "name": "CA",
          "element": "C",
          "coord": [
            3.079900026321411,
            1.2630000114440918,
            19.43120002746582
          ]
        },
        {
          "atom_index": 452,
          "name": "C",
          "element": "C",
          "coord": [
            2.973400115966797,
            1.2790000438690186,
            19.324399948120117
          ]
        },
        {
          "atom_index": 453,
          "name": "O",
          "element": "O",
          "coord": [
            2.9117000102996826,
            1.179800033569336,
            19.28260040283203
          ]
        },
        {
          "atom_index": 454,
          "name": "CB",
          "element": "C",
          "coord": [
            3.0160000324249268,
            1.1949000358581543,
            19.555500030517578
          ]
        },
        {
          "atom_index": 455,
          "name": "OG1",
          "element": "O",
          "coord": [
            2.90310001373291,
            1.2725000381469727,
            19.6018009185791
          ]
        },
        {
          "atom_index": 456,
          "name": "CG2",
          "element": "C",
          "coord": [
            3.1196000576019287,
            1.1837999820709229,
            19.667400360107422
          ]
        }
      ]
    },
    {
      "id": "B:64",
      "chain": "B",
      "resseq": 64,
      "icode": "",
      "resname": "THR",
      "hetflag": " ",
      "sasa": 0.31529858708381653,
      "atoms": [
        {
          "atom_index": 457,
          "name": "N",
          "element": "N",
          "coord": [
            2.9551000595092773,
            1.4018000364303589,
            19.276399612426758
          ]
        },
        {
          "atom_index": 458,
          "name": "CA",
          "element": "C",
          "coord": [
            2.852400064468384,
            1.4286999702453613,
            19.17650032043457
          ]
        },
        {
          "atom_index": 459,
          "name": "C",
          "element": "C",
          "coord": [
            2.8954999446868896,
            1.5296000242233276,
            19.070499420166016
          ]
        },
        {
          "atom_index": 460,
          "name": "O",
          "element": "O",
          "coord": [
            2.9767000675201416,
            1.6159000396728516,
            19.096399307250977
          ]
        },
        {
          "atom_index": 461,
          "name": "CB",
          "element": "C",
          "coord": [
            2.7260000705718994,
            1.4815000295639038,
            19.24720001220703
          ]
        },
        {
          "atom_index": 462,
          "name": "OG1",
          "element": "O",
          "coord": [
            2.6215999126434326,
            1.496399998664856,
            19.151199340820312
          ]
        },
        {
          "atom_index": 463,
          "name": "CG2",
          "element": "C",
          "coord": [
            2.752700090408325,
            1.6180000305175781,
            19.31130027770996
          ]
        }
      ]
    },
    {
      "id": "B:65",
      "chain": "B",
      "resseq": 65,
      "icode": "",
      "resname": "PHE",
      "hetflag": " ",
      "sasa": 0.0,
      "atoms": [
        {
          "atom_index": 464,
          "name": "N",
          "element": "N",
          "coord": [
            2.8417000770568848,
            1.5181000232696533,
            18.950000762939453
          ]
        },
        {
          "atom_index": 465,
          "name": "CA",
          "element": "C",
          "coord": [
            2.875999927520752,
            1.6122000217437744,
            18.843399047851562
          ]
        },
        {
          "atom_index": 466,
          "name": "C",
          "element": "C",
          "coord": [
            2.825000047683716,
            1.750599980354309,
            18.87779998779297
          ]
        },
        {
          "atom_index": 467,
          "name": "O",
          "element": "O",
          "coord": [
            2.7158000469207764,
            1.7657999992370605,
            18.929899215698242
          ]
        },
        {
          "atom_index": 468,
          "name": "CB",
          "element": "C",
          "coord": [
            2.8120999336242676,
            1.5715999603271484,
            18.710599899291992
          ]
        },
        {
          "atom_index": 469,
          "name": "CG",
          "element": "C",
          "coord": [
            2.8814001083374023,
            1.4570000171661377,
            18.641799926757812
          ]
        },
        {
          "atom_index": 470,
          "name": "CD1",
          "element": "C",
          "coord": [
            3.0157999992370605,
            1.468500018119812,
            18.602699279785156
          ]
        },
        {
          "atom_index": 471,
          "name": "CD2",
          "element": "C",
          "coord": [
            2.811300039291382,
            1.336899995803833,
            18.61520004272461
          ]
        },
        {
          "atom_index": 472,
          "name": "CE1",
          "element": "C",
          "coord": [
            3.0792999267578125,
            1.3646999597549438,
            18.539199829101562
          ]
        },
        {
          "atom_index": 473,
          "name": "CE2",
          "element": "C",
          "coord": [
            2.8733999729156494,
            1.2319999933242798,
            18.551799774169922
          ]
        },
        {
          "atom_index": 474,
          "name": "CZ",
          "element": "C",
          "coord": [
            3.0090999603271484,
            1.2455999851226807,
            18.51300048828125
          ]
        }
      ]
    },
    {
      "id": "B:66",
      "chain": "B",
      "resseq": 66,
      "icode": "",
      "resname": "GLN",
      "hetflag": " ",
      "sasa": 0.0,
      "atoms": [
        {
          "atom_index": 475,
          "name": "N",
          "element": "N",
          "coord": [
            2.9028000831604004,
            1.8518999814987183,
            18.844999313354492
          ]
        },
        {
          "atom_index": 476,
          "name": "CA",
          "element": "C",
          "coord": [
            2.8610999584198,
            1.9881000518798828,
            18.871200561523438
          ]
        },
        {
          "atom_index": 477,
          "name": "C",
          "element": "C",
          "coord": [
            2.7746999263763428,
            2.040299892425537,
            18.756399154663086
          ]
        },
        {
          "atom_index": 478,
          "name": "O",
          "element": "O",
          "coord": [
            2.7451000213623047,
            1.9687999486923218,
            18.65999984741211
          ]
        },
        {
          "atom_index": 479,
          "name": "CB",
          "element": "C",
          "coord": [
            2.9827001094818115,
            2.0764999389648438,
            18.890399932861328
          ]
        },
        {
          "atom_index": 480,
          "name": "CG",
          "element": "C",
          "coord": [
            3.019700050354004,
            2.093600034713745,
            19.032899856567383
          ]
        },
        {
          "atom_index": 481,
          "name": "CD",
          "element": "C",
          "coord": [
            2.916300058364868,
            2.177799940109253,
            19.106800079345703
          ]
        },
        {
          "atom_index": 482,
          "name": "OE1",
          "element": "O",
          "coord": [
            2.82069993019104,
            2.2279999256134033,
            19.045400619506836
          ]
        },
        {
          "atom_index": 483,
          "name": "NE2",
          "element": "N",
          "coord": [
            2.934499979019165,
            2.194999933242798,
            19.23819923400879
          ]
        }
      ]
    },
    {
      "id": "B:67",
      "chain": "B",
      "resseq": 67,
      "icode": "",
      "resname": "ASN",
      "hetflag": " ",
      "sasa": 0.031651873141527176,
      "atoms": [
        {
          "atom_index": 484,
          "name": "N",
          "element": "N",
          "coord": [
            2.7321999073028564,
            2.164900064468384,
            18.766399383544922
          ]
        },
        {
          "atom_index": 485,
          "name": "CA",
          "element": "C",
          "coord": [
            2.650099992752075,
            2.2211999893188477,
            18.661500930786133
          ]
        },
        {
          "atom_index": 486,
          "name": "C",
          "element": "C",
          "coord": [
            2.715100049972534,
            2.2323999404907227,
            18.5221004486084
          ]
        },
        {
          "atom_index": 487,
          "name": "O",
          "element": "O",
          "coord": [
            2.836699962615967,
            2.247999906539917,
            18.506799697875977
          ]
        },
        {
          "atom_index": 488,
          "name": "CB",
          "element": "C",
          "coord": [
            2.599299907684326,
            2.3587000370025635,
            18.705299377441406
          ]
        },
        {
          "atom_index": 489,
          "name": "CG",
          "element": "C",
          "coord": [
            2.504699945449829,
            2.349600076675415,
            18.8257999420166
          ]
        },
        {
          "atom_index": 490,
          "name": "OD1",
          "element": "O",
          "coord": [
            2.41510009765625,
            2.264899969100952,
            18.828899383544922
          ]
        },
        {
          "atom_index": 491,
          "name": "ND2",
          "element": "N",
          "coord": [
            2.523699998855591,
            2.436800003051758,
            18.924400329589844
          ]
        }
      ]
    },
    {
      "id": "B:68",
      "chain": "B",
      "resseq": 68,
      "icode": "",
      "resname": "VAL",
      "hetflag": " ",
      "sasa": 0.0,
      "atoms": [
        {
          "atom_index": 492,
          "name": "N",
          "element": "N",
          "coord": [
            2.630000114440918,
            2.224600076675415,
            18.421300888061523
          ]
        },
        {
          "atom_index": 493,
          "name": "CA",
          "element": "C",
          "coord": [
            2.668800115585327,
            2.240999937057495,
            18.283199310302734
          ]
        },
        {
          "atom_index": 494,
          "name": "C",
          "element": "C",
          "coord": [
            2.6789000034332275,
            2.3912999629974365,
            18.25200080871582
          ]
        },
        {
          "atom_index": 495,
          "name": "O",
          "element": "O",
          "coord": [
            2.5927000045776367,
            2.4672000408172607,
            18.296100616455078
          ]
        },
        {
          "atom_index": 496,
          "name": "CB",
          "element": "C",
          "coord": [
            2.5624001026153564,
            2.1793999671936035,
            18.191499710083008
          ]
        },
        {
          "atom_index": 497,
          "name": "CG1",
          "element": "C",
          "coord": [
            2.5882999897003174,
            2.215399980545044,
            18.049699783325195
          ]
        },
        {
          "atom_index": 498,
          "name": "CG2",
          "element": "C",
          "coord": [
            2.5627999305725098,
            2.029900074005127,
            18.208799362182617
          ]
        }
      ]
    },
    {
      "id": "B:69",
      "chain": "B",
      "resseq": 69,
      "icode": "",
      "resname": "CYS",
      "hetflag": " ",
      "sasa": 0.0,
      "atoms": [
        {
          "atom_index": 499,
          "name": "N",
          "element": "N",
          "coord": [
            2.781899929046631,
            2.4335999488830566,
            18.177600860595703
          ]
        },
        {
          "atom_index": 500,
          "name": "CA",
          "element": "C",
          "coord": [
            2.7962000370025635,
            2.5732998847961426,
            18.142099380493164
          ]
        },
        {
          "atom_index": 501,
          "name": "C",
          "element": "C",
          "coord": [
            2.674799919128418,
            2.619499921798706,
            18.061100006103516
          ]
        },
        {
          "atom_index": 502,
          "name": "O",
          "element": "O",
          "coord": [
            2.6245999336242676,
            2.5469000339508057,
            17.97410011291504
          ]
        },
        {
          "atom_index": 503,
          "name": "CB",
          "element": "C",
          "coord": [
            2.9244000911712646,
            2.59660005569458,
            18.0625
          ]
        },
        {
          "atom_index": 504,
          "name": "SG",
          "element": "S",
          "coord": [
            3.0764000415802,
            2.577500104904175,
            18.16200065612793
          ]
        }
      ]
    },
    {
      "id": "B:70",
      "chain": "B",
      "resseq": 70,
      "icode": "",
      "resname": "TYR",
      "hetflag": " ",
      "sasa": 0.0,
      "atoms": [
        {
          "atom_index": 505,
          "name": "N",
          "element": "N",
          "coord": [
            2.628000020980835,
            2.740799903869629,
            18.091100692749023
          ]
        },
        {
          "atom_index": 506,
          "name": "CA",
          "element": "C",
          "coord": [
            2.5118000507354736,
            2.7971999645233154,
            18.024599075317383
          ]
        },
        {
          "atom_index": 507,
          "name": "C",
          "element": "C",
          "coord": [
            2.5215001106262207,
            2.7881999015808105,
            17.872100830078125
          ]
        },
        {
          "atom_index": 508,
          "name": "O",
          "element": "O",
          "coord": [
            2.618000030517578,
            2.836400032043457,
            17.811599731445312
          ]
        },
        {
          "atom_index": 509,
          "name": "CB",
          "element": "C",
          "coord": [
            2.489000082015991,
            2.94350004196167,
            18.06920051574707
          ]
        },
        {
          "atom_index": 510,
          "name": "CG",
          "element": "C",
          "coord": [
            2.3403000831604004,
            2.9716999530792236,
            18.07360076904297
          ]
        },
        {
          "atom_index": 511,
          "name": "CD1",
          "element": "C",
          "coord": [
            2.2625999450683594,
            2.9272000789642334,
            18.180700302124023
          ]
        },
        {
          "atom_index": 512,
          "name": "CD2",
          "element": "C",
          "coord": [
            2.2737998962402344,
            3.022599935531616,
            17.961700439453125
          ]
        },
        {
          "atom_index": 513,
          "name": "CE1",
          "element": "C",
          "coord": [
            2.1219000816345215,
            2.9305999279022217,
            18.175399780273438
          ]
        },
        {
          "atom_index": 514,
          "name": "CE2",
          "element": "C",
          "coord": [
            2.135200023651123,
            3.025599956512451,
            17.955299377441406
          ]
        },
        {
          "atom_index": 515,
          "name": "CZ",
          "element": "C",
          "coord": [
            2.059299945831299,
            2.9783999919891357,
            18.061500549316406
          ]
        },
        {
          "atom_index": 516,
          "name": "OH",
          "element": "O",
          "coord": [
            1.9227999448776245,
            2.967600107192993,
            18.047700881958008
          ]
        }
      ]
    },
    {
      "id": "B:71",
      "chain": "B",
      "resseq": 71,
      "icode": "",
      "resname": "GLN",
      "hetflag": " ",
      "sasa": 0.0,
      "atoms": [
        {
          "atom_index": 517,
          "name": "N",
          "element": "N",
          "coord": [
            2.419100046157837,
            2.7297000885009766,
            17.810300827026367
          ]
        },
        {
          "atom_index": 518,
          "name": "CA",
          "element": "C",
          "coord": [
            2.421600103378296,
            2.709700107574463,
            17.666400909423828
          ]
        },
        {
          "atom_index": 519,
          "name": "C",
          "element": "C",
          "coord": [
            2.2841999530792236,
            2.68149995803833,
            17.606599807739258
          ]
        },
        {
          "atom_index": 520,
          "name": "O",
          "element": "O",
          "coord": [
            2.1900999546051025,
            2.6456000804901123,
            17.676599502563477
          ]
        },
        {
          "atom_index": 521,
          "name": "CB",
          "element": "C",
          "coord": [
            2.513400077819824,
            2.589900016784668,
            17.634199142456055
          ]
        },
        {
          "atom_index": 522,
          "name": "CG",
          "element": "C",
          "coord": [
            2.4574999809265137,
            2.4567999839782715,
            17.685300827026367
          ]
        },
        {
          "atom_index": 523,
          "name": "CD",
          "element": "C",
          "coord": [
            2.5597000122070312,
            2.342600107192993,
            17.68600082397461
          ]
        },
        {
          "atom_index": 524,
          "name": "OE1",
          "element": "O",
          "coord": [
            2.536400079727173,
            2.236299991607666,
            17.627500534057617
          ]
        },
        {
          "atom_index": 525,
          "name": "NE2",
          "element": "N",
          "coord": [
            2.6714000701904297,
            2.3633999824523926,
            17.753799438476562
          ]
        }
      ]
    },
    {
      "id": "B:72",
      "chain": "B",
      "resseq": 72,
      "icode": "",
      "resname": "TYR",
      "hetflag": " ",
      "sasa": 0.0,
      "atoms": [
        {
          "atom_index": 526,
          "name": "N",
          "element": "N",
          "coord": [
            2.276700019836426,
            2.6947999000549316,
            17.47450065612793
          ]
        },
        {
          "atom_index": 527,
          "name": "CA",
          "element": "C",
          "coord": [
            2.1559998989105225,
            2.666800022125244,
            17.399499893188477
          ]
        },
        {
          "atom_index": 528,
          "name": "C",
          "element": "C",
          "coord": [
            2.126699924468994,
            2.5171000957489014,
            17.411800384521484
          ]
        },
        {
          "atom_index": 529,
          "name": "O",
          "element": "O",
          "coord": [
            2.219099998474121,
            2.434299945831299,
            17.418699264526367
          ]
        },
        {
          "atom_index": 530,
          "name": "CB",
          "element": "C",
          "coord": [
            2.178999900817871,
            2.709199905395508,
            17.253799438476562
          ]
        },
        {
          "atom_index": 531,
          "name": "CG",
          "element": "C",
          "coord": [
            2.073899984359741,
            2.662100076675415,
            17.156600952148438
          ]
        },
        {
          "atom_index": 532,
          "name": "CD1",
          "element": "C",
          "coord": [
            2.0826001167297363,
            2.5344998836517334,
            17.098899841308594
          ]
        },
        {
          "atom_index": 533,
          "name": "CD2",
          "element": "C",
          "coord": [
            1.9652999639511108,
            2.7437000274658203,
            17.121999740600586
          ]
        },
        {
          "atom_index": 534,
          "name": "CE1",
          "element": "C",
          "coord": [
            1.9866000413894653,
            2.4893999099731445,
            17.009599685668945
          ]
        },
        {
          "atom_index": 535,
          "name": "CE2",
          "element": "C",
          "coord": [
            1.8681999444961548,
            2.6991000175476074,
            17.031700134277344
          ]
        },
        {
          "atom_index": 536,
          "name": "CZ",
          "element": "C",
          "coord": [
            1.879699945449829,
            2.5715999603271484,
            16.97570037841797
          ]
        },
        {
          "atom_index": 537,
          "name": "OH",
          "element": "O",
          "coord": [
            1.7861000299453735,
            2.524899959564209,
            16.88479995727539
          ]
        }
      ]
    },
    {
      "id": "B:73",
      "chain": "B",
      "resseq": 73,
      "icode": "",
      "resname": "VAL",
      "hetflag": " ",
      "sasa": 0.0,
      "atoms": [
        {
          "atom_index": 538,
          "name": "N",
          "element": "N",
          "coord": [
            1.9984999895095825,
            2.4823999404907227,
            17.41699981689453
          ]
        },
        {
          "atom_index": 539,
          "name": "CA",
          "element": "C",
          "coord": [
            1.9562000036239624,
            2.3427000045776367,
            17.430200576782227
          ]
        },
        {
          "atom_index": 540,
          "name": "C",
          "element": "C",
          "coord": [
            1.8791999816894531,
            2.3066999912261963,
            17.305299758911133
          ]
        },
        {
          "atom_index": 541,
          "name": "O",
          "element": "O",
          "coord": [
            1.7877999544143677,
            2.3791000843048096,
            17.265399932861328
          ]
        },
        {
          "atom_index": 542,
          "name": "CB",
          "element": "C",
          "coord": [
            1.863800048828125,
            2.322700023651123,
            17.55270004272461
          ]
        },
        {
          "atom_index": 543,
          "name": "CG1",
          "element": "C",
          "coord": [
            1.8040000200271606,
            2.1819000244140625,
            17.551300048828125
          ]
        },
        {
          "atom_index": 544,
          "name": "CG2",
          "element": "C",
          "coord": [
            1.941499948501587,
            2.3452999591827393,
            17.679899215698242
          ]
        }
      ]
    },
    {
      "id": "B:74",
      "chain": "B",
      "resseq": 74,
      "icode": "",
      "resname": "ASP",
      "hetflag": " ",
      "sasa": 0.0,
      "atoms": [
        {
          "atom_index": 545,
          "name": "N",
          "element": "N",
          "coord": [
            1.9157999753952026,
            2.1947999000549316,
            17.243499755859375
          ]
        },
        {
          "atom_index": 546,
          "name": "CA",
          "element": "C",
          "coord": [
            1.8495999574661255,
            2.1526999473571777,
            17.12070083618164
          ]
        },
        {
          "atom_index": 547,
          "name": "C",
          "element": "C",
          "coord": [
            1.7050000429153442,
            2.108299970626831,
            17.138500213623047
          ]
        },
        {
          "atom_index": 548,
          "name": "O",
          "element": "O",
          "coord": [
            1.6726000308990479,
            2.025099992752075,
            17.22450065612793
          ]
        },
        {
          "atom_index": 549,
          "name": "CB",
          "element": "C",
          "coord": [
            1.9276000261306763,
            2.0425000190734863,
            17.051799774169922
          ]
        },
        {
          "atom_index": 550,
          "name": "CG",
          "element": "C",
          "coord": [
            1.885599970817566,
            2.0262999534606934,
            16.908899307250977
          ]
        },
        {
          "atom_index": 551,
          "name": "OD1",
          "element": "O",
          "coord": [
            1.797700047492981,
            1.9420000314712524,
            16.87929916381836
          ]
        },
        {
          "atom_index": 552,
          "name": "OD2",
          "element": "O",
          "coord": [
            1.9384000301361084,
            2.1029000282287598,
            16.826499938964844
          ]
        }
      ]
    },
    {
      "id": "B:75",
      "chain": "B",
      "resseq": 75,
      "icode": "",
      "resname": "THR",
      "hetflag": " ",
      "sasa": 0.32044780254364014,
      "atoms": [
        {
          "atom_index": 553,
          "name": "N",
          "element": "N",
          "coord": [
            1.620300054550171,
            2.1623001098632812,
            17.05109977722168
          ]
        },
        {
          "atom_index": 554,
          "name": "CA",
          "element": "C",
          "coord": [
            1.4764000177383423,
            2.1380999088287354,
            17.051700592041016
          ]
        },
        {
          "atom_index": 555,
          "name": "C",
          "element": "C",
          "coord": [
            1.419800043106079,
            2.0852999687194824,
            16.918399810791016
          ]
        },
        {
          "atom_index": 556,
          "name": "O",
          "element": "O",
          "coord": [
            1.3001999855041504,
            2.0571000576019287,
            16.909099578857422
          ]
        },
        {
          "atom_index": 557,
          "name": "CB",
          "element": "C",
          "coord": [
            1.4042999744415283,
            2.2709999084472656,
            17.08489990234375
          ]
        },
        {
          "atom_index": 558,
          "name": "OG1",
          "element": "O",
          "coord": [
            1.454699993133545,
            2.3745999336242676,
            16.99839973449707
          ]
        },
        {
          "atom_index": 559,
          "name": "CG2",
          "element": "C",
          "coord": [
            1.4283000230789185,
            2.3115999698638916,
            17.231599807739258
          ]
        }
      ]
    },
    {
      "id": "B:76",
      "chain": "B",
      "resseq": 76,
      "icode": "",
      "resname": "LEU",
      "hetflag": " ",
      "sasa": 0.3805651068687439,
      "atoms": [
        {
          "atom_index": 560,
          "name": "N",
          "element": "N",
          "coord": [
            1.5045000314712524,
            2.0727999210357666,
            16.816299438476562
          ]
        },
        {
          "atom_index": 561,
          "name": "CA",
          "element": "C",
          "coord": [
            1.461300015449524,
            2.0264999866485596,
            16.683900833129883
          ]
        },
        {
          "atom_index": 562,
          "name": "C",
          "element": "C",
          "coord": [
            1.3783999681472778,
            1.8978999853134155,
            16.683700561523438
          ]
        },
        {
          "atom_index": 563,
          "name": "O",
          "element": "O",
          "coord": [
            1.2769999504089355,
            1.8911000490188599,
            16.613100051879883
          ]
        },
        {
          "atom_index": 564,
          "name": "CB",
          "element": "C",
          "coord": [
            1.5824999809265137,
            2.0074000358581543,
            16.59149932861328
          ]
        },
        {
          "atom_index": 565,
          "name": "CG",
          "element": "C",
          "coord": [
            1.5604000091552734,
            1.9434000253677368,
            16.453399658203125
          ]
        },
        {
          "atom_index": 566,
          "name": "CD1",
          "element": "C",
          "coord": [
            1.492400050163269,
            2.0429999828338623,
            16.359699249267578
          ]
        },
        {
          "atom_index": 567,
          "name": "CD2",
          "element": "C",
          "coord": [
            1.694599986076355,
            1.9000999927520752,
            16.395000457763672
          ]
        }
      ]
    },
    {
      "id": "B:77",
      "chain": "B",
      "resseq": 77,
      "icode": "",
      "resname": "TYR",
      "hetflag": " ",
      "sasa": 0.0,
      "atoms": [
        {
          "atom_index": 568,
          "name": "N",
          "element": "N",
          "coord": [
            1.4220000505447388,
            1.7967000007629395,
            16.75979995727539
          ]
        },
        {
          "atom_index": 569,
          "name": "CA",
          "element": "C",
          "coord": [
            1.351699948310852,
            1.6678999662399292,
            16.769500732421875
          ]
        },
        {
          "atom_index": 570,
          "name": "C",
          "element": "C",
          "coord": [
            1.3259999752044678,
            1.6303000450134277,
            16.91510009765625
          ]
        },
        {
          "atom_index": 571,
          "name": "O",
          "element": "O",
          "coord": [
            1.3877999782562256,
            1.5370999574661255,
            16.9685001373291
          ]
        },
        {
          "atom_index": 572,
          "name": "CB",
          "element": "C",
          "coord": [
            1.43340003490448,
            1.555799961090088,
            16.70509910583496
          ]
        },
        {
          "atom_index": 573,
          "name": "CG",
          "element": "C",
          "coord": [
            1.4459999799728394,
            1.5671000480651855,
            16.556100845336914
          ]
        },
        {
          "atom_index": 574,
          "name": "CD1",
          "element": "C",
          "coord": [
            1.3344999551773071,
            1.55840003490448,
            16.474300384521484
          ]
        },
        {
          "atom_index": 575,
          "name": "CD2",
          "element": "C",
          "coord": [
            1.569700002670288,
            1.5889999866485596,
            16.496200561523438
          ]
        },
        {
          "atom_index": 576,
          "name": "CE1",
          "element": "C",
          "coord": [
            1.3453999757766724,
            1.5716999769210815,
            16.33609962463379
          ]
        },
        {
          "atom_index": 577,
          "name": "CE2",
          "element": "C",
          "coord": [
            1.5815999507904053,
            1.6023000478744507,
            16.358600616455078
          ]
        },
        {
          "atom_index": 578,
          "name": "CZ",
          "element": "C",
          "coord": [
            1.469099998474121,
            1.5937999486923218,
            16.279300689697266
          ]
        },
        {
          "atom_index": 579,
          "name": "OH",
          "element": "O",
          "coord": [
            1.4800000190734863,
            1.6093000173568726,
            16.14310073852539
          ]
        }
      ]
    },
    {
      "id": "B:78",
      "chain": "B",
      "resseq": 78,
      "icode": "",
      "resname": "PRO",
      "hetflag": " ",
      "sasa": 4.492889881134033,
      "atoms": [
        {
          "atom_index": 580,
          "name": "N",
          "element": "N",
          "coord": [
            1.2318999767303467,
            1.6996999979019165,
            16.980899810791016
          ]
        },
        {
          "atom_index": 581,
          "name": "CA",
          "element": "C",
          "coord": [
            1.1985000371932983,
            1.673200011253357,
            17.122299194335938
          ]
        },
        {
          "atom_index": 582,
          "name": "C",
          "element": "C",
          "coord": [
            1.172700047492981,
            1.5266000032424927,
            17.15760040283203
          ]
        },
        {
          "atom_index": 583,
          "name": "O",
          "element": "O",
          "coord": [
            1.0896999835968018,
            1.461400032043457,
            17.094200134277344
          ]
        },
        {
          "atom_index": 584,
          "name": "CB",
          "element": "C",
          "coord": [
            1.0760999917984009,
            1.7610000371932983,
            17.145700454711914
          ]
        },
        {
          "atom_index": 585,
          "name": "CG",
          "element": "C",
          "coord": [
            1.0994999408721924,
            1.8787000179290771,
            17.051799774169922
          ]
        },
        {
          "atom_index": 586,
          "name": "CD",
          "element": "C",
          "coord": [
            1.1490999460220337,
            1.809000015258789,
            16.926000595092773
          ]
        }
      ]
    },
    {
      "id": "B:79",
      "chain": "B",
      "resseq": 79,
      "icode": "",
      "resname": "GLY",
      "hetflag": " ",
      "sasa": 2.4894886016845703,
      "atoms": [
        {
          "atom_index": 587,
          "name": "N",
          "element": "N",
          "coord": [
            1.245300054550171,
            1.4758000373840332,
            17.25779914855957
          ]
        },
        {
          "atom_index": 588,
          "name": "CA",
          "element": "C",
          "coord": [
            1.2293000221252441,
            1.3375999927520752,
            17.30139923095703
          ]
        },
        {
          "atom_index": 589,
          "name": "C",
          "element": "C",
          "coord": [
            1.3157000541687012,
            1.233299970626831,
            17.23150062561035
          ]
        },
        {
          "atom_index": 590,
          "name": "O",
          "element": "O",
          "coord": [
            1.3252999782562256,
            1.1187000274658203,
            17.277999877929688
          ]
        }
      ]
    },
    {
      "id": "B:80",
      "chain": "B",
      "resseq": 80,
      "icode": "",
      "resname": "PHE",
      "hetflag": " ",
      "sasa": 0.0,
      "atoms": [
        {
          "atom_index": 591,
          "name": "N",
          "element": "N",
          "coord": [
            1.378100037574768,
            1.2731000185012817,
            17.120100021362305
          ]
        },
        {
          "atom_index": 592,
          "name": "CA",
          "element": "C",
          "coord": [
            1.4637999534606934,
            1.1856000423431396,
            17.039100646972656
          ]
        },
        {
          "atom_index": 593,
          "name": "C",
          "element": "C",
          "coord": [
            1.6003999710083008,
            1.1612999439239502,
            17.103200912475586
          ]
        },
        {
          "atom_index": 594,
          "name": "O",
          "element": "O",
          "coord": [
            1.6753000020980835,
            1.2548999786376953,
            17.127300262451172
          ]
        },
        {
          "atom_index": 595,
          "name": "CB",
          "element": "C",
          "coord": [
            1.4816999435424805,
            1.2481000423431396,
            16.899999618530273
          ]
        },
        {
          "atom_index": 596,
          "name": "CG",
          "element": "C",
          "coord": [
            1.5671000480651855,
            1.1664999723434448,
            16.80660057067871
          ]
        },
        {
          "atom_index": 597,
          "name": "CD1",
          "element": "C",
          "coord": [
            1.5500999689102173,
            1.02839994430542,
            16.79680061340332
          ]
        },
        {
          "atom_index": 598,
          "name": "CD2",
          "element": "C",
          "coord": [
            1.6610000133514404,
            1.2278000116348267,
            16.725299835205078
          ]
        },
        {
          "atom_index": 599,
          "name": "CE1",
          "element": "C",
          "coord": [
            1.6252000331878662,
            0.9528999924659729,
            16.70709991455078
          ]
        },
        {
          "atom_index": 600,
          "name": "CE2",
          "element": "C",
          "coord": [
            1.7367000579833984,
            1.152400016784668,
            16.635000228881836
          ]
        },
        {
          "atom_index": 601,
          "name": "CZ",
          "element": "C",
          "coord": [
            1.7181999683380127,
            1.0147000551223755,
            16.626100540161133
          ]
        }
      ]
    },
    {
      "id": "B:81",
      "chain": "B",
      "resseq": 81,
      "icode": "",
      "resname": "GLU",
      "hetflag": " ",
      "sasa": 0.1261194348335266,
      "atoms": [
        {
          "atom_index": 602,
          "name": "N",
          "element": "N",
          "coord": [
            1.6339000463485718,
            1.0358999967575073,
            17.12980079650879
          ]
        },
        {
          "atom_index": 603,
          "name": "CA",
          "element": "C",
          "coord": [
            1.7626999616622925,
            1.0051000118255615,
            17.190799713134766
          ]
        },
        {
          "atom_index": 604,
          "name": "C",
          "element": "C",
          "coord": [
            1.8846999406814575,
            1.0534000396728516,
            17.10890007019043
          ]
        },
        {
          "atom_index": 605,
          "name": "O",
          "element": "O",
          "coord": [
            1.9902000427246094,
            1.0822999477386475,
            17.165599822998047
          ]
        },
        {
          "atom_index": 606,
          "name": "CB",
          "element": "C",
          "coord": [
            1.7747000455856323,
            0.8547999858856201,
            17.214000701904297
          ]
        },
        {
          "atom_index": 607,
          "name": "CG",
          "element": "C",
          "coord": [
            1.906999945640564,
            0.8151000142097473,
            17.277299880981445
          ]
        },
        {
          "atom_index": 608,
          "name": "CD",
          "element": "C",
          "coord": [
            1.9081000089645386,
            0.8307999968528748,
            17.429500579833984
          ]
        },
        {
          "atom_index": 609,
          "name": "OE1",
          "element": "O",
          "coord": [
            1.861299991607666,
            0.7361999750137329,
            17.497800827026367
          ]
        },
        {
          "atom_index": 610,
          "name": "OE2",
          "element": "O",
          "coord": [
            1.9545999765396118,
            0.9363999962806702,
            17.480899810791016
          ]
        }
      ]
    },
    {
      "id": "B:82",
      "chain": "B",
      "resseq": 82,
      "icode": "",
      "resname": "GLY",
      "hetflag": " ",
      "sasa": 0.0,
      "atoms": [
        {
          "atom_index": 611,
          "name": "N",
          "element": "N",
          "coord": [
            1.8696000576019287,
            1.061900019645691,
            16.9768009185791
          ]
        },
        {
          "atom_index": 612,
          "name": "CA",
          "element": "C",
          "coord": [
            1.9785000085830688,
            1.1038999557495117,
            16.891000747680664
          ]
        },
        {
          "atom_index": 613,
          "name": "C",
          "element": "C",
          "coord": [
            2.023200035095215,
            1.245300054550171,
            16.91629981994629
          ]
        },
        {
          "atom_index": 614,
          "name": "O",
          "element": "O",
          "coord": [
            2.1373000144958496,
            1.282099962234497,
            16.888900756835938
          ]
        }
      ]
    },
    {
      "id": "B:83",
      "chain": "B",
      "resseq": 83,
      "icode": "",
      "resname": "THR",
      "hetflag": " ",
      "sasa": 0.0,
      "atoms": [
        {
          "atom_index": 615,
          "name": "N",
          "element": "N",
          "coord": [
            1.9328999519348145,
            1.326799988746643,
            16.96780014038086
          ]
        },
        {
          "atom_index": 616,
          "name": "CA",
          "element": "C",
          "coord": [
            1.9673000574111938,
            1.4645999670028687,
            16.997100830078125
          ]
        },
        {
          "atom_index": 617,
          "name": "C",
          "element": "C",
          "coord": [
            1.982200026512146,
            1.4852999448776245,
            17.148399353027344
          ]
        },
        {
          "atom_index": 618,
          "name": "O",
          "element": "O",
          "coord": [
            2.074899911880493,
            1.5516999959945679,
            17.194000244140625
          ]
        },
        {
          "atom_index": 619,
          "name": "CB",
          "element": "C",
          "coord": [
            1.8597999811172485,
            1.5621000528335571,
            16.941099166870117
          ]
        },
        {
          "atom_index": 620,
          "name": "OG1",
          "element": "O",
          "coord": [
            1.729699969291687,
            1.5075000524520874,
            16.96660041809082
          ]
        },
        {
          "atom_index": 621,
          "name": "CG2",
          "element": "C",
          "coord": [
            1.8769999742507935,
            1.5853999853134155,
            16.791500091552734
          ]
        }
      ]
    },
    {
      "id": "B:84",
      "chain": "B",
      "resseq": 84,
      "icode": "",
      "resname": "GLU",
      "hetflag": " ",
      "sasa": 0.0,
      "atoms": [
        {
          "atom_index": 622,
          "name": "N",
          "element": "N",
          "coord": [
            1.892799973487854,
            1.4257999658584595,
            17.22610092163086
          ]
        },
        {
          "atom_index": 623,
          "name": "CA",
          "element": "C",
          "coord": [
            1.8970999717712402,
            1.4438999891281128,
            17.3705997467041
          ]
        },
        {
          "atom_index": 624,
          "name": "C",
          "element": "C",
          "coord": [
            2.0278000831604004,
            1.396399974822998,
            17.432100296020508
          ]
        },
        {
          "atom_index": 625,
          "name": "O",
          "element": "O",
          "coord": [
            2.0683000087738037,
            1.4470000267028809,
            17.537200927734375
          ]
        },
        {
          "atom_index": 626,
          "name": "CB",
          "element": "C",
          "coord": [
            1.7812000513076782,
            1.3694000244140625,
            17.43910026550293
          ]
        },
        {
          "atom_index": 627,
          "name": "CG",
          "element": "C",
          "coord": [
            1.641700029373169,
            1.3960000276565552,
            17.38159942626953
          ]
        },
        {
          "atom_index": 628,
          "name": "CD",
          "element": "C",
          "coord": [
            1.5825999975204468,
            1.532099962234497,
            17.41830062866211
          ]
        },
        {
          "atom_index": 629,
          "name": "OE1",
          "element": "O",
          "coord": [
            1.6608999967575073,
            1.6276999711990356,
            17.443599700927734
          ]
        },
        {
          "atom_index": 630,
          "name": "OE2",
          "element": "O",
          "coord": [
            1.4570000171661377,
            1.5425000190734863,
            17.419200897216797
          ]
        }
      ]
    },
    {
      "id": "B:85",
      "chain": "B",
      "resseq": 85,
      "icode": "",
      "resname": "MET",
      "hetflag": " ",
      "sasa": 0.0,
      "atoms": [
        {
          "atom_index": 631,
          "name": "N",
          "element": "N",
          "coord": [
            2.0941998958587646,
            1.299299955368042,
            17.369400024414062
          ]
        },
        {
          "atom_index": 632,
          "name": "CA",
          "element": "C",
          "coord": [
            2.2183001041412354,
            1.2480000257492065,
            17.42729949951172
          ]
        },
        {
          "atom_index": 633,
          "name": "C",
          "element": "C",
          "coord": [
            2.3255999088287354,
            1.356600046157837,
            17.4335994720459
          ]
        },
        {
          "atom_index": 634,
          "name": "O",
          "element": "O",
          "coord": [
            2.421299934387207,
            1.344499945640564,
            17.509599685668945
          ]
        },
        {
          "atom_index": 635,
          "name": "CB",
          "element": "C",
          "coord": [
            2.2690999507904053,
            1.1253999471664429,
            17.350200653076172
          ]
        },
        {
          "atom_index": 636,
          "name": "CG",
          "element": "C",
          "coord": [
            2.3178999423980713,
            1.1541999578475952,
            17.20800018310547
          ]
        },
        {
          "atom_index": 637,
          "name": "SD",
          "element": "S",
          "coord": [
            2.3696000576019287,
            1.003000020980835,
            17.12459945678711
          ]
        },
        {
          "atom_index": 638,
          "name": "CE",
          "element": "C",
          "coord": [
            2.5271999835968018,
            0.9717000126838684,
            17.21139907836914
          ]
        }
      ]
    },
    {
      "id": "B:86",
      "chain": "B",
      "resseq": 86,
      "icode": "",
      "resname": "TRP",
      "hetflag": " ",
      "sasa": 0.0,
      "atoms": [
        {
          "atom_index": 639,
          "name": "N",
          "element": "N",
          "coord": [
            2.3083999156951904,
            1.4628000259399414,
            17.354999542236328
          ]
        },
        {
          "atom_index": 640,
          "name": "CA",
          "element": "C",
          "coord": [
            2.4045000076293945,
            1.5736000537872314,
            17.355100631713867
          ]
        },
        {
          "atom_index": 641,
          "name": "C",
          "element": "C",
          "coord": [
            2.3573999404907227,
            1.6934000253677368,
            17.43790054321289
          ]
        },
        {
          "atom_index": 642,
          "name": "O",
          "element": "O",
          "coord": [
            2.4333999156951904,
            1.7888000011444092,
            17.45639991760254
          ]
        },
        {
          "atom_index": 643,
          "name": "CB",
          "element": "C",
          "coord": [
            2.4349000453948975,
            1.6241999864578247,
            17.212299346923828
          ]
        },
        {
          "atom_index": 644,
          "name": "CG",
          "element": "C",
          "coord": [
            2.478600025177002,
            1.516700029373169,
            17.116500854492188
          ]
        },
        {
          "atom_index": 645,
          "name": "CD1",
          "element": "C",
          "coord": [
            2.4045000076293945,
            1.4631999731063843,
            17.015600204467773
          ]
        },
        {
          "atom_index": 646,
          "name": "CD2",
          "element": "C",
          "coord": [
            2.6013998985290527,
            1.441100001335144,
            17.12070083618164
          ]
        },
        {
          "atom_index": 647,
          "name": "NE1",
          "element": "N",
          "coord": [
            2.4719998836517334,
            1.3587000370025635,
            16.958099365234375
          ]
        },
        {
          "atom_index": 648,
          "name": "CE2",
          "element": "C",
          "coord": [
            2.5931999683380127,
            1.3430999517440796,
            17.020700454711914
          ]
        },
        {
          "atom_index": 649,
          "name": "CE3",
          "element": "C",
          "coord": [
            2.7172000408172607,
            1.4471999406814575,
            17.199800491333008
          ]
        },
        {
          "atom_index": 650,
          "name": "CZ2",
          "element": "C",
          "coord": [
            2.6967999935150146,
            1.2503999471664429,
            16.997400283813477
          ]
        },
        {
          "atom_index": 651,
          "name": "CZ3",
          "element": "C",
          "coord": [
            2.819999933242798,
            1.3559000492095947,
            17.177000045776367
          ]
        },
        {
          "atom_index": 652,
          "name": "CH2",
          "element": "C",
          "coord": [
            2.808799982070923,
            1.2587000131607056,
            17.076799392700195
          ]
        }
      ]
    },
    {
      "id": "B:87",
      "chain": "B",
      "resseq": 87,
      "icode": "",
      "resname": "ASN",
      "hetflag": " ",
      "sasa": 0.0,
      "atoms": [
        {
          "atom_index": 653,
          "name": "N",
          "element": "N",
          "coord": [
            2.2327001094818115,
            1.690500020980835,
            17.485000610351562
          ]
        },
        {
          "atom_index": 654,
          "name": "CA",
          "element": "C",
          "coord": [
            2.1810998916625977,
            1.8020999431610107,
            17.56570053100586
          ]
        },
        {
          "atom_index": 655,
          "name": "C",
          "element": "C",
          "coord": [
            2.232300043106079,
            1.7992000579833984,
            17.71150016784668
          ]
        },
        {
          "atom_index": 656,
          "name": "O",
          "element": "O",
          "coord": [
            2.27620005607605,
            1.6957999467849731,
            17.762500762939453
          ]
        },
        {
          "atom_index": 657,
          "name": "CB",
          "element": "C",
          "coord": [
            2.026700019836426,
            1.804900050163269,
            17.565099716186523
          ]
        },
        {
          "atom_index": 658,
          "name": "CG",
          "element": "C",
          "coord": [
            1.9678000211715698,
            1.8722000122070312,
            17.440500259399414
          ]
        },
        {
          "atom_index": 659,
          "name": "OD1",
          "element": "O",
          "coord": [
            2.0260000228881836,
            1.966599941253662,
            17.38330078125
          ]
        },
        {
          "atom_index": 660,
          "name": "ND2",
          "element": "N",
          "coord": [
            1.850000023841858,
            1.8257999420166016,
            17.399900436401367
          ]
        }
      ]
    },
    {
      "id": "B:88",
      "chain": "B",
      "resseq": 88,
      "icode": "",
      "resname": "PRO",
      "hetflag": " ",
      "sasa": 0.0,
      "atoms": [
        {
          "atom_index": 661,
          "name": "N",
          "element": "N",
          "coord": [
            2.2288999557495117,
            1.9143999814987183,
            17.779199600219727
          ]
        },
        {
          "atom_index": 662,
          "name": "CA",
          "element": "C",
          "coord": [
            2.275700092315674,
            1.9191999435424805,
            17.91790008544922
          ]
        },
        {
          "atom_index": 663,
          "name": "C",
          "element": "C",
          "coord": [
            2.2060000896453857,
            1.8128000497817993,
            18.00320053100586
          ]
        },
        {
          "atom_index": 664,
          "name": "O",
          "element": "O",
          "coord": [
            2.086699962615967,
            1.7874000072479248,
            17.98699951171875
          ]
        },
        {
          "atom_index": 665,
          "name": "CB",
          "element": "C",
          "coord": [
            2.240299940109253,
            2.061000108718872,
            17.961000442504883
          ]
        },
        {
          "atom_index": 666,
          "name": "CG",
          "element": "C",
          "coord": [
            2.2476999759674072,
            2.1380999088287354,
            17.83489990234375
          ]
        },
        {
          "atom_index": 667,
          "name": "CD",
          "element": "C",
          "coord": [
            2.1793999671936035,
            2.0464000701904297,
            17.736000061035156
          ]
        }
      ]
    },
    {
      "id": "B:89",
      "chain": "B",
      "resseq": 89,
      "icode": "",
      "resname": "ASN",
      "hetflag": " ",
      "sasa": 0.03152985870838165,
      "atoms": [
        {
          "atom_index": 668,
          "name": "N",
          "element": "N",
          "coord": [
            2.2809998989105225,
            1.7489999532699585,
            18.092300415039062
          ]
        },
        {
          "atom_index": 669,
          "name": "CA",
          "element": "C",
          "coord": [
            2.222399950027466,
            1.6474000215530396,
            18.17799949645996
          ]
        },
        {
          "atom_index": 670,
          "name": "C",
          "element": "C",
          "coord": [
            2.2379000186920166,
            1.6866999864578247,
            18.324899673461914
          ]
        },
        {
          "atom_index": 671,
          "name": "O",
          "element": "O",
          "coord": [
            2.232599973678589,
            1.6031999588012695,
            18.41390037536621
          ]
        },
        {
          "atom_index": 672,
          "name": "CB",
          "element": "C",
          "coord": [
            2.282399892807007,
            1.5080000162124634,
            18.14579963684082
          ]
        },
        {
          "atom_index": 673,
          "name": "CG",
          "element": "C",
          "coord": [
            2.430000066757202,
            1.4972000122070312,
            18.18079948425293
          ]
        },
        {
          "atom_index": 674,
          "name": "OD1",
          "element": "O",
          "coord": [
            2.5030999183654785,
            1.5960999727249146,
            18.180700302124023
          ]
        },
        {
          "atom_index": 675,
          "name": "ND2",
          "element": "N",
          "coord": [
            2.4744999408721924,
            1.375599980354309,
            18.209999084472656
          ]
        }
      ]
    },
    {
      "id": "B:90",
      "chain": "B",
      "resseq": 90,
      "icode": "",
      "resname": "ARG",
      "hetflag": " ",
      "sasa": 0.4772324562072754,
      "atoms": [
        {
          "atom_index": 676,
          "name": "N",
          "element": "N",
          "coord": [
            2.2599000930786133,
            1.8150999546051025,
            18.34819984436035
          ]
        },
        {
          "atom_index": 677,
          "name": "CA",
          "element": "C",
          "coord": [
            2.2676000595092773,
            1.8725999593734741,
            18.483400344848633
          ]
        },
        {
          "atom_index": 678,
          "name": "C",
          "element": "C",
          "coord": [
            2.2155001163482666,
            2.016700029373169,
            18.466299057006836
          ]
        },
        {
          "atom_index": 679,
          "name": "O",
          "element": "O",
          "coord": [
            2.1895999908447266,
            2.0604000091552734,
            18.35460090637207
          ]
        },
        {
          "atom_index": 680,
          "name": "CB",
          "element": "C",
          "coord": [
            2.4105000495910645,
            1.8727999925613403,
            18.540800094604492
          ]
        },
        {
          "atom_index": 681,
          "name": "CG",
          "element": "C",
          "coord": [
            2.4607999324798584,
            1.736199975013733,
            18.587200164794922
          ]
        },
        {
          "atom_index": 682,
          "name": "CD",
          "element": "C",
          "coord": [
            2.3661000728607178,
            1.6649999618530273,
            18.68320083618164
          ]
        },
        {
          "atom_index": 683,
          "name": "NE",
          "element": "N",
          "coord": [
            2.423799991607666,
            1.5420000553131104,
            18.736900329589844
          ]
        },
        {
          "atom_index": 684,
          "name": "CZ",
          "element": "C",
          "coord": [
            2.4179000854492188,
            1.422700047492981,
            18.67690086364746
          ]
        },
        {
          "atom_index": 685,
          "name": "NH1",
          "element": "N",
          "coord": [
            2.3545000553131104,
            1.4084999561309814,
            18.559999465942383
          ]
        },
        {
          "atom_index": 686,
          "name": "NH2",
          "element": "N",
          "coord": [
            2.48009991645813,
            1.3178000450134277,
            18.731199264526367
          ]
        }
      ]
    },
    {
      "id": "B:91",
      "chain": "B",
      "resseq": 91,
      "icode": "",
      "resname": "GLU",
      "hetflag": " ",
      "sasa": 5.440790176391602,
      "atoms": [
        {
          "atom_index": 687,
          "name": "N",
          "element": "N",
          "coord": [
            2.1967999935150146,
            2.087899923324585,
            18.576499938964844
          ]
        },
        {
          "atom_index": 688,
          "name": "CA",
          "element": "C",
          "coord": [
            2.147599935531616,
            2.224900007247925,
            18.573200225830078
          ]
        },
        {
          "atom_index": 689,
          "name": "C",
          "element": "C",
          "coord": [
            2.242300033569336,
            2.315999984741211,
            18.49810028076172
          ]
        },
        {
          "atom_index": 690,
          "name": "O",
          "element": "O",
          "coord": [
            2.364000082015991,
            2.301800012588501,
            18.50819969177246
          ]
        },
        {
          "atom_index": 691,
          "name": "CB",
          "element": "C",
          "coord": [
            2.1338999271392822,
            2.278599977493286,
            18.71619987487793
          ]
        },
        {
          "atom_index": 692,
          "name": "CG",
          "element": "C",
          "coord": [
            2.0123000144958496,
            2.229099988937378,
            18.79199981689453
          ]
        },
        {
          "atom_index": 693,
          "name": "CD",
          "element": "C",
          "coord": [
            1.8865000009536743,
            2.2839999198913574,
            18.731300354003906
          ]
        },
        {
          "atom_index": 694,
          "name": "OE1",
          "element": "O",
          "coord": [
            1.875100016593933,
            2.4091999530792236,
            18.72100067138672
          ]
        },
        {
          "atom_index": 695,
          "name": "OE2",
          "element": "O",
          "coord": [
            1.8004000186920166,
            2.202699899673462,
            18.69260025024414
          ]
        }
      ]
    },
    {
      "id": "B:92",
      "chain": "B",
      "resseq": 92,
      "icode": "",
      "resname": "LEU",
      "hetflag": " ",
      "sasa": 0.0,
      "atoms": [
        {
          "atom_index": 696,
          "name": "N",
          "element": "N",
          "coord": [
            2.18530011177063,
            2.4107000827789307,
            18.425399780273438
          ]
        },
        {
          "atom_index": 697,
          "name": "CA",
          "element": "C",
          "coord": [
            2.2625999450683594,
            2.5078001022338867,
            18.351200103759766
          ]
        },
        {
          "atom_index": 698,
          "name": "C",
          "element": "C",
          "coord": [
            2.302999973297119,
            2.616300106048584,
            18.44809913635254
          ]
        },
        {
          "atom_index": 699,
          "name": "O",
          "element": "O",
          "coord": [
            2.229300022125244,
            2.64739990234375,
            18.539400100708008
          ]
        },
        {
          "atom_index": 700,
          "name": "CB",
          "element": "C",
          "coord": [
            2.177799940109253,
            2.5689001083374023,
            18.239700317382812
          ]
        },
        {
          "atom_index": 701,
          "name": "CG",
          "element": "C",
          "coord": [
            2.1386001110076904,
            2.484800100326538,
            18.11750030517578
          ]
        },
        {
          "atom_index": 702,
          "name": "CD1",
          "element": "C",
          "coord": [
            2.0724000930786133,
            2.5755999088287354,
            18.014999389648438
          ]
        },
        {
          "atom_index": 703,
          "name": "CD2",
          "element": "C",
          "coord": [
            2.2627999782562256,
            2.422300100326538,
            18.055200576782227
          ]
        }
      ]
    },
    {
      "id": "B:93",
      "chain": "B",
      "resseq": 93,
      "icode": "",
      "resname": "SER",
      "hetflag": " ",
      "sasa": 0.0,
      "atoms": [
        {
          "atom_index": 704,
          "name": "N",
          "element": "N",
          "coord": [
            2.4186999797821045,
            2.676300048828125,
            18.428300857543945
          ]
        },
        {
          "atom_index": 705,
          "name": "CA",
          "element": "C",
          "coord": [
            2.4621999263763428,
            2.7827000617980957,
            18.51650047302246
          ]
        },
        {
          "atom_index": 706,
          "name": "C",
          "element": "C",
          "coord": [
            2.5906999111175537,
            2.8382999897003174,
            18.463199615478516
          ]
        },
        {
          "atom_index": 707,
          "name": "O",
          "element": "O",
          "coord": [
            2.6649999618530273,
            2.766700029373169,
            18.39590072631836
          ]
        },
        {
          "atom_index": 708,
          "name": "CB",
          "element": "C",
          "coord": [
            2.488600015640259,
            2.7283999919891357,
            18.658000946044922
          ]
        },
        {
          "atom_index": 709,
          "name": "OG",
          "element": "O",
          "coord": [
            2.5771000385284424,
            2.816200017929077,
            18.725799560546875
          ]
        }
      ]
    },
    {
      "id": "B:94",
      "chain": "B",
      "resseq": 94,
      "icode": "",
      "resname": "GLU",
      "hetflag": " ",
      "sasa": 0.0,
      "atoms": [
        {
          "atom_index": 710,
          "name": "N",
          "element": "N",
          "coord": [
            2.61899995803833,
            2.9647998809814453,
            18.492599487304688
          ]
        },
        {
          "atom_index": 711,
          "name": "CA",
          "element": "C",
          "coord": [
            2.7448999881744385,
            3.020900011062622,
            18.448699951171875
          ]
        },
        {
          "atom_index": 712,
          "name": "C",
          "element": "C",
          "coord": [
            2.849900007247925,
            2.9756999015808105,
            18.545499801635742
          ]
        },
        {
          "atom_index": 713,
          "name": "O",
          "element": "O",
          "coord": [
            2.9693000316619873,
            2.9911999702453613,
            18.519899368286133
          ]
        },
        {
          "atom_index": 714,
          "name": "CB",
          "element": "C",
          "coord": [
            2.7399001121520996,
            3.171799898147583,
            18.446500778198242
          ]
        },
        {
          "atom_index": 715,
          "name": "CG",
          "element": "C",
          "coord": [
            2.661799907684326,
            3.2218000888824463,
            18.32859992980957
          ]
        },
        {
          "atom_index": 716,
          "name": "CD",
          "element": "C",
          "coord": [
            2.649399995803833,
            3.372299909591675,
            18.328100204467773
          ]
        },
        {
          "atom_index": 717,
          "name": "OE1",
          "element": "O",
          "coord": [
            2.7464001178741455,
            3.441499948501587,
            18.292600631713867
          ]
        },
        {
          "atom_index": 718,
          "name": "OE2",
          "element": "O",
          "coord": [
            2.540800094604492,
            3.4200000762939453,
            18.364900588989258
          ]
        }
      ]
    },
    {
      "id": "B:95",
      "chain": "B",
      "resseq": 95,
      "icode": "",
      "resname": "ASP",
      "hetflag": " ",
      "sasa": 0.4098881483078003,
      "atoms": [
        {
          "atom_index": 719,
          "name": "N",
          "element": "N",
          "coord": [
            2.8046000003814697,
            2.923799991607666,
            18.659700393676758
          ]
        },
        {
          "atom_index": 720,
          "name": "CA",
          "element": "C",
          "coord": [
            2.8975000381469727,
            2.8749001026153564,
            18.760099411010742
          ]
        },
        {
          "atom_index": 721,
          "name": "C",
          "element": "C",
          "coord": [
            2.9154000282287598,
            2.728600025177002,
            18.719100952148438
          ]
        },
        {
          "atom_index": 722,
          "name": "O",
          "element": "O",
          "coord": [
            2.840399980545044,
            2.6407999992370605,
            18.762399673461914
          ]
        },
        {
          "atom_index": 723,
          "name": "CB",
          "element": "C",
          "coord": [
            2.836199998855591,
            2.8877999782562256,
            18.899599075317383
          ]
        },
        {
          "atom_index": 724,
          "name": "CG",
          "element": "C",
          "coord": [
            2.922100067138672,
            2.825500011444092,
            19.00589942932129
          ]
        },
        {
          "atom_index": 725,
          "name": "OD1",
          "element": "O",
          "coord": [
            3.0302999019622803,
            2.7755000591278076,
            18.97170066833496
          ]
        },
        {
          "atom_index": 726,
          "name": "OD2",
          "element": "O",
          "coord": [
            2.881999969482422,
            2.8262999057769775,
            19.12380027770996
          ]
        }
      ]
    },
    {
      "id": "B:96",
      "chain": "B",
      "resseq": 96,
      "icode": "",
      "resname": "CYS",
      "hetflag": " ",
      "sasa": 0.0,
      "atoms": [
        {
          "atom_index": 727,
          "name": "N",
          "element": "N",
          "coord": [
            3.0165998935699463,
            2.703399896621704,
            18.635799407958984
          ]
        },
        {
          "atom_index": 728,
          "name": "CA",
          "element": "C",
          "coord": [
            3.0341999530792236,
            2.5685999393463135,
            18.5802001953125
          ]
        },
        {
          "atom_index": 729,
          "name": "C",
          "element": "C",
          "coord": [
            3.1775999069213867,
            2.5208001136779785,
            18.560699462890625
          ]
        },
        {
          "atom_index": 730,
          "name": "O",
          "element": "O",
          "coord": [
            3.2004001140594482,
            2.4173998832702637,
            18.499099731445312
          ]
        },
        {
          "atom_index": 731,
          "name": "CB",
          "element": "C",
          "coord": [
            2.9637999534606934,
            2.5660998821258545,
            18.44409942626953
          ]
        },
        {
          "atom_index": 732,
          "name": "SG",
          "element": "S",
          "coord": [
            3.0343000888824463,
            2.690000057220459,
            18.329999923706055
          ]
        }
      ]
    },
    {
      "id": "B:97",
      "chain": "B",
      "resseq": 97,
      "icode": "",
      "resname": "LEU",
      "hetflag": " ",
      "sasa": 0.0,
      "atoms": [
        {
          "atom_index": 733,
          "name": "N",
          "element": "N",
          "coord": [
            3.273900032043457,
            2.596100091934204,
            18.61090087890625
          ]
        },
        {
          "atom_index": 734,
          "name": "CA",
          "element": "C",
          "coord": [
            3.4114999771118164,
            2.559299945831299,
            18.590099334716797
          ]
        },
        {
          "atom_index": 735,
          "name": "C",
          "element": "C",
          "coord": [
            3.4602999687194824,
            2.4521000385284424,
            18.687999725341797
          ]
        },
        {
          "atom_index": 736,
          "name": "O",
          "element": "O",
          "coord": [
            3.5255000591278076,
            2.4802000522613525,
            18.788700103759766
          ]
        },
        {
          "atom_index": 737,
          "name": "CB",
          "element": "C",
          "coord": [
            3.497499942779541,
            2.686199903488159,
            18.592300415039062
          ]
        },
        {
          "atom_index": 738,
          "name": "CG",
          "element": "C",
          "coord": [
            3.4667999744415283,
            2.7797000408172607,
            18.47209930419922
          ]
        },
        {
          "atom_index": 739,
          "name": "CD1",
          "element": "C",
          "coord": [
            3.571899890899658,
            2.8914999961853027,
            18.46470069885254
          ]
        },
        {
          "atom_index": 740,
          "name": "CD2",
          "element": "C",
          "coord": [
            3.46560001373291,
            2.700200080871582,
            18.336700439453125
          ]
        }
      ]
    },
    {
      "id": "B:98",
      "chain": "B",
      "resseq": 98,
      "icode": "",
      "resname": "TYR",
      "hetflag": " ",
      "sasa": 0.0,
      "atoms": [
        {
          "atom_index": 741,
          "name": "N",
          "element": "N",
          "coord": [
            3.4300999641418457,
            2.327399969100952,
            18.653799057006836
          ]
        },
        {
          "atom_index": 742,
          "name": "CA",
          "element": "C",
          "coord": [
            3.4656999111175537,
            2.2135000228881836,
            18.736600875854492
          ]
        },
        {
          "atom_index": 743,
          "name": "C",
          "element": "C",
          "coord": [
            3.5171000957489014,
            2.103800058364868,
            18.644899368286133
          ]
        },
        {
          "atom_index": 744,
          "name": "O",
          "element": "O",
          "coord": [
            3.474900007247925,
            2.095099925994873,
            18.52899932861328
          ]
        },
        {
          "atom_index": 745,
          "name": "CB",
          "element": "C",
          "coord": [
            3.339900016784668,
            2.1596999168395996,
            18.810199737548828
          ]
        },
        {
          "atom_index": 746,
          "name": "CG",
          "element": "C",
          "coord": [
            3.2739999294281006,
            2.2625999450683594,
            18.899799346923828
          ]
        },
        {
          "atom_index": 747,
          "name": "CD1",
          "element": "C",
          "coord": [
            3.3125,
            2.275700092315674,
            19.03499984741211
          ]
        },
        {
          "atom_index": 748,
          "name": "CD2",
          "element": "C",
          "coord": [
            3.1800999641418457,
            2.3533999919891357,
            18.84830093383789
          ]
        },
        {
          "atom_index": 749,
          "name": "CE1",
          "element": "C",
          "coord": [
            3.2592999935150146,
            2.376800060272217,
            19.1156005859375
          ]
        },
        {
          "atom_index": 750,
          "name": "CE2",
          "element": "C",
          "coord": [
            3.126699924468994,
            2.455699920654297,
            18.9281005859375
          ]
        },
        {
          "atom_index": 751,
          "name": "CZ",
          "element": "C",
          "coord": [
            3.166800022125244,
            2.4667000770568848,
            19.061399459838867
          ]
        },
        {
          "atom_index": 752,
          "name": "OH",
          "element": "O",
          "coord": [
            3.117000102996826,
            2.5660998821258545,
            19.140499114990234
          ]
        }
      ]
    },
    {
      "id": "B:99",
      "chain": "B",
      "resseq": 99,
      "icode": "",
      "resname": "LEU",
      "hetflag": " ",
      "sasa": 0.0,
      "atoms": [
        {
          "atom_index": 753,
          "name": "N",
          "element": "N",
          "coord": [
            3.6040000915527344,
            2.0179998874664307,
            18.697900772094727
          ]
        },
        {
          "atom_index": 754,
          "name": "CA",
          "element": "C",
          "coord": [
            3.6552999019622803,
            1.905900001525879,
            18.621200561523438
          ]
        },
        {
          "atom_index": 755,
          "name": "C",
          "element": "C",
          "coord": [
            3.6303999423980713,
            1.773800015449524,
            18.695100784301758
          ]
        },
        {
          "atom_index": 756,
          "name": "O",
          "element": "O",
          "coord": [
            3.6006999015808105,
            1.7714999914169312,
            18.81410026550293
          ]
        },
        {
          "atom_index": 757,
          "name": "CB",
          "element": "C",
          "coord": [
            3.804500102996826,
            1.9256000518798828,
            18.591299057006836
          ]
        },
        {
          "atom_index": 758,
          "name": "CG",
          "element": "C",
          "coord": [
            3.8965001106262207,
            1.954200029373169,
            18.70840072631836
          ]
        },
        {
          "atom_index": 759,
          "name": "CD1",
          "element": "C",
          "coord": [
            3.930799961090088,
            1.8215999603271484,
            18.779499053955078
          ]
        },
        {
          "atom_index": 760,
          "name": "CD2",
          "element": "C",
          "coord": [
            4.02209997177124,
            2.0262999534606934,
            18.65839958190918
          ]
        }
      ]
    },
    {
      "id": "B:100",
      "chain": "B",
      "resseq": 100,
      "icode": "",
      "resname": "ASN",
      "hetflag": " ",
      "sasa": 0.0,
      "atoms": [
        {
          "atom_index": 761,
          "name": "N",
          "element": "N",
          "coord": [
            3.6424999237060547,
            1.6639000177383423,
            18.62179946899414
          ]
        },
        {
          "atom_index": 762,
          "name": "CA",
          "element": "C",
          "coord": [
            3.6210999488830566,
            1.531000018119812,
            18.674699783325195
          ]
        },
        {
          "atom_index": 763,
          "name": "C",
          "element": "C",
          "coord": [
            3.743799924850464,
            1.4421000480651855,
            18.652700424194336
          ]
        },
        {
          "atom_index": 764,
          "name": "O",
          "element": "O",
          "coord": [
            3.8096001148223877,
            1.4509999752044678,
            18.549699783325195
          ]
        },
        {
          "atom_index": 765,
          "name": "CB",
          "element": "C",
          "coord": [
            3.5013999938964844,
            1.4703999757766724,
            18.604299545288086
          ]
        },
        {
          "atom_index": 766,
          "name": "CG",
          "element": "C",
          "coord": [
            3.3887999057769775,
            1.5694999694824219,
            18.588699340820312
          ]
        },
        {
          "atom_index": 767,
          "name": "OD1",
          "element": "O",
          "coord": [
            3.336199998855591,
            1.617900013923645,
            18.686599731445312
          ]
        },
        {
          "atom_index": 768,
          "name": "ND2",
          "element": "N",
          "coord": [
            3.353100061416626,
            1.601699948310852,
            18.465700149536133
          ]
        }
      ]
    },
    {
      "id": "B:101",
      "chain": "B",
      "resseq": 101,
      "icode": "",
      "resname": "VAL",
      "hetflag": " ",
      "sasa": 0.0,
      "atoms": [
        {
          "atom_index": 769,
          "name": "N",
          "element": "N",
          "coord": [
            3.771399974822998,
            1.355299949645996,
            18.74970054626465
          ]
        },
        {
          "atom_index": 770,
          "name": "CA",
          "element": "C",
          "coord": [
            3.881700038909912,
            1.2608000040054321,
            18.74449920654297
          ]
        },
        {
          "atom_index": 771,
          "name": "C",
          "element": "C",
          "coord": [
            3.8327999114990234,
            1.1193000078201294,
            18.778799057006836
          ]
        },
        {
          "atom_index": 772,
          "name": "O",
          "element": "O",
          "coord": [
            3.761199951171875,
            1.0997999906539917,
            18.877199172973633
          ]
        },
        {
          "atom_index": 773,
          "name": "CB",
          "element": "C",
          "coord": [
            3.990000009536743,
            1.2958999872207642,
            18.847900390625
          ]
        },
        {
          "atom_index": 774,
          "name": "CG1",
          "element": "C",
          "coord": [
            4.103300094604492,
            1.194700002670288,
            18.84149932861328
          ]
        },
        {
          "atom_index": 775,
          "name": "CG2",
          "element": "C",
          "coord": [
            4.040800094604492,
            1.4378000497817993,
            18.826799392700195
          ]
        }
      ]
    },
    {
      "id": "B:102",
      "chain": "B",
      "resseq": 102,
      "icode": "",
      "resname": "TRP",
      "hetflag": " ",
      "sasa": 0.0,
      "atoms": [
        {
          "atom_index": 776,
          "name": "N",
          "element": "N",
          "coord": [
            3.8708999156951904,
            1.021299958229065,
            18.6968994140625
          ]
        },
        {
          "atom_index": 777,
          "name": "CA",
          "element": "C",
          "coord": [
            3.840100049972534,
            0.8794000148773193,
            18.720800399780273
          ]
        },
        {
          "atom_index": 778,
          "name": "C",
          "element": "C",
          "coord": [
            3.9769999980926514,
            0.8116000294685364,
            18.726200103759766
          ]
        },
        {
          "atom_index": 779,
          "name": "O",
          "element": "O",
          "coord": [
            4.0665998458862305,
            0.8436999917030334,
            18.6466007232666
          ]
        },
        {
          "atom_index": 780,
          "name": "CB",
          "element": "C",
          "coord": [
            3.7632999420166016,
            0.8190000057220459,
            18.60540008544922
          ]
        },
        {
          "atom_index": 781,
          "name": "CG",
          "element": "C",
          "coord": [
            3.6198999881744385,
            0.8537999987602234,
            18.598600387573242
          ]
        },
        {
          "atom_index": 782,
          "name": "CD1",
          "element": "C",
          "coord": [
            3.5172998905181885,
            0.7829999923706055,
            18.651399612426758
          ]
        },
        {
          "atom_index": 783,
          "name": "CD2",
          "element": "C",
          "coord": [
            3.5604000091552734,
            0.9603999853134155,
            18.522600173950195
          ]
        },
        {
          "atom_index": 784,
          "name": "NE1",
          "element": "N",
          "coord": [
            3.3970000743865967,
            0.8363000154495239,
            18.612300872802734
          ]
        },
        {
          "atom_index": 785,
          "name": "CE2",
          "element": "C",
          "coord": [
            3.4202001094818115,
            0.9452999830245972,
            18.533000946044922
          ]
        },
        {
          "atom_index": 786,
          "name": "CE3",
          "element": "C",
          "coord": [
            3.6119000911712646,
            1.0657999515533447,
            18.446199417114258
          ]
        },
        {
          "atom_index": 787,
          "name": "CZ2",
          "element": "C",
          "coord": [
            3.330199956893921,
            1.031000018119812,
            18.46929931640625
          ]
        },
        {
          "atom_index": 788,
          "name": "CZ3",
          "element": "C",
          "coord": [
            3.5230000019073486,
            1.1510000228881836,
            18.38249969482422
          ]
        },
        {
          "atom_index": 789,
          "name": "CH2",
          "element": "C",
          "coord": [
            3.383500099182129,
            1.1330000162124634,
            18.39430046081543
          ]
        }
      ]
    },
    {
      "id": "B:103",
      "chain": "B",
      "resseq": 103,
      "icode": "",
      "resname": "THR",
      "hetflag": " ",
      "sasa": 0.0,
      "atoms": [
        {
          "atom_index": 790,
          "name": "N",
          "element": "N",
          "coord": [
            3.9953999519348145,
            0.7199000120162964,
            18.81999969482422
          ]
        },
        {
          "atom_index": 791,
          "name": "CA",
          "element": "C",
          "coord": [
            4.122300148010254,
            0.6477000117301941,
            18.829999923706055
          ]
        },
        {
          "atom_index": 792,
          "name": "C",
          "element": "C",
          "coord": [
            4.086999893188477,
            0.5077999830245972,
            18.872800827026367
          ]
        },
        {
          "atom_index": 793,
          "name": "O",
          "element": "O",
          "coord": [
            3.9753000736236572,
            0.48339998722076416,
            18.918899536132812
          ]
        },
        {
          "atom_index": 794,
          "name": "CB",
          "element": "C",
          "coord": [
            4.216599941253662,
            0.7032999992370605,
            18.93779945373535
          ]
        },
        {
          "atom_index": 795,
          "name": "OG1",
          "element": "O",
          "coord": [
            4.1682000160217285,
            0.6646000146865845,
            19.06730079650879
          ]
        },
        {
          "atom_index": 796,
          "name": "CG2",
          "element": "C",
          "coord": [
            4.222499847412109,
            0.8544999957084656,
            18.93160057067871
          ]
        }
      ]
    },
    {
      "id": "B:104",
      "chain": "B",
      "resseq": 104,
      "icode": "",
      "resname": "PRO",
      "hetflag": " ",
      "sasa": 0.0,
      "atoms": [
        {
          "atom_index": 797,
          "name": "N",
          "element": "N",
          "coord": [
            4.179299831390381,
            0.4120999872684479,
            18.85420036315918
          ]
        },
        {
          "atom_index": 798,
          "name": "CA",
          "element": "C",
          "coord": [
            4.145199775695801,
            0.27639999985694885,
            18.897499084472656
          ]
        },
        {
          "atom_index": 799,
          "name": "C",
          "element": "C",
          "coord": [
            4.134200096130371,
            0.2711000144481659,
            19.050100326538086
          ]
        },
        {
          "atom_index": 800,
          "name": "O",
          "element": "O",
          "coord": [
            4.185400009155273,
            0.357699990272522,
            19.120100021362305
          ]
        },
        {
          "atom_index": 801,
          "name": "CB",
          "element": "C",
          "coord": [
            4.26039981842041,
            0.19169999659061432,
            18.84280014038086
          ]
        },
        {
          "atom_index": 802,
          "name": "CG",
          "element": "C",
          "coord": [
            4.371300220489502,
            0.28940001130104065,
            18.824600219726562
          ]
        },
        {
          "atom_index": 803,
          "name": "CD",
          "element": "C",
          "coord": [
            4.30210018157959,
            0.41200000047683716,
            18.773500442504883
          ]
        }
      ]
    },
    {
      "id": "B:105",
      "chain": "B",
      "resseq": 105,
      "icode": "",
      "resname": "TYR",
      "hetflag": " ",
      "sasa": 0.5404212474822998,
      "atoms": [
        {
          "atom_index": 804,
          "name": "N",
          "element": "N",
          "coord": [
            4.063899993896484,
            0.1704999953508377,
            19.099599838256836
          ]
        },
        {
          "atom_index": 805,
          "name": "CA",
          "element": "C",
          "coord": [
            4.043399810791016,
            0.1500999927520752,
            19.24250030517578
          ]
        },
        {
          "atom_index": 806,
          "name": "C",
          "element": "C",
          "coord": [
            4.102399826049805,
            0.014299999922513962,
            19.28059959411621
          ]
        },
        {
          "atom_index": 807,
          "name": "O",
          "element": "O",
          "coord": [
            4.057799816131592,
            -0.08900000154972076,
            19.230899810791016
          ]
        },
        {
          "atom_index": 808,
          "name": "CB",
          "element": "C",
          "coord": [
            3.8935999870300293,
            0.1492999941110611,
            19.27120018005371
          ]
        },
        {
          "atom_index": 809,
          "name": "CG",
          "element": "C",
          "coord": [
            3.859499931335449,
            0.1315000057220459,
            19.417200088500977
          ]
        },
        {
          "atom_index": 810,
          "name": "CD1",
          "element": "C",
          "coord": [
            3.838399887084961,
            0.24240000545978546,
            19.500200271606445
          ]
        },
        {
          "atom_index": 811,
          "name": "CD2",
          "element": "C",
          "coord": [
            3.847899913787842,
            0.0038999998942017555,
            19.472900390625
          ]
        },
        {
          "atom_index": 812,
          "name": "CE1",
          "element": "C",
          "coord": [
            3.8062000274658203,
            0.227400004863739,
            19.633899688720703
          ]
        },
        {
          "atom_index": 813,
          "name": "CE2",
          "element": "C",
          "coord": [
            3.8157999515533447,
            -0.012900000438094139,
            19.60740089416504
          ]
        },
        {
          "atom_index": 814,
          "name": "CZ",
          "element": "C",
          "coord": [
            3.794600009918213,
            0.09950000047683716,
            19.6875
          ]
        },
        {
          "atom_index": 815,
          "name": "OH",
          "element": "O",
          "coord": [
            3.7604000568389893,
            0.08309999853372574,
            19.82040023803711
          ]
        }
      ]
    },
    {
      "id": "B:106",
      "chain": "B",
      "resseq": 106,
      "icode": "",
      "resname": "PRO",
      "hetflag": " ",
      "sasa": 1.7423350811004639,
      "atoms": [
        {
          "atom_index": 816,
          "name": "N",
          "element": "N",
          "coord": [
            4.2017998695373535,
            0.01119999960064888,
            19.37019920349121
          ]
        },
        {
          "atom_index": 817,
          "name": "CA",
          "element": "C",
          "coord": [
            4.2677001953125,
            0.1200999990105629,
            19.442399978637695
          ]
        },
        {
          "atom_index": 818,
          "name": "C",
          "element": "C",
          "coord": [
            4.345699787139893,
            0.20350000262260437,
            19.343299865722656
          ]
        },
        {
          "atom_index": 819,
          "name": "O",
          "element": "O",
          "coord": [
            4.375,
            0.15620000660419464,
            19.23419952392578
          ]
        },
        {
          "atom_index": 820,
          "name": "CB",
          "element": "C",
          "coord": [
            4.360000133514404,
            0.046300001442432404,
            19.53969955444336
          ]
        },
        {
          "atom_index": 821,
          "name": "CG",
          "element": "C",
          "coord": [
            4.402200222015381,
            -0.07209999859333038,
            19.45800018310547
          ]
        },
        {
          "atom_index": 822,
          "name": "CD",
          "element": "C",
          "coord": [
            4.270400047302246,
            -0.11680000275373459,
            19.396299362182617
          ]
        }
      ]
    },
    {
      "id": "B:107",
      "chain": "B",
      "resseq": 107,
      "icode": "",
      "resname": "ARG",
      "hetflag": " ",
      "sasa": 0.0,
      "atoms": [
        {
          "atom_index": 823,
          "name": "N",
          "element": "N",
          "coord": [
            4.3815999031066895,
            0.3257000148296356,
            19.381999969482422
          ]
        },
        {
          "atom_index": 824,
          "name": "CA",
          "element": "C",
          "coord": [
            4.45389986038208,
            0.413100004196167,
            19.292400360107422
          ]
        },
        {
          "atom_index": 825,
          "name": "C",
          "element": "C",
          "coord": [
            4.588200092315674,
            0.35249999165534973,
            19.253999710083008
          ]
        },
        {
          "atom_index": 826,
          "name": "O",
          "element": "O",
          "coord": [
            4.652500152587891,
            0.28859999775886536,
            19.335100173950195
          ]
        },
        {
          "atom_index": 827,
          "name": "CB",
          "element": "C",
          "coord": [
            4.466899871826172,
            0.5544000267982483,
            19.353900909423828
          ]
        },
        {
          "atom_index": 828,
          "name": "CG",
          "element": "C",
          "coord": [
            4.584199905395508,
            0.5845000147819519,
            19.44529914855957
          ]
        },
        {
          "atom_index": 829,
          "name": "CD",
          "element": "C",
          "coord": [
            4.576600074768066,
            0.7339000105857849,
            19.486099243164062
          ]
        },
        {
          "atom_index": 830,
          "name": "NE",
          "element": "N",
          "coord": [
            4.443600177764893,
            0.7638000249862671,
            19.540800094604492
          ]
        },
        {
          "atom_index": 831,
          "name": "CZ",
          "element": "C",
          "coord": [
            4.421000003814697,
            0.8389999866485596,
            19.648799896240234
          ]
        },
        {
          "atom_index": 832,
          "name": "NH1",
          "element": "N",
          "coord": [
            4.29640007019043,
            0.8582000136375427,
            19.691099166870117
          ]
        },
        {
          "atom_index": 833,
          "name": "NH2",
          "element": "N",
          "coord": [
            4.522200107574463,
            0.8956000208854675,
            19.71380043029785
          ]
        }
      ]
    },
    {
      "id": "B:108",
      "chain": "B",
      "resseq": 108,
      "icode": "",
      "resname": "PRO",
      "hetflag": " ",
      "sasa": 0.0,
      "atoms": [
        {
          "atom_index": 834,
          "name": "N",
          "element": "N",
          "coord": [
            4.629799842834473,
            0.37059998512268066,
            19.127700805664062
          ]
        },
        {
          "atom_index": 835,
          "name": "CA",
          "element": "C",
          "coord": [
            4.7540998458862305,
            0.3224000036716461,
            19.066299438476562
          ]
        },
        {
          "atom_index": 836,
          "name": "C",
          "element": "C",
          "coord": [
            4.875100135803223,
            0.3167000114917755,
            19.15920066833496
          ]
        },
        {
          "atom_index": 837,
          "name": "O",
          "element": "O",
          "coord": [
            4.9008002281188965,
            0.41110000014305115,
            19.23430061340332
          ]
        },
        {
          "atom_index": 838,
          "name": "CB",
          "element": "C",
          "coord": [
            4.776800155639648,
            0.4230000078678131,
            18.95400047302246
          ]
        },
        {
          "atom_index": 839,
          "name": "CG",
          "element": "C",
          "coord": [
            4.638500213623047,
            0.4537000060081482,
            18.909000396728516
          ]
        },
        {
          "atom_index": 840,
          "name": "CD",
          "element": "C",
          "coord": [
            4.563600063323975,
            0.46869999170303345,
            19.0393009185791
          ]
        }
      ]
    },
    {
      "id": "B:109",
      "chain": "B",
      "resseq": 109,
      "icode": "",
      "resname": "ALA",
      "hetflag": " ",
      "sasa": 4.869041442871094,
      "atoms": [
        {
          "atom_index": 841,
          "name": "N",
          "element": "N",
          "coord": [
            4.951000213623047,
            0.20749999582767487,
            19.151500701904297
          ]
        },
        {
          "atom_index": 842,
          "name": "CA",
          "element": "C",
          "coord": [
            5.070499897003174,
            0.1915999948978424,
            19.23430061340332
          ]
        },
        {
          "atom_index": 843,
          "name": "C",
          "element": "C",
          "coord": [
            5.176599979400635,
            0.2937000095844269,
            19.190900802612305
          ]
        },
        {
          "atom_index": 844,
          "name": "O",
          "element": "O",
          "coord": [
            5.232100009918213,
            0.36640000343322754,
            19.273700714111328
          ]
        },
        {
          "atom_index": 845,
          "name": "CB",
          "element": "C",
          "coord": [
            5.124000072479248,
            0.048700001090765,
            19.219900131225586
          ]
        }
      ]
    },
    {
      "id": "B:110",
      "chain": "B",
      "resseq": 110,
      "icode": "",
      "resname": "SER",
      "hetflag": " ",
      "sasa": 1.9307785034179688,
      "atoms": [
        {
          "atom_index": 846,
          "name": "N",
          "element": "N",
          "coord": [
            5.202700138092041,
            0.2985000014305115,
            19.060100555419922
          ]
        },
        {
          "atom_index": 847,
          "name": "CA",
          "element": "C",
          "coord": [
            5.300899982452393,
            0.39010000228881836,
            19.00309944152832
          ]
        },
        {
          "atom_index": 848,
          "name": "C",
          "element": "C",
          "coord": [
            5.229000091552734,
            0.4921000003814697,
            18.9148006439209
          ]
        },
        {
          "atom_index": 849,
          "name": "O",
          "element": "O",
          "coord": [
            5.11359977722168,
            0.4706999957561493,
            18.877199172973633
          ]
        },
        {
          "atom_index": 850,
          "name": "CB",
          "element": "C",
          "coord": [
            5.3993000984191895,
            0.3093999922275543,
            18.9197998046875
          ]
        },
        {
          "atom_index": 851,
          "name": "OG",
          "element": "O",
          "coord": [
            5.3277997970581055,
            0.20640000700950623,
            18.85420036315918
          ]
        }
      ]
    },
    {
      "id": "B:111",
      "chain": "B",
      "resseq": 111,
      "icode": "",
      "resname": "PRO",
      "hetflag": " ",
      "sasa": 0.4839819371700287,
      "atoms": [
        {
          "atom_index": 852,
          "name": "N",
          "element": "N",
          "coord": [
            5.295899868011475,
            0.6039000153541565,
            18.880800247192383
          ]
        },
        {
          "atom_index": 853,
          "name": "CA",
          "element": "C",
          "coord": [
            5.240499973297119,
            0.7105000019073486,
            18.796600341796875
          ]
        },
        {
          "atom_index": 854,
          "name": "C",
          "element": "C",
          "coord": [
            5.180699825286865,
            0.6574000120162964,
            18.666400909423828
          ]
        },
        {
          "atom_index": 855,
          "name": "O",
          "element": "O",
          "coord": [
            5.250400066375732,
            0.5945000052452087,
            18.58799934387207
          ]
        },
        {
          "atom_index": 856,
          "name": "CB",
          "element": "C",
          "coord": [
            5.361800193786621,
            0.7986000180244446,
            18.771799087524414
          ]
        },
        {
          "atom_index": 857,
          "name": "CG",
          "element": "C",
          "coord": [
            5.433700084686279,
            0.7889999747276306,
            18.90180015563965
          ]
        },
        {
          "atom_index": 858,
          "name": "CD",
          "element": "C",
          "coord": [
            5.430500030517578,
            0.6409000158309937,
            18.927400588989258
          ]
        }
      ]
    },
    {
      "id": "B:112",
      "chain": "B",
      "resseq": 112,
      "icode": "",
      "resname": "THR",
      "hetflag": " ",
      "sasa": 0.0,
      "atoms": [
        {
          "atom_index": 859,
          "name": "N",
          "element": "N",
          "coord": [
            5.052800178527832,
            0.6848999857902527,
            18.64349937438965
          ]
        },
        {
          "atom_index": 860,
          "name": "CA",
          "element": "C",
          "coord": [
            4.981900215148926,
            0.6381000280380249,
            18.524599075317383
          ]
        },
        {
          "atom_index": 861,
          "name": "C",
          "element": "C",
          "coord": [
            4.9633002281188965,
            0.745199978351593,
            18.417400360107422
          ]
        },
        {
          "atom_index": 862,
          "name": "O",
          "element": "O",
          "coord": [
            4.938899993896484,
            0.8618000149726868,
            18.447399139404297
          ]
        },
        {
          "atom_index": 863,
          "name": "CB",
          "element": "C",
          "coord": [
            4.844799995422363,
            0.5882999897003174,
            18.562000274658203
          ]
        },
        {
          "atom_index": 864,
          "name": "OG1",
          "element": "O",
          "coord": [
            4.858099937438965,
            0.5001999735832214,
            18.672700881958008
          ]
        },
        {
          "atom_index": 865,
          "name": "CG2",
          "element": "C",
          "coord": [
            4.780700206756592,
            0.5128999948501587,
            18.447200775146484
          ]
        }
      ]
    },
    {
      "id": "B:113",
      "chain": "B",
      "resseq": 113,
      "icode": "",
      "resname": "PRO",
      "hetflag": " ",
      "sasa": 0.0,
      "atoms": [
        {
          "atom_index": 866,
          "name": "N",
          "element": "N",
          "coord": [
            4.975599765777588,
            0.7074000239372253,
            18.29010009765625
          ]
        },
        {
          "atom_index": 867,
          "name": "CA",
          "element": "C",
          "coord": [
            4.956900119781494,
            0.8133000135421753,
            18.191200256347656
          ]
        },
        {
          "atom_index": 868,
          "name": "C",
          "element": "C",
          "coord": [
            4.8155999183654785,
            0.8705000281333923,
            18.20159912109375
          ]
        },
        {
          "atom_index": 869,
          "name": "O",
          "element": "O",
          "coord": [
            4.719299793243408,
            0.7980999946594238,
            18.22570037841797
          ]
        },
        {
          "atom_index": 870,
          "name": "CB",
          "element": "C",
          "coord": [
            4.987800121307373,
            0.7436000108718872,
            18.0580997467041
          ]
        },
        {
          "atom_index": 871,
          "name": "CG",
          "element": "C",
          "coord": [
            4.957399845123291,
            0.5974000096321106,
            18.08810043334961
          ]
        },
        {
          "atom_index": 872,
          "name": "CD",
          "element": "C",
          "coord": [
            5.015399932861328,
            0.5812000036239624,
            18.22640037536621
          ]
        }
      ]
    },
    {
      "id": "B:114",
      "chain": "B",
      "resseq": 114,
      "icode": "",
      "resname": "VAL",
      "hetflag": " ",
      "sasa": 0.0,
      "atoms": [
        {
          "atom_index": 873,
          "name": "N",
          "element": "N",
          "coord": [
            4.806099891662598,
            1.0019999742507935,
            18.18470001220703
          ]
        },
        {
          "atom_index": 874,
          "name": "CA",
          "element": "C",
          "coord": [
            4.680200099945068,
            1.0734000205993652,
            18.19659996032715
          ]
        },
        {
          "atom_index": 875,
          "name": "C",
          "element": "C",
          "coord": [
            4.6149001121521,
            1.108199954032898,
            18.063400268554688
          ]
        },
        {
          "atom_index": 876,
          "name": "O",
          "element": "O",
          "coord": [
            4.680799961090088,
            1.1550999879837036,
            17.972700119018555
          ]
        },
        {
          "atom_index": 877,
          "name": "CB",
          "element": "C",
          "coord": [
            4.703400135040283,
            1.2059999704360962,
            18.275800704956055
          ]
        },
        {
          "atom_index": 878,
          "name": "CG1",
          "element": "C",
          "coord": [
            4.572800159454346,
            1.2822999954223633,
            18.29199981689453
          ]
        },
        {
          "atom_index": 879,
          "name": "CG2",
          "element": "C",
          "coord": [
            4.767199993133545,
            1.1755000352859497,
            18.410499572753906
          ]
        }
      ]
    },
    {
      "id": "B:115",
      "chain": "B",
      "resseq": 115,
      "icode": "",
      "resname": "LEU",
      "hetflag": " ",
      "sasa": 0.0,
      "atoms": [
        {
          "atom_index": 880,
          "name": "N",
          "element": "N",
          "coord": [
            4.4847002029418945,
            1.0860999822616577,
            18.052200317382812
          ]
        },
        {
          "atom_index": 881,
          "name": "CA",
          "element": "C",
          "coord": [
            4.411099910736084,
            1.1230000257492065,
            17.93090057373047
          ]
        },
        {
          "atom_index": 882,
          "name": "C",
          "element": "C",
          "coord": [
            4.317500114440918,
            1.2402000427246094,
            17.967199325561523
          ]
        },
        {
          "atom_index": 883,
          "name": "O",
          "element": "O",
          "coord": [
            4.24459981918335,
            1.2330000400543213,
            18.06570053100586
          ]
        },
        {
          "atom_index": 884,
          "name": "CB",
          "element": "C",
          "coord": [
            4.326700210571289,
            1.0062999725341797,
            17.880399703979492
          ]
        },
        {
          "atom_index": 885,
          "name": "CG",
          "element": "C",
          "coord": [
            4.386199951171875,
            0.895799994468689,
            17.792600631713867
          ]
        },
        {
          "atom_index": 886,
          "name": "CD1",
          "element": "C",
          "coord": [
            4.283899784088135,
            0.7930999994277954,
            17.75510025024414
          ]
        },
        {
          "atom_index": 887,
          "name": "CD2",
          "element": "C",
          "coord": [
            4.430300235748291,
            0.9563999772071838,
            17.66860008239746
          ]
        }
      ]
    },
    {
      "id": "B:116",
      "chain": "B",
      "resseq": 116,
      "icode": "",
      "resname": "ILE",
      "hetflag": " ",
      "sasa": 0.0,
      "atoms": [
        {
          "atom_index": 888,
          "name": "N",
          "element": "N",
          "coord": [
            4.321199893951416,
            1.3494999408721924,
            17.891399383544922
          ]
        },
        {
          "atom_index": 889,
          "name": "CA",
          "element": "C",
          "coord": [
            4.232100009918213,
            1.461400032043457,
            17.920499801635742
          ]
        },
        {
          "atom_index": 890,
          "name": "C",
          "element": "C",
          "coord": [
            4.134699821472168,
            1.4835000038146973,
            17.806100845336914
          ]
        },
        {
          "atom_index": 891,
          "name": "O",
          "element": "O",
          "coord": [
            4.17549991607666,
            1.517699956893921,
            17.69499969482422
          ]
        },
        {
          "atom_index": 892,
          "name": "CB",
          "element": "C",
          "coord": [
            4.308499813079834,
            1.594099998474121,
            17.943300247192383
          ]
        },
        {
          "atom_index": 893,
          "name": "CG1",
          "element": "C",
          "coord": [
            4.413300037384033,
            1.5770000219345093,
            18.054399490356445
          ]
        },
        {
          "atom_index": 894,
          "name": "CG2",
          "element": "C",
          "coord": [
            4.2083001136779785,
            1.704300045967102,
            17.98349952697754
          ]
        },
        {
          "atom_index": 895,
          "name": "CD1",
          "element": "C",
          "coord": [
            4.486299991607666,
            1.705399990081787,
            18.091299057006836
          ]
        }
      ]
    },
    {
      "id": "B:117",
      "chain": "B",
      "resseq": 117,
      "icode": "",
      "resname": "TRP",
      "hetflag": " ",
      "sasa": 0.0,
      "atoms": [
        {
          "atom_index": 896,
          "name": "N",
          "element": "N",
          "coord": [
            4.005899906158447,
            1.4631999731063843,
            17.83289909362793
          ]
        },
        {
          "atom_index": 897,
          "name": "CA",
          "element": "C",
          "coord": [
            3.9017999172210693,
            1.4816999435424805,
            17.73310089111328
          ]
        },
        {
          "atom_index": 898,
          "name": "C",
          "element": "C",
          "coord": [
            3.8494999408721924,
            1.624500036239624,
            17.7273006439209
          ]
        },
        {
          "atom_index": 899,
          "name": "O",
          "element": "O",
          "coord": [
            3.824199914932251,
            1.6871000528335571,
            17.830799102783203
          ]
        },
        {
          "atom_index": 900,
          "name": "CB",
          "element": "C",
          "coord": [
            3.7836999893188477,
            1.3903000354766846,
            17.763399124145508
          ]
        },
        {
          "atom_index": 901,
          "name": "CG",
          "element": "C",
          "coord": [
            3.668299913406372,
            1.409600019454956,
            17.672800064086914
          ]
        },
        {
          "atom_index": 902,
          "name": "CD1",
          "element": "C",
          "coord": [
            3.546600103378296,
            1.4652999639511108,
            17.702999114990234
          ]
        },
        {
          "atom_index": 903,
          "name": "CD2",
          "element": "C",
          "coord": [
            3.6603000164031982,
            1.3665000200271606,
            17.53580093383789
          ]
        },
        {
          "atom_index": 904,
          "name": "NE1",
          "element": "N",
          "coord": [
            3.4632999897003174,
            1.4581999778747559,
            17.59280014038086
          ]
        },
        {
          "atom_index": 905,
          "name": "CE2",
          "element": "C",
          "coord": [
            3.5306999683380127,
            1.3980000019073486,
            17.48940086364746
          ]
        },
        {
          "atom_index": 906,
          "name": "CE3",
          "element": "C",
          "coord": [
            3.7506000995635986,
            1.3035999536514282,
            17.44849967956543
          ]
        },
        {
          "atom_index": 907,
          "name": "CZ2",
          "element": "C",
          "coord": [
            3.4888999462127686,
            1.3687000274658203,
            17.35919952392578
          ]
        },
        {
          "atom_index": 908,
          "name": "CZ3",
          "element": "C",
          "coord": [
            3.7095999717712402,
            1.273900032043457,
            17.319700241088867
          ]
        },
        {
          "atom_index": 909,
          "name": "CH2",
          "element": "C",
          "coord": [
            3.5796000957489014,
            1.3065999746322632,
            17.275699615478516
          ]
        }
      ]
    },
    {
      "id": "B:118",
      "chain": "B",
      "resseq": 118,
      "icode": "",
      "resname": "ILE",
      "hetflag": " ",
      "sasa": 0.0,
      "atoms": [
        {
          "atom_index": 910,
          "name": "N",
          "element": "N",
          "coord": [
            3.8341000080108643,
            1.6759999990463257,
            17.60580062866211
          ]
        },
        {
          "atom_index": 911,
          "name": "CA",
          "element": "C",
          "coord": [
            3.780600070953369,
            1.8098000288009644,
            17.584400177001953
          ]
        },
        {
          "atom_index": 912,
          "name": "C",
          "element": "C",
          "coord": [
            3.660799980163574,
            1.7882000207901,
            17.491199493408203
          ]
        },
        {
          "atom_index": 913,
          "name": "O",
          "element": "O",
          "coord": [
            3.6775999069213867,
            1.760599970817566,
            17.37380027770996
          ]
        },
        {
          "atom_index": 914,
          "name": "CB",
          "element": "C",
          "coord": [
            3.880000114440918,
            1.9040000438690186,
            17.514299392700195
          ]
        },
        {
          "atom_index": 915,
          "name": "CG1",
          "element": "C",
          "coord": [
            4.007400035858154,
            1.916599988937378,
            17.594900131225586
          ]
        },
        {
          "atom_index": 916,
          "name": "CG2",
          "element": "C",
          "coord": [
            3.8203001022338867,
            2.042099952697754,
            17.503400802612305
          ]
        },
        {
          "atom_index": 917,
          "name": "CD1",
          "element": "C",
          "coord": [
            4.104499816894531,
            2.013000011444092,
            17.529699325561523
          ]
        }
      ]
    },
    {
      "id": "B:119",
      "chain": "B",
      "resseq": 119,
      "icode": "",
      "resname": "TYR",
      "hetflag": " ",
      "sasa": 0.0,
      "atoms": [
        {
          "atom_index": 918,
          "name": "N",
          "element": "N",
          "coord": [
            3.539799928665161,
            1.8005000352859497,
            17.543399810791016
          ]
        },
        {
          "atom_index": 919,
          "name": "CA",
          "element": "C",
          "coord": [
            3.42330002784729,
            1.7763999700546265,
            17.459999084472656
          ]
        },
        {
          "atom_index": 920,
          "name": "C",
          "element": "C",
          "coord": [
            3.401599884033203,
            1.8763999938964844,
            17.34910011291504
          ]
        },
        {
          "atom_index": 921,
          "name": "O",
          "element": "O",
          "coord": [
            3.4526000022888184,
            1.9889999628067017,
            17.350900650024414
          ]
        },
        {
          "atom_index": 922,
          "name": "CB",
          "element": "C",
          "coord": [
            3.2946999073028564,
            1.7718000411987305,
            17.544700622558594
          ]
        },
        {
          "atom_index": 923,
          "name": "CG",
          "element": "C",
          "coord": [
            3.2679998874664307,
            1.8985999822616577,
            17.624000549316406
          ]
        },
        {
          "atom_index": 924,
          "name": "CD1",
          "element": "C",
          "coord": [
            3.223299980163574,
            2.016400098800659,
            17.56060028076172
          ]
        },
        {
          "atom_index": 925,
          "name": "CD2",
          "element": "C",
          "coord": [
            3.2890000343322754,
            1.9012999534606934,
            17.76129913330078
          ]
        },
        {
          "atom_index": 926,
          "name": "CE1",
          "element": "C",
          "coord": [
            3.2004001140594482,
            2.1331000328063965,
            17.633100509643555
          ]
        },
        {
          "atom_index": 927,
          "name": "CE2",
          "element": "C",
          "coord": [
            3.266700029373169,
            2.0169999599456787,
            17.835500717163086
          ]
        },
        {
          "atom_index": 928,
          "name": "CZ",
          "element": "C",
          "coord": [
            3.222399950027466,
            2.132999897003174,
            17.771299362182617
          ]
        },
        {
          "atom_index": 929,
          "name": "OH",
          "element": "O",
          "coord": [
            3.203900098800659,
            2.24780011177063,
            17.84630012512207
          ]
        }
      ]
    },
    {
      "id": "B:120",
      "chain": "B",
      "resseq": 120,
      "icode": "",
      "resname": "GLY",
      "hetflag": " ",
      "sasa": 0.0,
      "atoms": [
        {
          "atom_index": 930,
          "name": "N",
          "element": "N",
          "coord": [
            3.320499897003174,
            1.8321000337600708,
            17.254199981689453
          ]
        },
        {
          "atom_index": 931,
          "name": "CA",
          "element": "C",
          "coord": [
            3.2816998958587646,
            1.9128999710083008,
            17.140399932861328
          ]
        },
        {
          "atom_index": 932,
          "name": "C",
          "element": "C",
          "coord": [
            3.1417999267578125,
            1.9687999486923218,
            17.162200927734375
          ]
        },
        {
          "atom_index": 933,
          "name": "O",
          "element": "O",
          "coord": [
            3.0873000621795654,
            1.9606000185012817,
            17.273799896240234
          ]
        }
      ]
    },
    {
      "id": "B:121",
      "chain": "B",
      "resseq": 121,
      "icode": "",
      "resname": "GLY",
      "hetflag": " ",
      "sasa": 0.0,
      "atoms": [
        {
          "atom_index": 934,
          "name": "N",
          "element": "N",
          "coord": [
            3.0831000804901123,
            2.0227999687194824,
            17.055500030517578
          ]
        },
        {
          "atom_index": 935,
          "name": "CA",
          "element": "C",
          "coord": [
            2.9516000747680664,
            2.085400104522705,
            17.062400817871094
          ]
        },
        {
          "atom_index": 936,
          "name": "C",
          "element": "C",
          "coord": [
            2.950900077819824,
            2.2237000465393066,
            16.995800018310547
          ]
        },
        {
          "atom_index": 937,
          "name": "O",
          "element": "O",
          "coord": [
            2.8787999153137207,
            2.315200090408325,
            17.038700103759766
          ]
        }
      ]
    },
    {
      "id": "B:122",
      "chain": "B",
      "resseq": 122,
      "icode": "",
      "resname": "GLY",
      "hetflag": " ",
      "sasa": 0.0,
      "atoms": [
        {
          "atom_index": 938,
          "name": "N",
          "element": "N",
          "coord": [
            3.034600019454956,
            2.2392001152038574,
            16.892200469970703
          ]
        },
        {
          "atom_index": 939,
          "name": "CA",
          "element": "C",
          "coord": [
            3.0434000492095947,
            2.362600088119507,
            16.815399169921875
          ]
        },
        {
          "atom_index": 940,
          "name": "C",
          "element": "C",
          "coord": [
            3.089600086212158,
            2.4860000610351562,
            16.888900756835938
          ]
        },
        {
          "atom_index": 941,
          "name": "O",
          "element": "O",
          "coord": [
            3.0757999420166016,
            2.5966999530792236,
            16.837400436401367
          ]
        }
      ]
    },
    {
      "id": "B:123",
      "chain": "B",
      "resseq": 123,
      "icode": "",
      "resname": "PHE",
      "hetflag": " ",
      "sasa": 0.0,
      "atoms": [
        {
          "atom_index": 942,
          "name": "N",
          "element": "N",
          "coord": [
            3.146199941635132,
            2.4677999019622803,
            17.007999420166016
          ]
        },
        {
          "atom_index": 943,
          "name": "CA",
          "element": "C",
          "coord": [
            3.191800117492676,
            2.579400062561035,
            17.090499877929688
          ]
        },
        {
          "atom_index": 944,
          "name": "C",
          "element": "C",
          "coord": [
            3.071000099182129,
            2.6545000076293945,
            17.14859962463379
          ]
        },
        {
          "atom_index": 945,
          "name": "O",
          "element": "O",
          "coord": [
            3.088399887084961,
            2.7613000869750977,
            17.207300186157227
          ]
        },
        {
          "atom_index": 946,
          "name": "CB",
          "element": "C",
          "coord": [
            3.279900074005127,
            2.677500009536743,
            17.009899139404297
          ]
        },
        {
          "atom_index": 947,
          "name": "CG",
          "element": "C",
          "coord": [
            3.4203999042510986,
            2.6263999938964844,
            16.981800079345703
          ]
        },
        {
          "atom_index": 948,
          "name": "CD1",
          "element": "C",
          "coord": [
            3.510200023651123,
            2.6017000675201416,
            17.087299346923828
          ]
        },
        {
          "atom_index": 949,
          "name": "CD2",
          "element": "C",
          "coord": [
            3.4619998931884766,
            2.6013998985290527,
            16.850299835205078
          ]
        },
        {
          "atom_index": 950,
          "name": "CE1",
          "element": "C",
          "coord": [
            3.6391000747680664,
            2.552500009536743,
            17.062599182128906
          ]
        },
        {
          "atom_index": 951,
          "name": "CE2",
          "element": "C",
          "coord": [
            3.588900089263916,
            2.5534000396728516,
            16.82349967956543
          ]
        },
        {
          "atom_index": 952,
          "name": "CZ",
          "element": "C",
          "coord": [
            3.678999900817871,
            2.5283000469207764,
            16.93000030517578
          ]
        }
      ]
    },
    {
      "id": "B:124",
      "chain": "B",
      "resseq": 124,
      "icode": "",
      "resname": "TYR",
      "hetflag": " ",
      "sasa": 0.0,
      "atoms": [
        {
          "atom_index": 953,
          "name": "N",
          "element": "N",
          "coord": [
            2.950200080871582,
            2.598400115966797,
            17.13290023803711
          ]
        },
        {
          "atom_index": 954,
          "name": "CA",
          "element": "C",
          "coord": [
            2.8287999629974365,
            2.661900043487549,
            17.185800552368164
          ]
        },
        {
          "atom_index": 955,
          "name": "C",
          "element": "C",
          "coord": [
            2.7548000812530518,
            2.5666000843048096,
            17.281099319458008
          ]
        },
        {
          "atom_index": 956,
          "name": "O",
          "element": "O",
          "coord": [
            2.654400110244751,
            2.604599952697754,
            17.34119987487793
          ]
        },
        {
          "atom_index": 957,
          "name": "CB",
          "element": "C",
          "coord": [
            2.734100103378296,
            2.7070999145507812,
            17.071500778198242
          ]
        },
        {
          "atom_index": 958,
          "name": "CG",
          "element": "C",
          "coord": [
            2.6570000648498535,
            2.595099925994873,
            17.00079917907715
          ]
        },
        {
          "atom_index": 959,
          "name": "CD1",
          "element": "C",
          "coord": [
            2.544100046157837,
            2.537400007247925,
            17.058500289916992
          ]
        },
        {
          "atom_index": 960,
          "name": "CD2",
          "element": "C",
          "coord": [
            2.7037999629974365,
            2.54010009765625,
            16.881000518798828
          ]
        },
        {
          "atom_index": 961,
          "name": "CE1",
          "element": "C",
          "coord": [
            2.4802000522613525,
            2.425800085067749,
            16.999300003051758
          ]
        },
        {
          "atom_index": 962,
          "name": "CE2",
          "element": "C",
          "coord": [
            2.6410000324249268,
            2.4286000728607178,
            16.820600509643555
          ]
        },
        {
          "atom_index": 963,
          "name": "CZ",
          "element": "C",
          "coord": [
            2.5299999713897705,
            2.3714001178741455,
            16.88050079345703
          ]
        },
        {
          "atom_index": 964,
          "name": "OH",
          "element": "O",
          "coord": [
            2.473900079727173,
            2.2560999393463135,
            16.827299118041992
          ]
        }
      ]
    },
    {
      "id": "B:125",
      "chain": "B",
      "resseq": 125,
      "icode": "",
      "resname": "SER",
      "hetflag": " ",
      "sasa": 0.0,
      "atoms": [
        {
          "atom_index": 965,
          "name": "N",
          "element": "N",
          "coord": [
            2.803800106048584,
            2.44350004196167,
            17.29490089416504
          ]
        },
        {
          "atom_index": 966,
          "name": "CA",
          "element": "C",
          "coord": [
            2.737600088119507,
            2.3469998836517334,
            17.381200790405273
          ]
        },
        {
          "atom_index": 967,
          "name": "C",
          "element": "C",
          "coord": [
            2.831399917602539,
            2.236299991607666,
            17.425600051879883
          ]
        },
        {
          "atom_index": 968,
          "name": "O",
          "element": "O",
          "coord": [
            2.9475998878479004,
            2.2372000217437744,
            17.390899658203125
          ]
        },
        {
          "atom_index": 969,
          "name": "CB",
          "element": "C",
          "coord": [
            2.617300033569336,
            2.2881999015808105,
            17.309099197387695
          ]
        },
        {
          "atom_index": 970,
          "name": "OG",
          "element": "O",
          "coord": [
            2.654099941253662,
            2.230600118637085,
            17.184099197387695
          ]
        }
      ]
    },
    {
      "id": "B:126",
      "chain": "B",
      "resseq": 126,
      "icode": "",
      "resname": "GLY",
      "hetflag": " ",
      "sasa": 0.0,
      "atoms": [
        {
          "atom_index": 971,
          "name": "N",
          "element": "N",
          "coord": [
            2.77839994430542,
            2.1424999237060547,
            17.503700256347656
          ]
        },
        {
          "atom_index": 972,
          "name": "CA",
          "element": "C",
          "coord": [
            2.8552000522613525,
            2.0302000045776367,
            17.553600311279297
          ]
        },
        {
          "atom_index": 973,
          "name": "C",
          "element": "C",
          "coord": [
            2.8759000301361084,
            2.0325000286102295,
            17.702800750732422
          ]
        },
        {
          "atom_index": 974,
          "name": "O",
          "element": "O",
          "coord": [
            2.8459999561309814,
            2.131500005722046,
            17.76740074157715
          ]
        }
      ]
    },
    {
      "id": "B:127",
      "chain": "B",
      "resseq": 127,
      "icode": "",
      "resname": "ALA",
      "hetflag": " ",
      "sasa": 0.0,
      "atoms": [
        {
          "atom_index": 975,
          "name": "N",
          "element": "N",
          "coord": [
            2.9309000968933105,
            1.924399971961975,
            17.757200241088867
          ]
        },
        {
          "atom_index": 976,
          "name": "CA",
          "element": "C",
          "coord": [
            2.9547998905181885,
            1.916599988937378,
            17.899799346923828
          ]
        },
        {
          "atom_index": 977,
          "name": "C",
          "element": "C",
          "coord": [
            3.0322999954223633,
            1.788599967956543,
            17.92460060119629
          ]
        },
        {
          "atom_index": 978,
          "name": "O",
          "element": "O",
          "coord": [
            3.0190999507904053,
            1.694200038909912,
            17.850299835205078
          ]
        },
        {
          "atom_index": 979,
          "name": "CB",
          "element": "C",
          "coord": [
            2.819999933242798,
            1.9148000478744507,
            17.97559928894043
          ]
        }
      ]
    },
    {
      "id": "B:128",
      "chain": "B",
      "resseq": 128,
      "icode": "",
      "resname": "ALA",
      "hetflag": " ",
      "sasa": 0.0,
      "atoms": [
        {
          "atom_index": 980,
          "name": "N",
          "element": "N",
          "coord": [
            3.1126999855041504,
            1.7865999937057495,
            18.029600143432617
          ]
        },
        {
          "atom_index": 981,
          "name": "CA",
          "element": "C",
          "coord": [
            3.1951000690460205,
            1.6718000173568726,
            18.061199188232422
          ]
        },
        {
          "atom_index": 982,
          "name": "C",
          "element": "C",
          "coord": [
            3.1149001121520996,
            1.5643999576568604,
            18.131999969482422
          ]
        },
        {
          "atom_index": 983,
          "name": "O",
          "element": "O",
          "coord": [
            3.167099952697754,
            1.457200050354004,
            18.15880012512207
          ]
        },
        {
          "atom_index": 984,
          "name": "CB",
          "element": "C",
          "coord": [
            3.3138999938964844,
            1.7143000364303589,
            18.1476993560791
          ]
        }
      ]
    },
    {
      "id": "B:129",
      "chain": "B",
      "resseq": 129,
      "icode": "",
      "resname": "SER",
      "hetflag": " ",
      "sasa": 0.0,
      "atoms": [
        {
          "atom_index": 985,
          "name": "N",
          "element": "N",
          "coord": [
            2.9867000579833984,
            1.5915000438690186,
            18.157400131225586
          ]
        },
        {
          "atom_index": 986,
          "name": "CA",
          "element": "C",
          "coord": [
            2.899899959564209,
            1.496899962425232,
            18.229999542236328
          ]
        },
        {
          "atom_index": 987,
          "name": "C",
          "element": "C",
          "coord": [
            2.813499927520752,
            1.4036999940872192,
            18.145700454711914
          ]
        },
        {
          "atom_index": 988,
          "name": "O",
          "element": "O",
          "coord": [
            2.745300054550171,
            1.3149000406265259,
            18.199800491333008
          ]
        },
        {
          "atom_index": 989,
          "name": "CB",
          "element": "C",
          "coord": [
            2.809299945831299,
            1.5752999782562256,
            18.327299118041992
          ]
        },
        {
          "atom_index": 990,
          "name": "OG",
          "element": "O",
          "coord": [
            2.7320001125335693,
            1.6735999584197998,
            18.258100509643555
          ]
        }
      ]
    },
    {
      "id": "B:130",
      "chain": "B",
      "resseq": 130,
      "icode": "",
      "resname": "LEU",
      "hetflag": " ",
      "sasa": 0.0,
      "atoms": [
        {
          "atom_index": 991,
          "name": "N",
          "element": "N",
          "coord": [
            2.815200090408325,
            1.4219000339508057,
            18.013900756835938
          ]
        },
        {
          "atom_index": 992,
          "name": "CA",
          "element": "C",
          "coord": [
            2.734800100326538,
            1.3375999927520752,
            17.92609977722168
          ]
        },
        {
          "atom_index": 993,
          "name": "C",
          "element": "C",
          "coord": [
            2.774600028991699,
            1.1907999515533447,
            17.93950080871582
          ]
        },
        {
          "atom_index": 994,
          "name": "O",
          "element": "O",
          "coord": [
            2.891900062561035,
            1.159999966621399,
            17.968599319458008
          ]
        },
        {
          "atom_index": 995,
          "name": "CB",
          "element": "C",
          "coord": [
            2.749500036239624,
            1.3830000162124634,
            17.77989959716797
          ]
        },
        {
          "atom_index": 996,
          "name": "CG",
          "element": "C",
          "coord": [
            2.7184998989105225,
            1.5319000482559204,
            17.7544002532959
          ]
        },
        {
          "atom_index": 997,
          "name": "CD1",
          "element": "C",
          "coord": [
            2.7304000854492188,
            1.5604000091552734,
            17.602800369262695
          ]
        },
        {
          "atom_index": 998,
          "name": "CD2",
          "element": "C",
          "coord": [
            2.5771000385284424,
            1.5674999952316284,
            17.80620002746582
          ]
        }
      ]
    },
    {
      "id": "B:131",
      "chain": "B",
      "resseq": 131,
      "icode": "",
      "resname": "ASP",
      "hetflag": " ",
      "sasa": 0.0,
      "atoms": [
        {
          "atom_index": 999,
          "name": "N",
          "element": "N",
          "coord": [
            2.678800106048584,
            1.1002000570297241,
            17.91819953918457
          ]
        },
        {
          "atom_index": 1000,
          "name": "CA",
          "element": "C",
          "coord": [
            2.706700086593628,
            0.9577000141143799,
            17.930400848388672
          ]
        },
        {
          "atom_index": 1001,
          "name": "C",
          "element": "C",
          "coord": [
            2.816699981689453,
            0.9043999910354614,
            17.840200424194336
          ]
        },
        {
          "atom_index": 1002,
          "name": "O",
          "element": "O",
          "coord": [
            2.8924999237060547,
            0.8176000118255615,
            17.881900787353516
          ]
        },
        {
          "atom_index": 1003,
          "name": "CB",
          "element": "C",
          "coord": [
            2.582900047302246,
            0.8733000159263611,
            17.90290069580078
          ]
        },
        {
          "atom_index": 1004,
          "name": "CG",
          "element": "C",
          "coord": [
            2.4735000133514404,
            0.8968999981880188,
            18.003599166870117
          ]
        },
        {
          "atom_index": 1005,
          "name": "OD1",
          "element": "O",
          "coord": [
            2.5072999000549316,
            0.9247000217437744,
            18.121400833129883
          ]
        },
        {
          "atom_index": 1006,
          "name": "OD2",
          "element": "O",
          "coord": [
            2.354300022125244,
            0.8867999911308289,
            17.96339988708496
          ]
        }
      ]
    },
    {
      "id": "B:132",
      "chain": "B",
      "resseq": 132,
      "icode": "",
      "resname": "VAL",
      "hetflag": " ",
      "sasa": 0.0,
      "atoms": [
        {
          "atom_index": 1007,
          "name": "N",
          "element": "N",
          "coord": [
            2.823899984359741,
            0.9541000127792358,
            17.716800689697266
          ]
        },
        {
          "atom_index": 1008,
          "name": "CA",
          "element": "C",
          "coord": [
            2.925600051879883,
            0.9074000120162964,
            17.625
          ]
        },
        {
          "atom_index": 1009,
          "name": "C",
          "element": "C",
          "coord": [
            3.0678000450134277,
            0.9430000185966492,
            17.665599822998047
          ]
        },
        {
          "atom_index": 1010,
          "name": "O",
          "element": "O",
          "coord": [
            3.162100076675415,
            0.8899999856948853,
            17.60610008239746
          ]
        },
        {
          "atom_index": 1011,
          "name": "CB",
          "element": "C",
          "coord": [
            2.901400089263916,
            0.958299994468689,
            17.48200035095215
          ]
        },
        {
          "atom_index": 1012,
          "name": "CG1",
          "element": "C",
          "coord": [
            2.785099983215332,
            0.8848000168800354,
            17.422800064086914
          ]
        },
        {
          "atom_index": 1013,
          "name": "CG2",
          "element": "C",
          "coord": [
            2.8759000301361084,
            1.1088999509811401,
            17.482500076293945
          ]
        }
      ]
    },
    {
      "id": "B:133",
      "chain": "B",
      "resseq": 133,
      "icode": "",
      "resname": "TYR",
      "hetflag": " ",
      "sasa": 0.0,
      "atoms": [
        {
          "atom_index": 1014,
          "name": "N",
          "element": "N",
          "coord": [
            3.084399938583374,
            1.0306999683380127,
            17.765100479125977
          ]
        },
        {
          "atom_index": 1015,
          "name": "CA",
          "element": "C",
          "coord": [
            3.220099925994873,
            1.0688999891281128,
            17.808900833129883
          ]
        },
        {
          "atom_index": 1016,
          "name": "C",
          "element": "C",
          "coord": [
            3.253999948501587,
            1.0073000192642212,
            17.9414005279541
          ]
        },
        {
          "atom_index": 1017,
          "name": "O",
          "element": "O",
          "coord": [
            3.3477001190185547,
            1.0494999885559082,
            18.007200241088867
          ]
        },
        {
          "atom_index": 1018,
          "name": "CB",
          "element": "C",
          "coord": [
            3.2360999584198,
            1.2214000225067139,
            17.82379913330078
          ]
        },
        {
          "atom_index": 1019,
          "name": "CG",
          "element": "C",
          "coord": [
            3.190000057220459,
            1.3021999597549438,
            17.704599380493164
          ]
        },
        {
          "atom_index": 1020,
          "name": "CD1",
          "element": "C",
          "coord": [
            3.2149999141693115,
            1.2584999799728394,
            17.5762996673584
          ]
        },
        {
          "atom_index": 1021,
          "name": "CD2",
          "element": "C",
          "coord": [
            3.1185998916625977,
            1.4211000204086304,
            17.72170066833496
          ]
        },
        {
          "atom_index": 1022,
          "name": "CE1",
          "element": "C",
          "coord": [
            3.1691999435424805,
            1.3305000066757202,
            17.465900421142578
          ]
        },
        {
          "atom_index": 1023,
          "name": "CE2",
          "element": "C",
          "coord": [
            3.0720999240875244,
            1.4948999881744385,
            17.611600875854492
          ]
        },
        {
          "atom_index": 1024,
          "name": "CZ",
          "element": "C",
          "coord": [
            3.0982000827789307,
            1.4485000371932983,
            17.483800888061523
          ]
        },
        {
          "atom_index": 1025,
          "name": "OH",
          "element": "O",
          "coord": [
            3.0557000637054443,
            1.5183000564575195,
            17.372900009155273
          ]
        }
      ]
    },
    {
      "id": "B:134",
      "chain": "B",
      "resseq": 134,
      "icode": "",
      "resname": "ASP",
      "hetflag": " ",
      "sasa": 0.0,
      "atoms": [
        {
          "atom_index": 1026,
          "name": "N",
          "element": "N",
          "coord": [
            3.176100015640259,
            0.9083999991416931,
            17.98189926147461
          ]
        },
        {
          "atom_index": 1027,
          "name": "CA",
          "element": "C",
          "coord": [
            3.197999954223633,
            0.8396999835968018,
            18.107799530029297
          ]
        },
        {
          "atom_index": 1028,
          "name": "C",
          "element": "C",
          "coord": [
            3.3373000621795654,
            0.7749999761581421,
            18.10740089416504
          ]
        },
        {
          "atom_index": 1029,
          "name": "O",
          "element": "O",
          "coord": [
            3.3631999492645264,
            0.6855000257492065,
            18.02790069580078
          ]
        },
        {
          "atom_index": 1030,
          "name": "CB",
          "element": "C",
          "coord": [
            3.09060001373291,
            0.7325999736785889,
            18.12310028076172
          ]
        },
        {
          "atom_index": 1031,
          "name": "CG",
          "element": "C",
          "coord": [
            3.0903000831604004,
            0.6674000024795532,
            18.260900497436523
          ]
        },
        {
          "atom_index": 1032,
          "name": "OD1",
          "element": "O",
          "coord": [
            3.1928999423980713,
            0.6650999784469604,
            18.332199096679688
          ]
        },
        {
          "atom_index": 1033,
          "name": "OD2",
          "element": "O",
          "coord": [
            2.9837000370025635,
            0.6151000261306763,
            18.297300338745117
          ]
        }
      ]
    },
    {
      "id": "B:135",
      "chain": "B",
      "resseq": 135,
      "icode": "",
      "resname": "GLY",
      "hetflag": " ",
      "sasa": 0.0,
      "atoms": [
        {
          "atom_index": 1034,
          "name": "N",
          "element": "N",
          "coord": [
            3.4247000217437744,
            0.8185999989509583,
            18.197900772094727
          ]
        },
        {
          "atom_index": 1035,
          "name": "CA",
          "element": "C",
          "coord": [
            3.5597000122070312,
            0.7648000121116638,
            18.205299377441406
          ]
        },
        {
          "atom_index": 1036,
          "name": "C",
          "element": "C",
          "coord": [
            3.5820999145507812,
            0.6377000212669373,
            18.288000106811523
          ]
        },
        {
          "atom_index": 1037,
          "name": "O",
          "element": "O",
          "coord": [
            3.6981000900268555,
            0.5954999923706055,
            18.305299758911133
          ]
        }
      ]
    },
    {
      "id": "B:136",
      "chain": "B",
      "resseq": 136,
      "icode": "",
      "resname": "ARG",
      "hetflag": " ",
      "sasa": 0.0,
      "atoms": [
        {
          "atom_index": 1038,
          "name": "N",
          "element": "N",
          "coord": [
            3.4755001068115234,
            0.5752999782562256,
            18.339000701904297
          ]
        },
        {
          "atom_index": 1039,
          "name": "CA",
          "element": "C",
          "coord": [
            3.4951000213623047,
            0.4560000002384186,
            18.42300033569336
          ]
        },
        {
          "atom_index": 1040,
          "name": "C",
          "element": "C",
          "coord": [
            3.5548999309539795,
            0.33469998836517334,
            18.346599578857422
          ]
        },
        {
          "atom_index": 1041,
          "name": "O",
          "element": "O",
          "coord": [
            3.641900062561035,
            0.26339998841285706,
            18.40130043029785
          ]
        },
        {
          "atom_index": 1042,
          "name": "CB",
          "element": "C",
          "coord": [
            3.3643999099731445,
            0.41609999537467957,
            18.495399475097656
          ]
        },
        {
          "atom_index": 1043,
          "name": "CG",
          "element": "C",
          "coord": [
            3.266900062561035,
            0.3330000042915344,
            18.41360092163086
          ]
        },
        {
          "atom_index": 1044,
          "name": "CD",
          "element": "C",
          "coord": [
            3.121799945831299,
            0.3799000084400177,
            18.429399490356445
          ]
        },
        {
          "atom_index": 1045,
          "name": "NE",
          "element": "N",
          "coord": [
            3.063199996948242,
            0.3474999964237213,
            18.558399200439453
          ]
        },
        {
          "atom_index": 1046,
          "name": "CZ",
          "element": "C",
          "coord": [
            2.9779000282287598,
            0.42570000886917114,
            18.625699996948242
          ]
        },
        {
          "atom_index": 1047,
          "name": "NH1",
          "element": "N",
          "coord": [
            2.9393999576568604,
            0.5437999963760376,
            18.577600479125977
          ]
        },
        {
          "atom_index": 1048,
          "name": "NH2",
          "element": "N",
          "coord": [
            2.930000066757202,
            0.3846000134944916,
            18.742300033569336
          ]
        }
      ]
    },
    {
      "id": "B:137",
      "chain": "B",
      "resseq": 137,
      "icode": "",
      "resname": "PHE",
      "hetflag": " ",
      "sasa": 0.0,
      "atoms": [
        {
          "atom_index": 1049,
          "name": "N",
          "element": "N",
          "coord": [
            3.5102999210357666,
            0.3131999969482422,
            18.222200393676758
          ]
        },
        {
          "atom_index": 1050,
          "name": "CA",
          "element": "C",
          "coord": [
            3.56030011177063,
            0.20309999585151672,
            18.13990020751953
          ]
        },
        {
          "atom_index": 1051,
          "name": "C",
          "element": "C",
          "coord": [
            3.711199998855591,
            0.21050000190734863,
            18.112199783325195
          ]
        },
        {
          "atom_index": 1052,
          "name": "O",
          "element": "O",
          "coord": [
            3.7822999954223633,
            0.11209999769926071,
            18.13629913330078
          ]
        },
        {
          "atom_index": 1053,
          "name": "CB",
          "element": "C",
          "coord": [
            3.482599973678589,
            0.19670000672340393,
            18.009700775146484
          ]
        },
        {
          "atom_index": 1054,
          "name": "CG",
          "element": "C",
          "coord": [
            3.3345000743865967,
            0.18719999492168427,
            18.02989959716797
          ]
        },
        {
          "atom_index": 1055,
          "name": "CD1",
          "element": "C",
          "coord": [
            3.2767999172210693,
            0.07069999724626541,
            18.08209991455078
          ]
        },
        {
          "atom_index": 1056,
          "name": "CD2",
          "element": "C",
          "coord": [
            3.251800060272217,
            0.29600000381469727,
            18.00149917602539
          ]
        },
        {
          "atom_index": 1057,
          "name": "CE1",
          "element": "C",
          "coord": [
            3.1377999782562256,
            0.06279999762773514,
            18.106000900268555
          ]
        },
        {
          "atom_index": 1058,
          "name": "CE2",
          "element": "C",
          "coord": [
            3.1124000549316406,
            0.2897999882698059,
            18.024700164794922
          ]
        },
        {
          "atom_index": 1059,
          "name": "CZ",
          "element": "C",
          "coord": [
            3.0555999279022217,
            0.1728000044822693,
            18.07710075378418
          ]
        }
      ]
    },
    {
      "id": "B:138",
      "chain": "B",
      "resseq": 138,
      "icode": "",
      "resname": "LEU",
      "hetflag": " ",
      "sasa": 0.0,
      "atoms": [
        {
          "atom_index": 1060,
          "name": "N",
          "element": "N",
          "coord": [
            3.7600998878479004,
            0.3255000114440918,
            18.06329917907715
          ]
        },
        {
          "atom_index": 1061,
          "name": "CA",
          "element": "C",
          "coord": [
            3.901900053024292,
            0.3409000039100647,
            18.034900665283203
          ]
        },
        {
          "atom_index": 1062,
          "name": "C",
          "element": "C",
          "coord": [
            3.9830000400543213,
            0.3255999982357025,
            18.163400650024414
          ]
        },
        {
          "atom_index": 1063,
          "name": "O",
          "element": "O",
          "coord": [
            4.09089994430542,
            0.26350000500679016,
            18.162700653076172
          ]
        },
        {
          "atom_index": 1064,
          "name": "CB",
          "element": "C",
          "coord": [
            3.9303998947143555,
            0.4763999879360199,
            17.967100143432617
          ]
        },
        {
          "atom_index": 1065,
          "name": "CG",
          "element": "C",
          "coord": [
            3.891200065612793,
            0.48730000853538513,
            17.81839942932129
          ]
        },
        {
          "atom_index": 1066,
          "name": "CD1",
          "element": "C",
          "coord": [
            3.876699924468994,
            0.6324999928474426,
            17.77519989013672
          ]
        },
        {
          "atom_index": 1067,
          "name": "CD2",
          "element": "C",
          "coord": [
            3.996299982070923,
            0.420199990272522,
            17.733600616455078
          ]
        }
      ]
    },
    {
      "id": "B:139",
      "chain": "B",
      "resseq": 139,
      "icode": "",
      "resname": "ALA",
      "hetflag": " ",
      "sasa": 0.0,
      "atoms": [
        {
          "atom_index": 1068,
          "name": "N",
          "element": "N",
          "coord": [
            3.9302000999450684,
            0.3783000111579895,
            18.274099349975586
          ]
        },
        {
          "atom_index": 1069,
          "name": "CA",
          "element": "C",
          "coord": [
            3.9992001056671143,
            0.3702999949455261,
            18.40399932861328
          ]
        },
        {
          "atom_index": 1070,
          "name": "C",
          "element": "C",
          "coord": [
            4.0106000900268555,
            0.22699999809265137,
            18.456100463867188
          ]
        },
        {
          "atom_index": 1071,
          "name": "O",
          "element": "O",
          "coord": [
            4.116499900817871,
            0.18289999663829803,
            18.499900817871094
          ]
        },
        {
          "atom_index": 1072,
          "name": "CB",
          "element": "C",
          "coord": [
            3.926500082015991,
            0.4564000070095062,
            18.50950050354004
          ]
        }
      ]
    },
    {
      "id": "B:140",
      "chain": "B",
      "resseq": 140,
      "icode": "",
      "resname": "GLN",
      "hetflag": " ",
      "sasa": 0.031651873141527176,
      "atoms": [
        {
          "atom_index": 1073,
          "name": "N",
          "element": "N",
          "coord": [
            3.900399923324585,
            0.15459999442100525,
            18.45170021057129
          ]
        },
        {
          "atom_index": 1074,
          "name": "CA",
          "element": "C",
          "coord": [
            3.900099992752075,
            0.018799999728798866,
            18.50040054321289
          ]
        },
        {
          "atom_index": 1075,
          "name": "C",
          "element": "C",
          "coord": [
            3.973400115966797,
            -0.07919999957084656,
            18.40730094909668
          ]
        },
        {
          "atom_index": 1076,
          "name": "O",
          "element": "O",
          "coord": [
            4.061299800872803,
            -0.15289999544620514,
            18.4507999420166
          ]
        },
        {
          "atom_index": 1077,
          "name": "CB",
          "element": "C",
          "coord": [
            3.7558000087738037,
            -0.02710000053048134,
            18.521799087524414
          ]
        },
        {
          "atom_index": 1078,
          "name": "CG",
          "element": "C",
          "coord": [
            3.7393999099731445,
            -0.13770000636577606,
            18.62420082092285
          ]
        },
        {
          "atom_index": 1079,
          "name": "CD",
          "element": "C",
          "coord": [
            3.779400110244751,
            -0.27410000562667847,
            18.56920051574707
          ]
        },
        {
          "atom_index": 1080,
          "name": "OE1",
          "element": "O",
          "coord": [
            3.730299949645996,
            -0.3176000118255615,
            18.463600158691406
          ]
        },
        {
          "atom_index": 1081,
          "name": "NE2",
          "element": "N",
          "coord": [
            3.8680999279022217,
            -0.3422999978065491,
            18.640600204467773
          ]
        }
      ]
    },
    {
      "id": "B:141",
      "chain": "B",
      "resseq": 141,
      "icode": "",
      "resname": "VAL",
      "hetflag": " ",
      "sasa": 0.0630597174167633,
      "atoms": [
        {
          "atom_index": 1082,
          "name": "N",
          "element": "N",
          "coord": [
            3.9384000301361084,
            -0.08020000159740448,
            18.279300689697266
          ]
        },
        {
          "atom_index": 1083,
          "name": "CA",
          "element": "C",
          "coord": [
            4.000699996948242,
            -0.17470000684261322,
            18.188100814819336
          ]
        },
        {
          "atom_index": 1084,
          "name": "C",
          "element": "C",
          "coord": [
            4.146699905395508,
            -0.14630000293254852,
            18.150999069213867
          ]
        },
        {
          "atom_index": 1085,
          "name": "O",
          "element": "O",
          "coord": [
            4.225900173187256,
            -0.23970000445842743,
            18.14419937133789
          ]
        },
        {
          "atom_index": 1086,
          "name": "CB",
          "element": "C",
          "coord": [
            3.9191999435424805,
            -0.1876000016927719,
            18.06049919128418
          ]
        },
        {
          "atom_index": 1087,
          "name": "CG1",
          "element": "C",
          "coord": [
            3.986999988555908,
            -0.28439998626708984,
            17.96649932861328
          ]
        },
        {
          "atom_index": 1088,
          "name": "CG2",
          "element": "C",
          "coord": [
            3.778599977493286,
            -0.23260000348091125,
            18.09440040588379
          ]
        }
      ]
    },
    {
      "id": "B:142",
      "chain": "B",
      "resseq": 142,
      "icode": "",
      "resname": "GLU",
      "hetflag": " ",
      "sasa": 0.0,
      "atoms": [
        {
          "atom_index": 1089,
          "name": "N",
          "element": "N",
          "coord": [
            4.183599948883057,
            -0.019700000062584877,
            18.129899978637695
          ]
        },
        {
          "atom_index": 1090,
          "name": "CA",
          "element": "C",
          "coord": [
            4.320400238037109,
            0.012799999676644802,
            18.091999053955078
          ]
        },
        {
          "atom_index": 1091,
          "name": "C",
          "element": "C",
          "coord": [
            4.4039998054504395,
            0.07440000027418137,
            18.20210075378418
          ]
        },
        {
          "atom_index": 1092,
          "name": "O",
          "element": "O",
          "coord": [
            4.523799896240234,
            0.10180000215768814,
            18.182899475097656
          ]
        },
        {
          "atom_index": 1093,
          "name": "CB",
          "element": "C",
          "coord": [
            4.321499824523926,
            0.10719999670982361,
            17.97279930114746
          ]
        },
        {
          "atom_index": 1094,
          "name": "CG",
          "element": "C",
          "coord": [
            4.270899772644043,
            0.04600000008940697,
            17.84600067138672
          ]
        },
        {
          "atom_index": 1095,
          "name": "CD",
          "element": "C",
          "coord": [
            4.354800224304199,
            -0.07370000332593918,
            17.80500030517578
          ]
        },
        {
          "atom_index": 1096,
          "name": "OE1",
          "element": "O",
          "coord": [
            4.476900100708008,
            -0.07699999958276749,
            17.835899353027344
          ]
        },
        {
          "atom_index": 1097,
          "name": "OE2",
          "element": "O",
          "coord": [
            4.297800064086914,
            -0.164000004529953,
            17.740400314331055
          ]
        }
      ]
    },
    {
      "id": "B:143",
      "chain": "B",
      "resseq": 143,
      "icode": "",
      "resname": "GLY",
      "hetflag": " ",
      "sasa": 0.0,
      "atoms": [
        {
          "atom_index": 1098,
          "name": "N",
          "element": "N",
          "coord": [
            4.342899799346924,
            0.0989999994635582,
            18.31730079650879
          ]
        },
        {
          "atom_index": 1099,
          "name": "CA",
          "element": "C",
          "coord": [
            4.4182000160217285,
            0.15839999914169312,
            18.42729949951172
          ]
        },
        {
          "atom_index": 1100,
          "name": "C",
          "element": "C",
          "coord": [
            4.453800201416016,
            0.305400013923645,
            18.40679931640625
          ]
        },
        {
          "atom_index": 1101,
          "name": "O",
          "element": "O",
          "coord": [
            4.543099880218506,
            0.3614000082015991,
            18.471799850463867
          ]
        }
      ]
    },
    {
      "id": "B:144",
      "chain": "B",
      "resseq": 144,
      "icode": "",
      "resname": "ALA",
      "hetflag": " ",
      "sasa": 0.0,
      "atoms": [
        {
          "atom_index": 1102,
          "name": "N",
          "element": "N",
          "coord": [
            4.382199764251709,
            0.36970001459121704,
            18.316200256347656
          ]
        },
        {
          "atom_index": 1103,
          "name": "CA",
          "element": "C",
          "coord": [
            4.406599998474121,
            0.5094000101089478,
            18.28700065612793
          ]
        },
        {
          "atom_index": 1104,
          "name": "C",
          "element": "C",
          "coord": [
            4.350599765777588,
            0.605400025844574,
            18.392200469970703
          ]
        },
        {
          "atom_index": 1105,
          "name": "O",
          "element": "O",
          "coord": [
            4.2540998458862305,
            0.5741000175476074,
            18.462600708007812
          ]
        },
        {
          "atom_index": 1106,
          "name": "CB",
          "element": "C",
          "coord": [
            4.346199989318848,
            0.5424000024795532,
            18.153099060058594
          ]
        }
      ]
    },
    {
      "id": "B:145",
      "chain": "B",
      "resseq": 145,
      "icode": "",
      "resname": "VAL",
      "hetflag": " ",
      "sasa": 0.0,
      "atoms": [
        {
          "atom_index": 1107,
          "name": "N",
          "element": "N",
          "coord": [
            4.414999961853027,
            0.7204999923706055,
            18.404399871826172
          ]
        },
        {
          "atom_index": 1108,
          "name": "CA",
          "element": "C",
          "coord": [
            4.365699768066406,
            0.8258000016212463,
            18.490100860595703
          ]
        },
        {
          "atom_index": 1109,
          "name": "C",
          "element": "C",
          "coord": [
            4.302299976348877,
            0.9182999730110168,
            18.384199142456055
          ]
        },
        {
          "atom_index": 1110,
          "name": "O",
          "element": "O",
          "coord": [
            4.372300148010254,
            0.97079998254776,
            18.297700881958008
          ]
        },
        {
          "atom_index": 1111,
          "name": "CB",
          "element": "C",
          "coord": [
            4.478499889373779,
            0.8996000289916992,
            18.56220054626465
          ]
        },
        {
          "atom_index": 1112,
          "name": "CG1",
          "element": "C",
          "coord": [
            4.4278998374938965,
            1.0354000329971313,
            18.61079978942871
          ]
        },
        {
          "atom_index": 1113,
          "name": "CG2",
          "element": "C",
          "coord": [
            4.5254998207092285,
            0.8170999884605408,
            18.680099487304688
          ]
        }
      ]
    },
    {
      "id": "B:146",
      "chain": "B",
      "resseq": 146,
      "icode": "",
      "resname": "LEU",
      "hetflag": " ",
      "sasa": 0.0,
      "atoms": [
        {
          "atom_index": 1114,
          "name": "N",
          "element": "N",
          "coord": [
            4.170599937438965,
            0.9337000250816345,
            18.388700485229492
          ]
        },
        {
          "atom_index": 1115,
          "name": "CA",
          "element": "C",
          "coord": [
            4.098499774932861,
            1.014799952507019,
            18.292499542236328
          ]
        },
        {
          "atom_index": 1116,
          "name": "C",
          "element": "C",
          "coord": [
            4.0447001457214355,
            1.1433000564575195,
            18.354799270629883
          ]
        },
        {
          "atom_index": 1117,
          "name": "O",
          "element": "O",
          "coord": [
            3.9853999614715576,
            1.1414999961853027,
            18.464000701904297
          ]
        },
        {
          "atom_index": 1118,
          "name": "CB",
          "element": "C",
          "coord": [
            3.984299898147583,
            0.9326000213623047,
            18.23240089416504
          ]
        },
        {
          "atom_index": 1119,
          "name": "CG",
          "element": "C",
          "coord": [
            3.9342000484466553,
            0.9884999990463257,
            18.09819984436035
          ]
        },
        {
          "atom_index": 1120,
          "name": "CD1",
          "element": "C",
          "coord": [
            3.9086999893188477,
            0.8761000037193298,
            18.0044002532959
          ]
        },
        {
          "atom_index": 1121,
          "name": "CD2",
          "element": "C",
          "coord": [
            3.8071999549865723,
            1.076300024986267,
            18.11829948425293
          ]
        }
      ]
    },
    {
      "id": "B:147",
      "chain": "B",
      "resseq": 147,
      "icode": "",
      "resname": "VAL",
      "hetflag": " ",
      "sasa": 0.0,
      "atoms": [
        {
          "atom_index": 1122,
          "name": "N",
          "element": "N",
          "coord": [
            4.067299842834473,
            1.2554999589920044,
            18.287200927734375
          ]
        },
        {
          "atom_index": 1123,
          "name": "CA",
          "element": "C",
          "coord": [
            4.021500110626221,
            1.3842999935150146,
            18.336700439453125
          ]
        },
        {
          "atom_index": 1124,
          "name": "C",
          "element": "C",
          "coord": [
            3.9321000576019287,
            1.4515999555587769,
            18.232900619506836
          ]
        },
        {
          "atom_index": 1125,
          "name": "O",
          "element": "O",
          "coord": [
            3.9560000896453857,
            1.4378999471664429,
            18.11440086364746
          ]
        },
        {
          "atom_index": 1126,
          "name": "CB",
          "element": "C",
          "coord": [
            4.141300201416016,
            1.4765000343322754,
            18.36520004272461
          ]
        },
        {
          "atom_index": 1127,
          "name": "CG1",
          "element": "C",
          "coord": [
            4.092599868774414,
            1.6138999462127686,
            18.417400360107422
          ]
        },
        {
          "atom_index": 1128,
          "name": "CG2",
          "element": "C",
          "coord": [
            4.232699871063232,
            1.4119999408721924,
            18.46660041809082
          ]
        }
      ]
    },
    {
      "id": "B:148",
      "chain": "B",
      "resseq": 148,
      "icode": "",
      "resname": "SER",
      "hetflag": " ",
      "sasa": 0.0,
      "atoms": [
        {
          "atom_index": 1129,
          "name": "N",
          "element": "N",
          "coord": [
            3.825200080871582,
            1.5184999704360962,
            18.275400161743164
          ]
        },
        {
          "atom_index": 1130,
          "name": "CA",
          "element": "C",
          "coord": [
            3.742799997329712,
            1.5931999683380127,
            18.18000030517578
          ]
        },
        {
          "atom_index": 1131,
          "name": "C",
          "element": "C",
          "coord": [
            3.700200080871582,
            1.7226999998092651,
            18.249000549316406
          ]
        },
        {
          "atom_index": 1132,
          "name": "O",
          "element": "O",
          "coord": [
            3.6695001125335693,
            1.7226999998092651,
            18.368799209594727
          ]
        },
        {
          "atom_index": 1133,
          "name": "CB",
          "element": "C",
          "coord": [
            3.6210999488830566,
            1.5127999782562256,
            18.130699157714844
          ]
        },
        {
          "atom_index": 1134,
          "name": "OG",
          "element": "O",
          "coord": [
            3.5346999168395996,
            1.4782999753952026,
            18.236099243164062
          ]
        }
      ]
    },
    {
      "id": "B:149",
      "chain": "B",
      "resseq": 149,
      "icode": "",
      "resname": "MET",
      "hetflag": " ",
      "sasa": 0.0,
      "atoms": [
        {
          "atom_index": 1135,
          "name": "N",
          "element": "N",
          "coord": [
            3.701900005340576,
            1.8343000411987305,
            18.176000595092773
          ]
        },
        {
          "atom_index": 1136,
          "name": "CA",
          "element": "C",
          "coord": [
            3.662600040435791,
            1.9610999822616577,
            18.237199783325195
          ]
        },
        {
          "atom_index": 1137,
          "name": "C",
          "element": "C",
          "coord": [
            3.5497000217437744,
            2.0283000469207764,
            18.162900924682617
          ]
        },
        {
          "atom_index": 1138,
          "name": "O",
          "element": "O",
          "coord": [
            3.526900053024292,
            2.002700090408325,
            18.044099807739258
          ]
        },
        {
          "atom_index": 1139,
          "name": "CB",
          "element": "C",
          "coord": [
            3.779099941253662,
            2.0580999851226807,
            18.24090003967285
          ]
        },
        {
          "atom_index": 1140,
          "name": "CG",
          "element": "C",
          "coord": [
            3.8025999069213867,
            2.1375999450683594,
            18.108999252319336
          ]
        },
        {
          "atom_index": 1141,
          "name": "SD",
          "element": "S",
          "coord": [
            3.845900058746338,
            2.0392000675201416,
            17.95669937133789
          ]
        },
        {
          "atom_index": 1142,
          "name": "CE",
          "element": "C",
          "coord": [
            4.020699977874756,
            2.0162999629974365,
            17.99570083618164
          ]
        }
      ]
    },
    {
      "id": "B:150",
      "chain": "B",
      "resseq": 150,
      "icode": "",
      "resname": "ASN",
      "hetflag": " ",
      "sasa": 0.0,
      "atoms": [
        {
          "atom_index": 1143,
          "name": "N",
          "element": "N",
          "coord": [
            3.4772000312805176,
            2.1136999130249023,
            18.234399795532227
          ]
        },
        {
          "atom_index": 1144,
          "name": "CA",
          "element": "C",
          "coord": [
            3.372499942779541,
            2.1923000812530518,
            18.171100616455078
          ]
        },
        {
          "atom_index": 1145,
          "name": "C",
          "element": "C",
          "coord": [
            3.4456000328063965,
            2.319700002670288,
            18.131799697875977
          ]
        },
        {
          "atom_index": 1146,
          "name": "O",
          "element": "O",
          "coord": [
            3.5355000495910645,
            2.362499952316284,
            18.203899383544922
          ]
        },
        {
          "atom_index": 1147,
          "name": "CB",
          "element": "C",
          "coord": [
            3.2632999420166016,
            2.2314999103546143,
            18.270000457763672
          ]
        },
        {
          "atom_index": 1148,
          "name": "CG",
          "element": "C",
          "coord": [
            3.1547000408172607,
            2.126300096511841,
            18.284099578857422
          ]
        },
        {
          "atom_index": 1149,
          "name": "OD1",
          "element": "O",
          "coord": [
            3.1538000106811523,
            2.022599935531616,
            18.215299606323242
          ]
        },
        {
          "atom_index": 1150,
          "name": "ND2",
          "element": "N",
          "coord": [
            3.0617001056671143,
            2.1526999473571777,
            18.37380027770996
          ]
        }
      ]
    },
    {
      "id": "B:151",
      "chain": "B",
      "resseq": 151,
      "icode": "",
      "resname": "TYR",
      "hetflag": " ",
      "sasa": 0.0,
      "atoms": [
        {
          "atom_index": 1151,
          "name": "N",
          "element": "N",
          "coord": [
            3.411600112915039,
            2.3770999908447266,
            18.01609992980957
          ]
        },
        {
          "atom_index": 1152,
          "name": "CA",
          "element": "C",
          "coord": [
            3.470400094985962,
            2.504699945449829,
            17.9783992767334
          ]
        },
        {
          "atom_index": 1153,
          "name": "C",
          "element": "C",
          "coord": [
            3.3543999195098877,
            2.587100028991699,
            17.921199798583984
          ]
        },
        {
          "atom_index": 1154,
          "name": "O",
          "element": "O",
          "coord": [
            3.259999990463257,
            2.531899929046631,
            17.86709976196289
          ]
        },
        {
          "atom_index": 1155,
          "name": "CB",
          "element": "C",
          "coord": [
            3.586699962615967,
            2.489000082015991,
            17.87660026550293
          ]
        },
        {
          "atom_index": 1156,
          "name": "CG",
          "element": "C",
          "coord": [
            3.54830002784729,
            2.427799940109253,
            17.746299743652344
          ]
        },
        {
          "atom_index": 1157,
          "name": "CD1",
          "element": "C",
          "coord": [
            3.547100067138672,
            2.2880001068115234,
            17.728900909423828
          ]
        },
        {
          "atom_index": 1158,
          "name": "CD2",
          "element": "C",
          "coord": [
            3.5088999271392822,
            2.5081000328063965,
            17.64069938659668
          ]
        },
        {
          "atom_index": 1159,
          "name": "CE1",
          "element": "C",
          "coord": [
            3.5069000720977783,
            2.2309000492095947,
            17.607099533081055
          ]
        },
        {
          "atom_index": 1160,
          "name": "CE2",
          "element": "C",
          "coord": [
            3.468100070953369,
            2.4526000022888184,
            17.520299911499023
          ]
        },
        {
          "atom_index": 1161,
          "name": "CZ",
          "element": "C",
          "coord": [
            3.4670000076293945,
            2.315500020980835,
            17.503799438476562
          ]
        },
        {
          "atom_index": 1162,
          "name": "OH",
          "element": "O",
          "coord": [
            3.4196999073028564,
            2.266400098800659,
            17.385900497436523
          ]
        }
      ]
    },
    {
      "id": "B:152",
      "chain": "B",
      "resseq": 152,
      "icode": "",
      "resname": "ARG",
      "hetflag": " ",
      "sasa": 0.0,
      "atoms": [
        {
          "atom_index": 1163,
          "name": "N",
          "element": "N",
          "coord": [
            3.361599922180176,
            2.718600034713745,
            17.934600830078125
          ]
        },
        {
          "atom_index": 1164,
          "name": "CA",
          "element": "C",
          "coord": [
            3.254699945449829,
            2.805799961090088,
            17.885400772094727
          ]
        },
        {
          "atom_index": 1165,
          "name": "C",
          "element": "C",
          "coord": [
            3.2342000007629395,
            2.8004000186920166,
            17.733699798583984
          ]
        },
        {
          "atom_index": 1166,
          "name": "O",
          "element": "O",
          "coord": [
            3.330199956893921,
            2.7990000247955322,
            17.655799865722656
          ]
        },
        {
          "atom_index": 1167,
          "name": "CB",
          "element": "C",
          "coord": [
            3.280600070953369,
            2.9507999420166016,
            17.93120002746582
          ]
        },
        {
          "atom_index": 1168,
          "name": "CG",
          "element": "C",
          "coord": [
            3.252000093460083,
            2.978100061416626,
            18.083099365234375
          ]
        },
        {
          "atom_index": 1169,
          "name": "CD",
          "element": "C",
          "coord": [
            3.300800085067749,
            3.1180999279022217,
            18.123699188232422
          ]
        },
        {
          "atom_index": 1170,
          "name": "NE",
          "element": "N",
          "coord": [
            3.446000099182129,
            3.121299982070923,
            18.14069938659668
          ]
        },
        {
          "atom_index": 1171,
          "name": "CZ",
          "element": "C",
          "coord": [
            3.5178000926971436,
            3.2311999797821045,
            18.161800384521484
          ]
        },
        {
          "atom_index": 1172,
          "name": "NH1",
          "element": "N",
          "coord": [
            3.458400011062622,
            3.350800037384033,
            18.169200897216797
          ]
        },
        {
          "atom_index": 1173,
          "name": "NH2",
          "element": "N",
          "coord": [
            3.6500000953674316,
            3.2221999168395996,
            18.174100875854492
          ]
        }
      ]
    },
    {
      "id": "B:153",
      "chain": "B",
      "resseq": 153,
      "icode": "",
      "resname": "VAL",
      "hetflag": " ",
      "sasa": 0.0,
      "atoms": [
        {
          "atom_index": 1174,
          "name": "N",
          "element": "N",
          "coord": [
            3.1080000400543213,
            2.7964999675750732,
            17.693099975585938
          ]
        },
        {
          "atom_index": 1175,
          "name": "CA",
          "element": "C",
          "coord": [
            3.0732998847961426,
            2.79229998588562,
            17.553199768066406
          ]
        },
        {
          "atom_index": 1176,
          "name": "C",
          "element": "C",
          "coord": [
            2.9883999824523926,
            2.913300037384033,
            17.513099670410156
          ]
        },
        {
          "atom_index": 1177,
          "name": "O",
          "element": "O",
          "coord": [
            2.9509999752044678,
            2.9964001178741455,
            17.596900939941406
          ]
        },
        {
          "atom_index": 1178,
          "name": "CB",
          "element": "C",
          "coord": [
            2.9921998977661133,
            2.6654999256134033,
            17.51799964904785
          ]
        },
        {
          "atom_index": 1179,
          "name": "CG1",
          "element": "C",
          "coord": [
            3.0824999809265137,
            2.5409998893737793,
            17.52560043334961
          ]
        },
        {
          "atom_index": 1180,
          "name": "CG2",
          "element": "C",
          "coord": [
            2.868299961090088,
            2.653700113296509,
            17.61280059814453
          ]
        }
      ]
    },
    {
      "id": "B:154",
      "chain": "B",
      "resseq": 154,
      "icode": "",
      "resname": "GLY",
      "hetflag": " ",
      "sasa": 0.0,
      "atoms": [
        {
          "atom_index": 1181,
          "name": "N",
          "element": "N",
          "coord": [
            2.9581000804901123,
            2.922300100326538,
            17.383499145507812
          ]
        },
        {
          "atom_index": 1182,
          "name": "CA",
          "element": "C",
          "coord": [
            2.877500057220459,
            3.0316998958587646,
            17.332399368286133
          ]
        },
        {
          "atom_index": 1183,
          "name": "C",
          "element": "C",
          "coord": [
            2.935499906539917,
            3.166800022125244,
            17.364900588989258
          ]
        },
        {
          "atom_index": 1184,
          "name": "O",
          "element": "O",
          "coord": [
            3.058199882507324,
            3.184000015258789,
            17.370100021362305
          ]
        }
      ]
    },
    {
      "id": "B:155",
      "chain": "B",
      "resseq": 155,
      "icode": "",
      "resname": "THR",
      "hetflag": " ",
      "sasa": 0.0,
      "atoms": [
        {
          "atom_index": 1185,
          "name": "N",
          "element": "N",
          "coord": [
            2.847899913787842,
            3.2639000415802,
            17.387100219726562
          ]
        },
        {
          "atom_index": 1186,
          "name": "CA",
          "element": "C",
          "coord": [
            2.8917999267578125,
            3.399899959564209,
            17.42169952392578
          ]
        },
        {
          "atom_index": 1187,
          "name": "C",
          "element": "C",
          "coord": [
            2.9769999980926514,
            3.40120005607605,
            17.551000595092773
          ]
        },
        {
          "atom_index": 1188,
          "name": "O",
          "element": "O",
          "coord": [
            3.08240008354187,
            3.4674999713897705,
            17.5580997467041
          ]
        },
        {
          "atom_index": 1189,
          "name": "CB",
          "element": "C",
          "coord": [
            2.7695999145507812,
            3.4944000244140625,
            17.441699981689453
          ]
        },
        {
          "atom_index": 1190,
          "name": "OG1",
          "element": "O",
          "coord": [
            2.6833999156951904,
            3.4382998943328857,
            17.5403995513916
          ]
        },
        {
          "atom_index": 1191,
          "name": "CG2",
          "element": "C",
          "coord": [
            2.6882998943328857,
            3.507200002670288,
            17.312000274658203
          ]
        }
      ]
    },
    {
      "id": "B:156",
      "chain": "B",
      "resseq": 156,
      "icode": "",
      "resname": "PHE",
      "hetflag": " ",
      "sasa": 0.0,
      "atoms": [
        {
          "atom_index": 1192,
          "name": "N",
          "element": "N",
          "coord": [
            2.9346001148223877,
            3.3271000385284424,
            17.652099609375
          ]
        },
        {
          "atom_index": 1193,
          "name": "CA",
          "element": "C",
          "coord": [
            3.0099000930786133,
            3.3266000747680664,
            17.77739906311035
          ]
        },
        {
          "atom_index": 1194,
          "name": "C",
          "element": "C",
          "coord": [
            3.154900074005127,
            3.2850000858306885,
            17.758800506591797
          ]
        },
        {
          "atom_index": 1195,
          "name": "O",
          "element": "O",
          "coord": [
            3.2428998947143555,
            3.335599899291992,
            17.827899932861328
          ]
        },
        {
          "atom_index": 1196,
          "name": "CB",
          "element": "C",
          "coord": [
            2.941699981689453,
            3.2353999614715576,
            17.87929916381836
          ]
        },
        {
          "atom_index": 1197,
          "name": "CG",
          "element": "C",
          "coord": [
            2.7936999797821045,
            3.2537999153137207,
            17.883699417114258
          ]
        },
        {
          "atom_index": 1198,
          "name": "CD1",
          "element": "C",
          "coord": [
            2.7369000911712646,
            3.357800006866455,
            17.9596004486084
          ]
        },
        {
          "atom_index": 1199,
          "name": "CD2",
          "element": "C",
          "coord": [
            2.710599899291992,
            3.1733999252319336,
            17.80660057067871
          ]
        },
        {
          "atom_index": 1200,
          "name": "CE1",
          "element": "C",
          "coord": [
            2.597399950027466,
            3.3814001083374023,
            17.958499908447266
          ]
        },
        {
          "atom_index": 1201,
          "name": "CE2",
          "element": "C",
          "coord": [
            2.5722999572753906,
            3.1953001022338867,
            17.803499221801758
          ]
        },
        {
          "atom_index": 1202,
          "name": "CZ",
          "element": "C",
          "coord": [
            2.515500068664551,
            3.3008999824523926,
            17.880699157714844
          ]
        }
      ]
    },
    {
      "id": "B:157",
      "chain": "B",
      "resseq": 157,
      "icode": "",
      "resname": "GLY",
      "hetflag": " ",
      "sasa": 0.0,
      "atoms": [
        {
          "atom_index": 1203,
          "name": "N",
          "element": "N",
          "coord": [
            3.1814000606536865,
            3.1949000358581543,
            17.66469955444336
          ]
        },
        {
          "atom_index": 1204,
          "name": "CA",
          "element": "C",
          "coord": [
            3.3190999031066895,
            3.152600049972534,
            17.646400451660156
          ]
        },
        {
          "atom_index": 1205,
          "name": "C",
          "element": "C",
          "coord": [
            3.3965001106262207,
            3.213900089263916,
            17.5314998626709
          ]
        },
        {
          "atom_index": 1206,
          "name": "O",
          "element": "O",
          "coord": [
            3.518699884414673,
            3.2151999473571777,
            17.53529930114746
          ]
        }
      ]
    },
    {
      "id": "B:158",
      "chain": "B",
      "resseq": 158,
      "icode": "",
      "resname": "PHE",
      "hetflag": " ",
      "sasa": 0.0,
      "atoms": [
        {
          "atom_index": 1207,
          "name": "N",
          "element": "N",
          "coord": [
            3.3276000022888184,
            3.2702999114990234,
            17.43269920349121
          ]
        },
        {
          "atom_index": 1208,
          "name": "CA",
          "element": "C",
          "coord": [
            3.3984999656677246,
            3.323199987411499,
            17.315900802612305
          ]
        },
        {
          "atom_index": 1209,
          "name": "C",
          "element": "C",
          "coord": [
            3.3552000522613525,
            3.459199905395508,
            17.258899688720703
          ]
        },
        {
          "atom_index": 1210,
          "name": "O",
          "element": "O",
          "coord": [
            3.4117000102996826,
            3.5044000148773193,
            17.157400131225586
          ]
        },
        {
          "atom_index": 1211,
          "name": "CB",
          "element": "C",
          "coord": [
            3.39739990234375,
            3.216099977493286,
            17.204500198364258
          ]
        },
        {
          "atom_index": 1212,
          "name": "CG",
          "element": "C",
          "coord": [
            3.4581000804901123,
            3.0826001167297363,
            17.247600555419922
          ]
        },
        {
          "atom_index": 1213,
          "name": "CD1",
          "element": "C",
          "coord": [
            3.595099925994873,
            3.0622000694274902,
            17.243900299072266
          ]
        },
        {
          "atom_index": 1214,
          "name": "CD2",
          "element": "C",
          "coord": [
            3.3784000873565674,
            2.9825000762939453,
            17.299400329589844
          ]
        },
        {
          "atom_index": 1215,
          "name": "CE1",
          "element": "C",
          "coord": [
            3.651599884033203,
            2.945499897003174,
            17.29199981689453
          ]
        },
        {
          "atom_index": 1216,
          "name": "CE2",
          "element": "C",
          "coord": [
            3.4347000122070312,
            2.864500045776367,
            17.348100662231445
          ]
        },
        {
          "atom_index": 1217,
          "name": "CZ",
          "element": "C",
          "coord": [
            3.571700096130371,
            2.8464999198913574,
            17.34480094909668
          ]
        }
      ]
    },
    {
      "id": "B:159",
      "chain": "B",
      "resseq": 159,
      "icode": "",
      "resname": "LEU",
      "hetflag": " ",
      "sasa": 0.0,
      "atoms": [
        {
          "atom_index": 1218,
          "name": "N",
          "element": "N",
          "coord": [
            3.257499933242798,
            3.5250000953674316,
            17.321399688720703
          ]
        },
        {
          "atom_index": 1219,
          "name": "CA",
          "element": "C",
          "coord": [
            3.218400001525879,
            3.6577999591827393,
            17.274499893188477
          ]
        },
        {
          "atom_index": 1220,
          "name": "C",
          "element": "C",
          "coord": [
            3.339099884033203,
            3.748199939727783,
            17.29490089416504
          ]
        },
        {
          "atom_index": 1221,
          "name": "O",
          "element": "O",
          "coord": [
            3.3954999446868896,
            3.7523000240325928,
            17.40399932861328
          ]
        },
        {
          "atom_index": 1222,
          "name": "CB",
          "element": "C",
          "coord": [
            3.102299928665161,
            3.7135000228881836,
            17.354799270629883
          ]
        },
        {
          "atom_index": 1223,
          "name": "CG",
          "element": "C",
          "coord": [
            3.0629000663757324,
            3.856300115585327,
            17.311599731445312
          ]
        },
        {
          "atom_index": 1224,
          "name": "CD1",
          "element": "C",
          "coord": [
            2.909899950027466,
            3.8696000576019287,
            17.305400848388672
          ]
        },
        {
          "atom_index": 1225,
          "name": "CD2",
          "element": "C",
          "coord": [
            3.126300096511841,
            3.9577999114990234,
            17.40530014038086
          ]
        }
      ]
    },
    {
      "id": "B:160",
      "chain": "B",
      "resseq": 160,
      "icode": "",
      "resname": "ALA",
      "hetflag": " ",
      "sasa": 0.0,
      "atoms": [
        {
          "atom_index": 1226,
          "name": "N",
          "element": "N",
          "coord": [
            3.379300117492676,
            3.8213000297546387,
            17.191299438476562
          ]
        },
        {
          "atom_index": 1227,
          "name": "CA",
          "element": "C",
          "coord": [
            3.4965999126434326,
            3.9072999954223633,
            17.204099655151367
          ]
        },
        {
          "atom_index": 1228,
          "name": "C",
          "element": "C",
          "coord": [
            3.4876999855041504,
            4.04449987411499,
            17.139400482177734
          ]
        },
        {
          "atom_index": 1229,
          "name": "O",
          "element": "O",
          "coord": [
            3.4228999614715576,
            4.063799858093262,
            17.035900115966797
          ]
        },
        {
          "atom_index": 1230,
          "name": "CB",
          "element": "C",
          "coord": [
            3.6198999881744385,
            3.836199998855591,
            17.148399353027344
          ]
        }
      ]
    },
    {
      "id": "B:161",
      "chain": "B",
      "resseq": 161,
      "icode": "",
      "resname": "LEU",
      "hetflag": " ",
      "sasa": 0.0,
      "atoms": [
        {
          "atom_index": 1231,
          "name": "N",
          "element": "N",
          "coord": [
            3.5518999099731445,
            4.140100002288818,
            17.20490074157715
          ]
        },
        {
          "atom_index": 1232,
          "name": "CA",
          "element": "C",
          "coord": [
            3.56469988822937,
            4.2743000984191895,
            17.153400421142578
          ]
        },
        {
          "atom_index": 1233,
          "name": "C",
          "element": "C",
          "coord": [
            3.7165000438690186,
            4.275300025939941,
            17.154499053955078
          ]
        },
        {
          "atom_index": 1234,
          "name": "O",
          "element": "O",
          "coord": [
            3.780900001525879,
            4.322500228881836,
            17.247499465942383
          ]
        },
        {
          "atom_index": 1235,
          "name": "CB",
          "element": "C",
          "coord": [
            3.5007998943328857,
            4.37470006942749,
            17.24839973449707
          ]
        },
        {
          "atom_index": 1236,
          "name": "CG",
          "element": "C",
          "coord": [
            3.3494999408721924,
            4.35890007019043,
            17.228099822998047
          ]
        },
        {
          "atom_index": 1237,
          "name": "CD1",
          "element": "C",
          "coord": [
            3.2709999084472656,
            4.42110013961792,
            17.336200714111328
          ]
        },
        {
          "atom_index": 1238,
          "name": "CD2",
          "element": "C",
          "coord": [
            3.3117001056671143,
            4.422599792480469,
            17.097400665283203
          ]
        }
      ]
    },
    {
      "id": "B:162",
      "chain": "B",
      "resseq": 162,
      "icode": "",
      "resname": "PRO",
      "hetflag": " ",
      "sasa": 0.0,
      "atoms": [
        {
          "atom_index": 1239,
          "name": "N",
          "element": "N",
          "coord": [
            3.7755000591278076,
            4.2170000076293945,
            17.049400329589844
          ]
        },
        {
          "atom_index": 1240,
          "name": "CA",
          "element": "C",
          "coord": [
            3.920799970626831,
            4.207300186157227,
            17.035900115966797
          ]
        },
        {
          "atom_index": 1241,
          "name": "C",
          "element": "C",
          "coord": [
            3.993000030517578,
            4.333700180053711,
            17.07200050354004
          ]
        },
        {
          "atom_index": 1242,
          "name": "O",
          "element": "O",
          "coord": [
            3.9576001167297363,
            4.442299842834473,
            17.025400161743164
          ]
        },
        {
          "atom_index": 1243,
          "name": "CB",
          "element": "C",
          "coord": [
            3.939300060272217,
            4.166200160980225,
            16.890499114990234
          ]
        },
        {
          "atom_index": 1244,
          "name": "CG",
          "element": "C",
          "coord": [
            3.815000057220459,
            4.083600044250488,
            16.86389923095703
          ]
        },
        {
          "atom_index": 1245,
          "name": "CD",
          "element": "C",
          "coord": [
            3.707900047302246,
            4.1697998046875,
            16.927400588989258
          ]
        }
      ]
    },
    {
      "id": "B:163",
      "chain": "B",
      "resseq": 163,
      "icode": "",
      "resname": "GLY",
      "hetflag": " ",
      "sasa": 1.8390302658081055,
      "atoms": [
        {
          "atom_index": 1246,
          "name": "N",
          "element": "N",
          "coord": [
            4.09250020980835,
            4.3180999755859375,
            17.158000946044922
          ]
        },
        {
          "atom_index": 1247,
          "name": "CA",
          "element": "C",
          "coord": [
            4.172100067138672,
            4.4309000968933105,
            17.200899124145508
          ]
        },
        {
          "atom_index": 1248,
          "name": "C",
          "element": "C",
          "coord": [
            4.120200157165527,
            4.491399765014648,
            17.328899383544922
          ]
        },
        {
          "atom_index": 1249,
          "name": "O",
          "element": "O",
          "coord": [
            4.193999767303467,
            4.561999797821045,
            17.399099349975586
          ]
        }
      ]
    },
    {
      "id": "B:164",
      "chain": "B",
      "resseq": 164,
      "icode": "",
      "resname": "SER",
      "hetflag": " ",
      "sasa": 0.0,
      "atoms": [
        {
          "atom_index": 1250,
          "name": "N",
          "element": "N",
          "coord": [
            3.9935998916625977,
            4.465199947357178,
            17.359899520874023
          ]
        },
        {
          "atom_index": 1251,
          "name": "CA",
          "element": "C",
          "coord": [
            3.936000108718872,
            4.5177998542785645,
            17.48349952697754
          ]
        },
        {
          "atom_index": 1252,
          "name": "C",
          "element": "C",
          "coord": [
            3.9964001178741455,
            4.44920015335083,
            17.607200622558594
          ]
        },
        {
          "atom_index": 1253,
          "name": "O",
          "element": "O",
          "coord": [
            4.06820011138916,
            4.348199844360352,
            17.59760093688965
          ]
        },
        {
          "atom_index": 1254,
          "name": "CB",
          "element": "C",
          "coord": [
            3.784899950027466,
            4.500100135803223,
            17.484600067138672
          ]
        },
        {
          "atom_index": 1255,
          "name": "OG",
          "element": "O",
          "coord": [
            3.7507998943328857,
            4.3649001121521,
            17.507699966430664
          ]
        }
      ]
    },
    {
      "id": "B:165",
      "chain": "B",
      "resseq": 165,
      "icode": "",
      "resname": "ARG",
      "hetflag": " ",
      "sasa": 5.010454177856445,
      "atoms": [
        {
          "atom_index": 1256,
          "name": "N",
          "element": "N",
          "coord": [
            3.9647998809814453,
            4.5040998458862305,
            17.723899841308594
          ]
        },
        {
          "atom_index": 1257,
          "name": "CA",
          "element": "C",
          "coord": [
            4.016499996185303,
            4.453999996185303,
            17.849899291992188
          ]
        },
        {
          "atom_index": 1258,
          "name": "C",
          "element": "C",
          "coord": [
            3.914599895477295,
            4.360799789428711,
            17.914400100708008
          ]
        },
        {
          "atom_index": 1259,
          "name": "O",
          "element": "O",
          "coord": [
            3.9514999389648438,
            4.270999908447266,
            17.989299774169922
          ]
        },
        {
          "atom_index": 1260,
          "name": "CB",
          "element": "C",
          "coord": [
            4.042399883270264,
            4.573699951171875,
            17.9419002532959
          ]
        },
        {
          "atom_index": 1261,
          "name": "CG",
          "element": "C",
          "coord": [
            4.144599914550781,
            4.555500030517578,
            18.053300857543945
          ]
        },
        {
          "atom_index": 1262,
          "name": "CD",
          "element": "C",
          "coord": [
            4.092400074005127,
            4.615799903869629,
            18.186800003051758
          ]
        },
        {
          "atom_index": 1263,
          "name": "NE",
          "element": "N",
          "coord": [
            3.998500108718872,
            4.5233001708984375,
            18.25189971923828
          ]
        },
        {
          "atom_index": 1264,
          "name": "CZ",
          "element": "C",
          "coord": [
            3.932300090789795,
            4.546000003814697,
            18.365400314331055
          ]
        },
        {
          "atom_index": 1265,
          "name": "NH1",
          "element": "N",
          "coord": [
            3.9470999240875244,
            4.661099910736084,
            18.43120002746582
          ]
        },
        {
          "atom_index": 1266,
          "name": "NH2",
          "element": "N",
          "coord": [
            3.8519999980926514,
            4.451499938964844,
            18.4143009185791
          ]
        }
      ]
    },
    {
      "id": "B:166",
      "chain": "B",
      "resseq": 166,
      "icode": "",
      "resname": "GLU",
      "hetflag": " ",
      "sasa": 0.0,
      "atoms": [
        {
          "atom_index": 1267,
          "name": "N",
          "element": "N",
          "coord": [
            3.7867000102996826,
            4.38070011138916,
            17.88360023498535
          ]
        },
        {
          "atom_index": 1268,
          "name": "CA",
          "element": "C",
          "coord": [
            3.683000087738037,
            4.300300121307373,
            17.946199417114258
          ]
        },
        {
          "atom_index": 1269,
          "name": "C",
          "element": "C",
          "coord": [
            3.61680006980896,
            4.189300060272217,
            17.867599487304688
          ]
        },
        {
          "atom_index": 1270,
          "name": "O",
          "element": "O",
          "coord": [
            3.5262999534606934,
            4.123000144958496,
            17.919300079345703
          ]
        },
        {
          "atom_index": 1271,
          "name": "CB",
          "element": "C",
          "coord": [
            3.5750999450683594,
            4.391200065612793,
            18.007999420166016
          ]
        },
        {
          "atom_index": 1272,
          "name": "CG",
          "element": "C",
          "coord": [
            3.555999994277954,
            4.5269999504089355,
            17.939699172973633
          ]
        },
        {
          "atom_index": 1273,
          "name": "CD",
          "element": "C",
          "coord": [
            3.6665000915527344,
            4.627399921417236,
            17.972000122070312
          ]
        },
        {
          "atom_index": 1274,
          "name": "OE1",
          "element": "O",
          "coord": [
            3.693000078201294,
            4.649899959564209,
            18.091800689697266
          ]
        },
        {
          "atom_index": 1275,
          "name": "OE2",
          "element": "O",
          "coord": [
            3.725600004196167,
            4.684100151062012,
            17.877399444580078
          ]
        }
      ]
    },
    {
      "id": "B:167",
      "chain": "B",
      "resseq": 167,
      "icode": "",
      "resname": "ALA",
      "hetflag": " ",
      "sasa": 0.0,
      "atoms": [
        {
          "atom_index": 1276,
          "name": "N",
          "element": "N",
          "coord": [
            3.6612000465393066,
            4.168600082397461,
            17.74410057067871
          ]
        },
        {
          "atom_index": 1277,
          "name": "CA",
          "element": "C",
          "coord": [
            3.6087000370025635,
            4.063499927520752,
            17.657400131225586
          ]
        },
        {
          "atom_index": 1278,
          "name": "C",
          "element": "C",
          "coord": [
            3.7158000469207764,
            4.041299819946289,
            17.55299949645996
          ]
        },
        {
          "atom_index": 1279,
          "name": "O",
          "element": "O",
          "coord": [
            3.6935999393463135,
            4.061399936676025,
            17.433000564575195
          ]
        },
        {
          "atom_index": 1280,
          "name": "CB",
          "element": "C",
          "coord": [
            3.4811999797821045,
            4.106900215148926,
            17.593000411987305
          ]
        }
      ]
    },
    {
      "id": "B:168",
      "chain": "B",
      "resseq": 168,
      "icode": "",
      "resname": "PRO",
      "hetflag": " ",
      "sasa": 0.0,
      "atoms": [
        {
          "atom_index": 1281,
          "name": "N",
          "element": "N",
          "coord": [
            3.835400104522705,
            3.9999001026153564,
            17.59830093383789
          ]
        },
        {
          "atom_index": 1282,
          "name": "CA",
          "element": "C",
          "coord": [
            3.9504001140594482,
            3.9746999740600586,
            17.510799407958984
          ]
        },
        {
          "atom_index": 1283,
          "name": "C",
          "element": "C",
          "coord": [
            3.934799909591675,
            3.854300022125244,
            17.415300369262695
          ]
        },
        {
          "atom_index": 1284,
          "name": "O",
          "element": "O",
          "coord": [
            4.01230001449585,
            3.839400053024292,
            17.32029914855957
          ]
        },
        {
          "atom_index": 1285,
          "name": "CB",
          "element": "C",
          "coord": [
            4.065000057220459,
            3.958199977874756,
            17.610599517822266
          ]
        },
        {
          "atom_index": 1286,
          "name": "CG",
          "element": "C",
          "coord": [
            3.9967000484466553,
            3.8889999389648438,
            17.72559928894043
          ]
        },
        {
          "atom_index": 1287,
          "name": "CD",
          "element": "C",
          "coord": [
            3.866300106048584,
            3.9646999835968018,
            17.73859977722168
          ]
        }
      ]
    },
    {
      "id": "B:169",
      "chain": "B",
      "resseq": 169,
      "icode": "",
      "resname": "GLY",
      "hetflag": " ",
      "sasa": 0.0,
      "atoms": [
        {
          "atom_index": 1288,
          "name": "N",
          "element": "N",
          "coord": [
            3.832900047302246,
            3.771899938583374,
            17.43899917602539
          ]
        },
        {
          "atom_index": 1289,
          "name": "CA",
          "element": "C",
          "coord": [
            3.8106000423431396,
            3.6547999382019043,
            17.35610008239746
          ]
        },
        {
          "atom_index": 1290,
          "name": "C",
          "element": "C",
          "coord": [
            3.8880999088287354,
            3.5313000679016113,
            17.403799057006836
          ]
        },
        {
          "atom_index": 1291,
          "name": "O",
          "element": "O",
          "coord": [
            3.9823999404907227,
            3.5409998893737793,
            17.48419952392578
          ]
        }
      ]
    },
    {
      "id": "B:170",
      "chain": "B",
      "resseq": 170,
      "icode": "",
      "resname": "ASN",
      "hetflag": " ",
      "sasa": 0.0,
      "atoms": [
        {
          "atom_index": 1292,
          "name": "N",
          "element": "N",
          "coord": [
            3.845900058746338,
            3.4151999950408936,
            17.35409927368164
          ]
        },
        {
          "atom_index": 1293,
          "name": "CA",
          "element": "C",
          "coord": [
            3.9091999530792236,
            3.2876999378204346,
            17.383800506591797
          ]
        },
        {
          "atom_index": 1294,
          "name": "C",
          "element": "C",
          "coord": [
            3.913100004196167,
            3.244999885559082,
            17.532400131225586
          ]
        },
        {
          "atom_index": 1295,
          "name": "O",
          "element": "O",
          "coord": [
            3.992300033569336,
            3.1577000617980957,
            17.569299697875977
          ]
        },
        {
          "atom_index": 1296,
          "name": "CB",
          "element": "C",
          "coord": [
            4.052599906921387,
            3.2862000465393066,
            17.326499938964844
          ]
        },
        {
          "atom_index": 1297,
          "name": "CG",
          "element": "C",
          "coord": [
            4.056000232696533,
            3.3057000637054443,
            17.17569923400879
          ]
        },
        {
          "atom_index": 1298,
          "name": "OD1",
          "element": "O",
          "coord": [
            3.9690001010894775,
            3.257200002670288,
            17.103099822998047
          ]
        },
        {
          "atom_index": 1299,
          "name": "ND2",
          "element": "N",
          "coord": [
            4.156599998474121,
            3.377000093460083,
            17.127300262451172
          ]
        }
      ]
    },
    {
      "id": "B:171",
      "chain": "B",
      "resseq": 171,
      "icode": "",
      "resname": "VAL",
      "hetflag": " ",
      "sasa": 0.0,
      "atoms": [
        {
          "atom_index": 1300,
          "name": "N",
          "element": "N",
          "coord": [
            3.828399896621704,
            3.302799940109253,
            17.61750030517578
          ]
        },
        {
          "atom_index": 1301,
          "name": "CA",
          "element": "C",
          "coord": [
            3.8343000411987305,
            3.2653000354766846,
            17.75779914855957
          ]
        },
        {
          "atom_index": 1302,
          "name": "C",
          "element": "C",
          "coord": [
            3.7997000217437744,
            3.116499900817871,
            17.77680015563965
          ]
        },
        {
          "atom_index": 1303,
          "name": "O",
          "element": "O",
          "coord": [
            3.8536999225616455,
            3.0515999794006348,
            17.866199493408203
          ]
        },
        {
          "atom_index": 1304,
          "name": "CB",
          "element": "C",
          "coord": [
            3.7464001178741455,
            3.3598999977111816,
            17.84819984436035
          ]
        },
        {
          "atom_index": 1305,
          "name": "CG1",
          "element": "C",
          "coord": [
            3.7916998863220215,
            3.503999948501587,
            17.82740020751953
          ]
        },
        {
          "atom_index": 1306,
          "name": "CG2",
          "element": "C",
          "coord": [
            3.595900058746338,
            3.3447000980377197,
            17.819299697875977
          ]
        }
      ]
    },
    {
      "id": "B:172",
      "chain": "B",
      "resseq": 172,
      "icode": "",
      "resname": "GLY",
      "hetflag": " ",
      "sasa": 0.0,
      "atoms": [
        {
          "atom_index": 1307,
          "name": "N",
          "element": "N",
          "coord": [
            3.714099884033203,
            3.062700033187866,
            17.690200805664062
          ]
        },
        {
          "atom_index": 1308,
          "name": "CA",
          "element": "C",
          "coord": [
            3.679500102996826,
            2.921600103378296,
            17.69860076904297
          ]
        },
        {
          "atom_index": 1309,
          "name": "C",
          "element": "C",
          "coord": [
            3.803499937057495,
            2.8341000080108643,
            17.677000045776367
          ]
        },
        {
          "atom_index": 1310,
          "name": "O",
          "element": "O",
          "coord": [
            3.815700054168701,
            2.725600004196167,
            17.734399795532227
          ]
        }
      ]
    },
    {
      "id": "B:173",
      "chain": "B",
      "resseq": 173,
      "icode": "",
      "resname": "LEU",
      "hetflag": " ",
      "sasa": 0.0,
      "atoms": [
        {
          "atom_index": 1311,
          "name": "N",
          "element": "N",
          "coord": [
            3.895699977874756,
            2.878700017929077,
            17.591999053955078
          ]
        },
        {
          "atom_index": 1312,
          "name": "CA",
          "element": "C",
          "coord": [
            4.017199993133545,
            2.8010001182556152,
            17.5718994140625
          ]
        },
        {
          "atom_index": 1313,
          "name": "C",
          "element": "C",
          "coord": [
            4.103799819946289,
            2.8248000144958496,
            17.69580078125
          ]
        },
        {
          "atom_index": 1314,
          "name": "O",
          "element": "O",
          "coord": [
            4.177800178527832,
            2.734999895095825,
            17.737300872802734
          ]
        },
        {
          "atom_index": 1315,
          "name": "CB",
          "element": "C",
          "coord": [
            4.092400074005127,
            2.8436999320983887,
            17.44409942626953
          ]
        },
        {
          "atom_index": 1316,
          "name": "CG",
          "element": "C",
          "coord": [
            4.029300212860107,
            2.808000087738037,
            17.30780029296875
          ]
        },
        {
          "atom_index": 1317,
          "name": "CD1",
          "element": "C",
          "coord": [
            4.106599807739258,
            2.8736000061035156,
            17.19409942626953
          ]
        },
        {
          "atom_index": 1318,
          "name": "CD2",
          "element": "C",
          "coord": [
            4.0278000831604,
            2.6586999893188477,
            17.291500091552734
          ]
        }
      ]
    },
    {
      "id": "B:174",
      "chain": "B",
      "resseq": 174,
      "icode": "",
      "resname": "LEU",
      "hetflag": " ",
      "sasa": 0.0,
      "atoms": [
        {
          "atom_index": 1319,
          "name": "N",
          "element": "N",
          "coord": [
            4.095200061798096,
            2.943000078201294,
            17.757200241088867
          ]
        },
        {
          "atom_index": 1320,
          "name": "CA",
          "element": "C",
          "coord": [
            4.1757001876831055,
            2.9653000831604004,
            17.877700805664062
          ]
        },
        {
          "atom_index": 1321,
          "name": "C",
          "element": "C",
          "coord": [
            4.122900009155273,
            2.8801000118255615,
            17.99370002746582
          ]
        },
        {
          "atom_index": 1322,
          "name": "O",
          "element": "O",
          "coord": [
            4.201600074768066,
            2.8397998809814453,
            18.078100204467773
          ]
        },
        {
          "atom_index": 1323,
          "name": "CB",
          "element": "C",
          "coord": [
            4.18120002746582,
            3.113300085067749,
            17.917499542236328
          ]
        },
        {
          "atom_index": 1324,
          "name": "CG",
          "element": "C",
          "coord": [
            4.258500099182129,
            3.199399948120117,
            17.816099166870117
          ]
        },
        {
          "atom_index": 1325,
          "name": "CD1",
          "element": "C",
          "coord": [
            4.243299961090088,
            3.3457000255584717,
            17.84980010986328
          ]
        },
        {
          "atom_index": 1326,
          "name": "CD2",
          "element": "C",
          "coord": [
            4.405700206756592,
            3.1607000827789307,
            17.81570053100586
          ]
        }
      ]
    },
    {
      "id": "B:175",
      "chain": "B",
      "resseq": 175,
      "icode": "",
      "resname": "ASP",
      "hetflag": " ",
      "sasa": 0.0,
      "atoms": [
        {
          "atom_index": 1327,
          "name": "N",
          "element": "N",
          "coord": [
            3.9923999309539795,
            2.850600004196167,
            17.9960994720459
          ]
        },
        {
          "atom_index": 1328,
          "name": "CA",
          "element": "C",
          "coord": [
            3.935699939727783,
            2.7657999992370605,
            18.10099983215332
          ]
        },
        {
          "atom_index": 1329,
          "name": "C",
          "element": "C",
          "coord": [
            4.001100063323975,
            2.6282999515533447,
            18.086299896240234
          ]
        },
        {
          "atom_index": 1330,
          "name": "O",
          "element": "O",
          "coord": [
            4.043700218200684,
            2.566999912261963,
            18.185300827026367
          ]
        },
        {
          "atom_index": 1331,
          "name": "CB",
          "element": "C",
          "coord": [
            3.7832000255584717,
            2.7460999488830566,
            18.0856990814209
          ]
        },
        {
          "atom_index": 1332,
          "name": "CG",
          "element": "C",
          "coord": [
            3.7035999298095703,
            2.875499963760376,
            18.10409927368164
          ]
        },
        {
          "atom_index": 1333,
          "name": "OD1",
          "element": "O",
          "coord": [
            3.7623000144958496,
            2.9730000495910645,
            18.158000946044922
          ]
        },
        {
          "atom_index": 1334,
          "name": "OD2",
          "element": "O",
          "coord": [
            3.5824999809265137,
            2.8784000873565674,
            18.065000534057617
          ]
        }
      ]
    },
    {
      "id": "B:176",
      "chain": "B",
      "resseq": 176,
      "icode": "",
      "resname": "GLN",
      "hetflag": " ",
      "sasa": 0.0,
      "atoms": [
        {
          "atom_index": 1335,
          "name": "N",
          "element": "N",
          "coord": [
            4.00570011138916,
            2.5787999629974365,
            17.962499618530273
          ]
        },
        {
          "atom_index": 1336,
          "name": "CA",
          "element": "C",
          "coord": [
            4.065899848937988,
            2.449399948120117,
            17.935300827026367
          ]
        },
        {
          "atom_index": 1337,
          "name": "C",
          "element": "C",
          "coord": [
            4.2133002281188965,
            2.4544999599456787,
            17.978099822998047
          ]
        },
        {
          "atom_index": 1338,
          "name": "O",
          "element": "O",
          "coord": [
            4.2617998123168945,
            2.3635001182556152,
            18.047700881958008
          ]
        },
        {
          "atom_index": 1339,
          "name": "CB",
          "element": "C",
          "coord": [
            4.0553998947143555,
            2.4138998985290527,
            17.78700065612793
          ]
        },
        {
          "atom_index": 1340,
          "name": "CG",
          "element": "C",
          "coord": [
            3.9112000465393066,
            2.3951001167297363,
            17.727699279785156
          ]
        },
        {
          "atom_index": 1341,
          "name": "CD",
          "element": "C",
          "coord": [
            3.9137001037597656,
            2.3984999656677246,
            17.573999404907227
          ]
        },
        {
          "atom_index": 1342,
          "name": "OE1",
          "element": "O",
          "coord": [
            4.02209997177124,
            2.3989999294281006,
            17.51289939880371
          ]
        },
        {
          "atom_index": 1343,
          "name": "NE2",
          "element": "N",
          "coord": [
            3.795799970626831,
            2.398699998855591,
            17.511499404907227
          ]
        }
      ]
    },
    {
      "id": "B:177",
      "chain": "B",
      "resseq": 177,
      "icode": "",
      "resname": "ARG",
      "hetflag": " ",
      "sasa": 0.0,
      "atoms": [
        {
          "atom_index": 1344,
          "name": "N",
          "element": "N",
          "coord": [
            4.2845001220703125,
            2.5608999729156494,
            17.940500259399414
          ]
        },
        {
          "atom_index": 1345,
          "name": "CA",
          "element": "C",
          "coord": [
            4.424699783325195,
            2.5703999996185303,
            17.97909927368164
          ]
        },
        {
          "atom_index": 1346,
          "name": "C",
          "element": "C",
          "coord": [
            4.441299915313721,
            2.566800117492676,
            18.130800247192383
          ]
        },
        {
          "atom_index": 1347,
          "name": "O",
          "element": "O",
          "coord": [
            4.534800052642822,
            2.500999927520752,
            18.182100296020508
          ]
        },
        {
          "atom_index": 1348,
          "name": "CB",
          "element": "C",
          "coord": [
            4.488800048828125,
            2.6972999572753906,
            17.922399520874023
          ]
        },
        {
          "atom_index": 1349,
          "name": "CG",
          "element": "C",
          "coord": [
            4.63070011138916,
            2.7181999683380127,
            17.969600677490234
          ]
        },
        {
          "atom_index": 1350,
          "name": "CD",
          "element": "C",
          "coord": [
            4.694900035858154,
            2.8415000438690186,
            17.907499313354492
          ]
        },
        {
          "atom_index": 1351,
          "name": "NE",
          "element": "N",
          "coord": [
            4.721399784088135,
            2.8192999362945557,
            17.765600204467773
          ]
        },
        {
          "atom_index": 1352,
          "name": "CZ",
          "element": "C",
          "coord": [
            4.740300178527832,
            2.9163999557495117,
            17.67729949951172
          ]
        },
        {
          "atom_index": 1353,
          "name": "NH1",
          "element": "N",
          "coord": [
            4.736000061035156,
            3.0434000492095947,
            17.718000411987305
          ]
        },
        {
          "atom_index": 1354,
          "name": "NH2",
          "element": "N",
          "coord": [
            4.760700225830078,
            2.88700008392334,
            17.549299240112305
          ]
        }
      ]
    },
    {
      "id": "B:178",
      "chain": "B",
      "resseq": 178,
      "icode": "",
      "resname": "LEU",
      "hetflag": " ",
      "sasa": 0.0,
      "atoms": [
        {
          "atom_index": 1355,
          "name": "N",
          "element": "N",
          "coord": [
            4.35129976272583,
            2.634700059890747,
            18.203399658203125
          ]
        },
        {
          "atom_index": 1356,
          "name": "CA",
          "element": "C",
          "coord": [
            4.361400127410889,
            2.6349000930786133,
            18.349599838256836
          ]
        },
        {
          "atom_index": 1357,
          "name": "C",
          "element": "C",
          "coord": [
            4.34060001373291,
            2.491300106048584,
            18.401100158691406
          ]
        },
        {
          "atom_index": 1358,
          "name": "O",
          "element": "O",
          "coord": [
            4.412700176239014,
            2.4456000328063965,
            18.488500595092773
          ]
        },
        {
          "atom_index": 1359,
          "name": "CB",
          "element": "C",
          "coord": [
            4.2621002197265625,
            2.734100103378296,
            18.415599822998047
          ]
        },
        {
          "atom_index": 1360,
          "name": "CG",
          "element": "C",
          "coord": [
            4.270699977874756,
            2.7448999881744385,
            18.570199966430664
          ]
        },
        {
          "atom_index": 1361,
          "name": "CD1",
          "element": "C",
          "coord": [
            4.411200046539307,
            2.7881999015808105,
            18.614299774169922
          ]
        },
        {
          "atom_index": 1362,
          "name": "CD2",
          "element": "C",
          "coord": [
            4.170599937438965,
            2.847100019454956,
            18.621400833129883
          ]
        }
      ]
    },
    {
      "id": "B:179",
      "chain": "B",
      "resseq": 179,
      "icode": "",
      "resname": "ALA",
      "hetflag": " ",
      "sasa": 0.0,
      "atoms": [
        {
          "atom_index": 1363,
          "name": "N",
          "element": "N",
          "coord": [
            4.243899822235107,
            2.4198999404907227,
            18.34589958190918
          ]
        },
        {
          "atom_index": 1364,
          "name": "CA",
          "element": "C",
          "coord": [
            4.221199989318848,
            2.2822000980377197,
            18.38800048828125
          ]
        },
        {
          "atom_index": 1365,
          "name": "C",
          "element": "C",
          "coord": [
            4.34689998626709,
            2.19569993019104,
            18.358800888061523
          ]
        },
        {
          "atom_index": 1366,
          "name": "O",
          "element": "O",
          "coord": [
            4.380099773406982,
            2.105799913406372,
            18.435300827026367
          ]
        },
        {
          "atom_index": 1367,
          "name": "CB",
          "element": "C",
          "coord": [
            4.0995001792907715,
            2.2253000736236572,
            18.317399978637695
          ]
        }
      ]
    },
    {
      "id": "B:180",
      "chain": "B",
      "resseq": 180,
      "icode": "",
      "resname": "LEU",
      "hetflag": " ",
      "sasa": 0.0,
      "atoms": [
        {
          "atom_index": 1368,
          "name": "N",
          "element": "N",
          "coord": [
            4.417399883270264,
            2.2239999771118164,
            18.24959945678711
          ]
        },
        {
          "atom_index": 1369,
          "name": "CA",
          "element": "C",
          "coord": [
            4.538899898529053,
            2.1496999263763428,
            18.216899871826172
          ]
        },
        {
          "atom_index": 1370,
          "name": "C",
          "element": "C",
          "coord": [
            4.648200035095215,
            2.1837000846862793,
            18.320999145507812
          ]
        },
        {
          "atom_index": 1371,
          "name": "O",
          "element": "O",
          "coord": [
            4.726399898529053,
            2.0957999229431152,
            18.359500885009766
          ]
        },
        {
          "atom_index": 1372,
          "name": "CB",
          "element": "C",
          "coord": [
            4.587399959564209,
            2.184999942779541,
            18.074399948120117
          ]
        },
        {
          "atom_index": 1373,
          "name": "CG",
          "element": "C",
          "coord": [
            4.540599822998047,
            2.1133999824523926,
            17.945999145507812
          ]
        },
        {
          "atom_index": 1374,
          "name": "CD1",
          "element": "C",
          "coord": [
            4.398200035095215,
            2.0708000659942627,
            17.9507999420166
          ]
        },
        {
          "atom_index": 1375,
          "name": "CD2",
          "element": "C",
          "coord": [
            4.565199851989746,
            2.204900026321411,
            17.825899124145508
          ]
        }
      ]
    },
    {
      "id": "B:181",
      "chain": "B",
      "resseq": 181,
      "icode": "",
      "resname": "GLN",
      "hetflag": " ",
      "sasa": 0.15825936198234558,
      "atoms": [
        {
          "atom_index": 1376,
          "name": "N",
          "element": "N",
          "coord": [
            4.6539998054504395,
            2.309999942779541,
            18.364900588989258
          ]
        },
        {
          "atom_index": 1377,
          "name": "CA",
          "element": "C",
          "coord": [
            4.753699779510498,
            2.35260009765625,
            18.464399337768555
          ]
        },
        {
          "atom_index": 1378,
          "name": "C",
          "element": "C",
          "coord": [
            4.720600128173828,
            2.2815001010894775,
            18.59469985961914
          ]
        },
        {
          "atom_index": 1379,
          "name": "O",
          "element": "O",
          "coord": [
            4.809800148010254,
            2.2355000972747803,
            18.66550064086914
          ]
        },
        {
          "atom_index": 1380,
          "name": "CB",
          "element": "C",
          "coord": [
            4.751100063323975,
            2.506500005722046,
            18.485700607299805
          ]
        },
        {
          "atom_index": 1381,
          "name": "CG",
          "element": "C",
          "coord": [
            4.847099781036377,
            2.586400032043457,
            18.39240074157715
          ]
        },
        {
          "atom_index": 1382,
          "name": "CD",
          "element": "C",
          "coord": [
            4.802700042724609,
            2.7342000007629395,
            18.36240005493164
          ]
        },
        {
          "atom_index": 1383,
          "name": "OE1",
          "element": "O",
          "coord": [
            4.6921000480651855,
            2.777899980545044,
            18.399999618530273
          ]
        },
        {
          "atom_index": 1384,
          "name": "NE2",
          "element": "N",
          "coord": [
            4.889200210571289,
            2.809499979019165,
            18.292800903320312
          ]
        }
      ]
    },
    {
      "id": "B:182",
      "chain": "B",
      "resseq": 182,
      "icode": "",
      "resname": "TRP",
      "hetflag": " ",
      "sasa": 0.0,
      "atoms": [
        {
          "atom_index": 1385,
          "name": "N",
          "element": "N",
          "coord": [
            4.59119987487793,
            2.27020001411438,
            18.62420082092285
          ]
        },
        {
          "atom_index": 1386,
          "name": "CA",
          "element": "C",
          "coord": [
            4.546800136566162,
            2.2060999870300293,
            18.7460994720459
          ]
        },
        {
          "atom_index": 1387,
          "name": "C",
          "element": "C",
          "coord": [
            4.592199802398682,
            2.0613999366760254,
            18.74370002746582
          ]
        },
        {
          "atom_index": 1388,
          "name": "O",
          "element": "O",
          "coord": [
            4.637400150299072,
            2.0088000297546387,
            18.846099853515625
          ]
        },
        {
          "atom_index": 1389,
          "name": "CB",
          "element": "C",
          "coord": [
            4.395199775695801,
            2.2147998809814453,
            18.75830078125
          ]
        },
        {
          "atom_index": 1390,
          "name": "CG",
          "element": "C",
          "coord": [
            4.339000225067139,
            2.1535000801086426,
            18.88559913635254
          ]
        },
        {
          "atom_index": 1391,
          "name": "CD1",
          "element": "C",
          "coord": [
            4.300899982452393,
            2.2197999954223633,
            18.999500274658203
          ]
        },
        {
          "atom_index": 1392,
          "name": "CD2",
          "element": "C",
          "coord": [
            4.311399936676025,
            2.0151000022888184,
            18.909099578857422
          ]
        },
        {
          "atom_index": 1393,
          "name": "NE1",
          "element": "N",
          "coord": [
            4.250699996948242,
            2.1312999725341797,
            19.091800689697266
          ]
        },
        {
          "atom_index": 1394,
          "name": "CE2",
          "element": "C",
          "coord": [
            4.25600004196167,
            2.0051000118255615,
            19.039600372314453
          ]
        },
        {
          "atom_index": 1395,
          "name": "CE3",
          "element": "C",
          "coord": [
            4.328199863433838,
            1.898900032043457,
            18.83329963684082
          ]
        },
        {
          "atom_index": 1396,
          "name": "CZ2",
          "element": "C",
          "coord": [
            4.2170000076293945,
            1.8828999996185303,
            19.095800399780273
          ]
        },
        {
          "atom_index": 1397,
          "name": "CZ3",
          "element": "C",
          "coord": [
            4.289599895477295,
            1.7777999639511108,
            18.888200759887695
          ]
        },
        {
          "atom_index": 1398,
          "name": "CH2",
          "element": "C",
          "coord": [
            4.234399795532227,
            1.7702000141143799,
            19.018699645996094
          ]
        }
      ]
    },
    {
      "id": "B:183",
      "chain": "B",
      "resseq": 183,
      "icode": "",
      "resname": "VAL",
      "hetflag": " ",
      "sasa": 0.0,
      "atoms": [
        {
          "atom_index": 1399,
          "name": "N",
          "element": "N",
          "coord": [
            4.579100131988525,
            1.9958000183105469,
            18.628299713134766
          ]
        },
        {
          "atom_index": 1400,
          "name": "CA",
          "element": "C",
          "coord": [
            4.626699924468994,
            1.8580000400543213,
            18.615800857543945
          ]
        },
        {
          "atom_index": 1401,
          "name": "C",
          "element": "C",
          "coord": [
            4.779399871826172,
            1.847599983215332,
            18.642799377441406
          ]
        },
        {
          "atom_index": 1402,
          "name": "O",
          "element": "O",
          "coord": [
            4.82289981842041,
            1.757699966430664,
            18.713699340820312
          ]
        },
        {
          "atom_index": 1403,
          "name": "CB",
          "element": "C",
          "coord": [
            4.593999862670898,
            1.8011000156402588,
            18.4778995513916
          ]
        },
        {
          "atom_index": 1404,
          "name": "CG1",
          "element": "C",
          "coord": [
            4.681600093841553,
            1.6770999431610107,
            18.447999954223633
          ]
        },
        {
          "atom_index": 1405,
          "name": "CG2",
          "element": "C",
          "coord": [
            4.445799827575684,
            1.7628999948501587,
            18.473800659179688
          ]
        }
      ]
    },
    {
      "id": "B:184",
      "chain": "B",
      "resseq": 184,
      "icode": "",
      "resname": "GLN",
      "hetflag": " ",
      "sasa": 0.0,
      "atoms": [
        {
          "atom_index": 1406,
          "name": "N",
          "element": "N",
          "coord": [
            4.860199928283691,
            1.9372999668121338,
            18.586599349975586
          ]
        },
        {
          "atom_index": 1407,
          "name": "CA",
          "element": "C",
          "coord": [
            5.003600120544434,
            1.9342999458312988,
            18.611799240112305
          ]
        },
        {
          "atom_index": 1408,
          "name": "C",
          "element": "C",
          "coord": [
            5.030200004577637,
            1.9402999877929688,
            18.762300491333008
          ]
        },
        {
          "atom_index": 1409,
          "name": "O",
          "element": "O",
          "coord": [
            5.104400157928467,
            1.8583999872207642,
            18.817899703979492
          ]
        },
        {
          "atom_index": 1410,
          "name": "CB",
          "element": "C",
          "coord": [
            5.07390022277832,
            2.0546998977661133,
            18.547399520874023
          ]
        },
        {
          "atom_index": 1411,
          "name": "CG",
          "element": "C",
          "coord": [
            5.104300022125244,
            2.0374999046325684,
            18.404300689697266
          ]
        },
        {
          "atom_index": 1412,
          "name": "CD",
          "element": "C",
          "coord": [
            5.1757001876831055,
            1.904099941253662,
            18.37820053100586
          ]
        },
        {
          "atom_index": 1413,
          "name": "OE1",
          "element": "O",
          "coord": [
            5.292399883270264,
            1.8868000507354736,
            18.41510009765625
          ]
        },
        {
          "atom_index": 1414,
          "name": "NE2",
          "element": "N",
          "coord": [
            5.104899883270264,
            1.809399962425232,
            18.316200256347656
          ]
        }
      ]
    },
    {
      "id": "B:185",
      "chain": "B",
      "resseq": 185,
      "icode": "",
      "resname": "GLU",
      "hetflag": " ",
      "sasa": 0.03152985870838165,
      "atoms": [
        {
          "atom_index": 1415,
          "name": "N",
          "element": "N",
          "coord": [
            4.968900203704834,
            2.0376999378204346,
            18.828500747680664
          ]
        },
        {
          "atom_index": 1416,
          "name": "CA",
          "element": "C",
          "coord": [
            4.990099906921387,
            2.0571999549865723,
            18.971500396728516
          ]
        },
        {
          "atom_index": 1417,
          "name": "C",
          "element": "C",
          "coord": [
            4.92710018157959,
            1.9599000215530396,
            19.070100784301758
          ]
        },
        {
          "atom_index": 1418,
          "name": "O",
          "element": "O",
          "coord": [
            4.974800109863281,
            1.9494999647140503,
            19.18160057067871
          ]
        },
        {
          "atom_index": 1419,
          "name": "CB",
          "element": "C",
          "coord": [
            4.944499969482422,
            2.197200059890747,
            19.012100219726562
          ]
        },
        {
          "atom_index": 1420,
          "name": "CG",
          "element": "C",
          "coord": [
            5.020400047302246,
            2.308000087738037,
            18.94420051574707
          ]
        },
        {
          "atom_index": 1421,
          "name": "CD",
          "element": "C",
          "coord": [
            4.9496002197265625,
            2.441999912261963,
            18.957000732421875
          ]
        },
        {
          "atom_index": 1422,
          "name": "OE1",
          "element": "O",
          "coord": [
            4.864099979400635,
            2.4549999237060547,
            19.04800033569336
          ]
        },
        {
          "atom_index": 1423,
          "name": "OE2",
          "element": "O",
          "coord": [
            4.980500221252441,
            2.53439998626709,
            18.87689971923828
          ]
        }
      ]
    },
    {
      "id": "B:186",
      "chain": "B",
      "resseq": 186,
      "icode": "",
      "resname": "ASN",
      "hetflag": " ",
      "sasa": 0.0,
      "atoms": [
        {
          "atom_index": 1424,
          "name": "N",
          "element": "N",
          "coord": [
            4.821800231933594,
            1.8894000053405762,
            19.03059959411621
          ]
        },
        {
          "atom_index": 1425,
          "name": "CA",
          "element": "C",
          "coord": [
            4.752399921417236,
            1.8028000593185425,
            19.12420082092285
          ]
        },
        {
          "atom_index": 1426,
          "name": "C",
          "element": "C",
          "coord": [
            4.734899997711182,
            1.6576000452041626,
            19.087099075317383
          ]
        },
        {
          "atom_index": 1427,
          "name": "O",
          "element": "O",
          "coord": [
            4.707600116729736,
            1.576200008392334,
            19.17490005493164
          ]
        },
        {
          "atom_index": 1428,
          "name": "CB",
          "element": "C",
          "coord": [
            4.610799789428711,
            1.8585000038146973,
            19.151199340820312
          ]
        },
        {
          "atom_index": 1429,
          "name": "CG",
          "element": "C",
          "coord": [
            4.611999988555908,
            1.9967000484466553,
            19.212900161743164
          ]
        },
        {
          "atom_index": 1430,
          "name": "OD1",
          "element": "O",
          "coord": [
            4.641200065612793,
            2.012399911880493,
            19.33209991455078
          ]
        },
        {
          "atom_index": 1431,
          "name": "ND2",
          "element": "N",
          "coord": [
            4.58050012588501,
            2.0982000827789307,
            19.13279914855957
          ]
        }
      ]
    },
    {
      "id": "B:187",
      "chain": "B",
      "resseq": 187,
      "icode": "",
      "resname": "ILE",
      "hetflag": " ",
      "sasa": 0.0,
      "atoms": [
        {
          "atom_index": 1432,
          "name": "N",
          "element": "N",
          "coord": [
            4.748199939727783,
            1.623900055885315,
            18.958999633789062
          ]
        },
        {
          "atom_index": 1433,
          "name": "CA",
          "element": "C",
          "coord": [
            4.72130012512207,
            1.4867000579833984,
            18.915599822998047
          ]
        },
        {
          "atom_index": 1434,
          "name": "C",
          "element": "C",
          "coord": [
            4.802800178527832,
            1.377500057220459,
            18.982799530029297
          ]
        },
        {
          "atom_index": 1435,
          "name": "O",
          "element": "O",
          "coord": [
            4.7540998458862305,
            1.2659000158309937,
            18.996700286865234
          ]
        },
        {
          "atom_index": 1436,
          "name": "CB",
          "element": "C",
          "coord": [
            4.728300094604492,
            1.4752999544143677,
            18.76180076599121
          ]
        },
        {
          "atom_index": 1437,
          "name": "CG1",
          "element": "C",
          "coord": [
            4.6269001960754395,
            1.37090003490448,
            18.715499877929688
          ]
        },
        {
          "atom_index": 1438,
          "name": "CG2",
          "element": "C",
          "coord": [
            4.870699882507324,
            1.4424999952316284,
            18.716400146484375
          ]
        },
        {
          "atom_index": 1439,
          "name": "CD1",
          "element": "C",
          "coord": [
            4.486499786376953,
            1.3995000123977661,
            18.763599395751953
          ]
        }
      ]
    },
    {
      "id": "B:188",
      "chain": "B",
      "resseq": 188,
      "icode": "",
      "resname": "ALA",
      "hetflag": " ",
      "sasa": 0.19359277188777924,
      "atoms": [
        {
          "atom_index": 1440,
          "name": "N",
          "element": "N",
          "coord": [
            4.924600124359131,
            1.4077999591827393,
            19.026599884033203
          ]
        },
        {
          "atom_index": 1441,
          "name": "CA",
          "element": "C",
          "coord": [
            5.003799915313721,
            1.3071999549865723,
            19.098100662231445
          ]
        },
        {
          "atom_index": 1442,
          "name": "C",
          "element": "C",
          "coord": [
            4.928599834442139,
            1.2578999996185303,
            19.225299835205078
          ]
        },
        {
          "atom_index": 1443,
          "name": "O",
          "element": "O",
          "coord": [
            4.9334001541137695,
            1.1395000219345093,
            19.259899139404297
          ]
        },
        {
          "atom_index": 1444,
          "name": "CB",
          "element": "C",
          "coord": [
            5.142399787902832,
            1.3641999959945679,
            19.137699127197266
          ]
        }
      ]
    },
    {
      "id": "B:189",
      "chain": "B",
      "resseq": 189,
      "icode": "",
      "resname": "ALA",
      "hetflag": " ",
      "sasa": 0.0,
      "atoms": [
        {
          "atom_index": 1445,
          "name": "N",
          "element": "N",
          "coord": [
            4.857100009918213,
            1.346500039100647,
            19.293800354003906
          ]
        },
        {
          "atom_index": 1446,
          "name": "CA",
          "element": "C",
          "coord": [
            4.7855000495910645,
            1.3055000305175781,
            19.413999557495117
          ]
        },
        {
          "atom_index": 1447,
          "name": "C",
          "element": "C",
          "coord": [
            4.685999870300293,
            1.194100022315979,
            19.386600494384766
          ]
        },
        {
          "atom_index": 1448,
          "name": "O",
          "element": "O",
          "coord": [
            4.643199920654297,
            1.123900055885315,
            19.479000091552734
          ]
        },
        {
          "atom_index": 1449,
          "name": "CB",
          "element": "C",
          "coord": [
            4.715199947357178,
            1.4240000247955322,
            19.475400924682617
          ]
        }
      ]
    },
    {
      "id": "B:190",
      "chain": "B",
      "resseq": 190,
      "icode": "",
      "resname": "PHE",
      "hetflag": " ",
      "sasa": 0.0,
      "atoms": [
        {
          "atom_index": 1450,
          "name": "N",
          "element": "N",
          "coord": [
            4.6479997634887695,
            1.1770999431610107,
            19.26020050048828
          ]
        },
        {
          "atom_index": 1451,
          "name": "CA",
          "element": "C",
          "coord": [
            4.552199840545654,
            1.072700023651123,
            19.224199295043945
          ]
        },
        {
          "atom_index": 1452,
          "name": "C",
          "element": "C",
          "coord": [
            4.625400066375732,
            0.9523000121116638,
            19.160900115966797
          ]
        },
        {
          "atom_index": 1453,
          "name": "O",
          "element": "O",
          "coord": [
            4.561800003051758,
            0.8536999821662903,
            19.122400283813477
          ]
        },
        {
          "atom_index": 1454,
          "name": "CB",
          "element": "C",
          "coord": [
            4.448800086975098,
            1.125499963760376,
            19.122800827026367
          ]
        },
        {
          "atom_index": 1455,
          "name": "CG",
          "element": "C",
          "coord": [
            4.372700214385986,
            1.2479000091552734,
            19.168399810791016
          ]
        },
        {
          "atom_index": 1456,
          "name": "CD1",
          "element": "C",
          "coord": [
            4.4293999671936035,
            1.3738000392913818,
            19.16189956665039
          ]
        },
        {
          "atom_index": 1457,
          "name": "CD2",
          "element": "C",
          "coord": [
            4.242599964141846,
            1.2372000217437744,
            19.214500427246094
          ]
        },
        {
          "atom_index": 1458,
          "name": "CE1",
          "element": "C",
          "coord": [
            4.35699987411499,
            1.4872000217437744,
            19.201200485229492
          ]
        },
        {
          "atom_index": 1459,
          "name": "CE2",
          "element": "C",
          "coord": [
            4.169300079345703,
            1.351199984550476,
            19.254199981689453
          ]
        },
        {
          "atom_index": 1460,
          "name": "CZ",
          "element": "C",
          "coord": [
            4.226200103759766,
            1.4749000072479248,
            19.247600555419922
          ]
        }
      ]
    },
    {
      "id": "B:191",
      "chain": "B",
      "resseq": 191,
      "icode": "",
      "resname": "GLY",
      "hetflag": " ",
      "sasa": 0.0,
      "atoms": [
        {
          "atom_index": 1461,
          "name": "N",
          "element": "N",
          "coord": [
            4.758399963378906,
            0.9607999920845032,
            19.14900016784668
          ]
        },
        {
          "atom_index": 1462,
          "name": "CA",
          "element": "C",
          "coord": [
            4.833600044250488,
            0.8533999919891357,
            19.085599899291992
          ]
        },
        {
          "atom_index": 1463,
          "name": "C",
          "element": "C",
          "coord": [
            4.856200218200684,
            0.8709999918937683,
            18.934499740600586
          ]
        },
        {
          "atom_index": 1464,
          "name": "O",
          "element": "O",
          "coord": [
            4.897600173950195,
            0.7757999897003174,
            18.865999221801758
          ]
        }
      ]
    },
    {
      "id": "B:192",
      "chain": "B",
      "resseq": 192,
      "icode": "",
      "resname": "GLY",
      "hetflag": " ",
      "sasa": 0.0,
      "atoms": [
        {
          "atom_index": 1465,
          "name": "N",
          "element": "N",
          "coord": [
            4.8277997970581055,
            0.9908000230789185,
            18.88159942626953
          ]
        },
        {
          "atom_index": 1466,
          "name": "CA",
          "element": "C",
          "coord": [
            4.847300052642822,
            1.017300009727478,
            18.74049949645996
          ]
        },
        {
          "atom_index": 1467,
          "name": "C",
          "element": "C",
          "coord": [
            4.9857001304626465,
            1.0742000341415405,
            18.72010040283203
          ]
        },
        {
          "atom_index": 1468,
          "name": "O",
          "element": "O",
          "coord": [
            5.037399768829346,
            1.1438000202178955,
            18.805999755859375
          ]
        }
      ]
    },
    {
      "id": "B:193",
      "chain": "B",
      "resseq": 193,
      "icode": "",
      "resname": "ASP",
      "hetflag": " ",
      "sasa": 0.0,
      "atoms": [
        {
          "atom_index": 1469,
          "name": "N",
          "element": "N",
          "coord": [
            5.046500205993652,
            1.044800043106079,
            18.606300354003906
          ]
        },
        {
          "atom_index": 1470,
          "name": "CA",
          "element": "C",
          "coord": [
            5.181600093841553,
            1.0922000408172607,
            18.573999404907227
          ]
        },
        {
          "atom_index": 1471,
          "name": "C",
          "element": "C",
          "coord": [
            5.171000003814697,
            1.2283999919891357,
            18.504600524902344
          ]
        },
        {
          "atom_index": 1472,
          "name": "O",
          "element": "O",
          "coord": [
            5.126299858093262,
            1.235200047492981,
            18.391599655151367
          ]
        },
        {
          "atom_index": 1473,
          "name": "CB",
          "element": "C",
          "coord": [
            5.246399879455566,
            0.9896000027656555,
            18.478900909423828
          ]
        },
        {
          "atom_index": 1474,
          "name": "CG",
          "element": "C",
          "coord": [
            5.39139986038208,
            1.0205999612808228,
            18.445999145507812
          ]
        },
        {
          "atom_index": 1475,
          "name": "OD1",
          "element": "O",
          "coord": [
            5.4405999183654785,
            1.129699945449829,
            18.48189926147461
          ]
        },
        {
          "atom_index": 1476,
          "name": "OD2",
          "element": "O",
          "coord": [
            5.457699775695801,
            0.9352999925613403,
            18.382099151611328
          ]
        }
      ]
    },
    {
      "id": "B:194",
      "chain": "B",
      "resseq": 194,
      "icode": "",
      "resname": "PRO",
      "hetflag": " ",
      "sasa": 0.0,
      "atoms": [
        {
          "atom_index": 1477,
          "name": "N",
          "element": "N",
          "coord": [
            5.212800025939941,
            1.3379000425338745,
            18.56999969482422
          ]
        },
        {
          "atom_index": 1478,
          "name": "CA",
          "element": "C",
          "coord": [
            5.19950008392334,
            1.4645999670028687,
            18.497499465942383
          ]
        },
        {
          "atom_index": 1479,
          "name": "C",
          "element": "C",
          "coord": [
            5.297100067138672,
            1.4757000207901,
            18.382099151611328
          ]
        },
        {
          "atom_index": 1480,
          "name": "O",
          "element": "O",
          "coord": [
            5.290800094604492,
            1.5679999589920044,
            18.2992000579834
          ]
        },
        {
          "atom_index": 1481,
          "name": "CB",
          "element": "C",
          "coord": [
            5.2230000495910645,
            1.5707999467849731,
            18.605600357055664
          ]
        },
        {
          "atom_index": 1482,
          "name": "CG",
          "element": "C",
          "coord": [
            5.315800189971924,
            1.500100016593933,
            18.702699661254883
          ]
        },
        {
          "atom_index": 1483,
          "name": "CD",
          "element": "C",
          "coord": [
            5.263599872589111,
            1.3579000234603882,
            18.70709991455078
          ]
        }
      ]
    },
    {
      "id": "B:195",
      "chain": "B",
      "resseq": 195,
      "icode": "",
      "resname": "MET",
      "hetflag": " ",
      "sasa": 4.888577938079834,
      "atoms": [
        {
          "atom_index": 1484,
          "name": "N",
          "element": "N",
          "coord": [
            5.388400077819824,
            1.3804999589920044,
            18.37459945678711
          ]
        },
        {
          "atom_index": 1485,
          "name": "CA",
          "element": "C",
          "coord": [
            5.484600067138672,
            1.3860000371932983,
            18.26609992980957
          ]
        },
        {
          "atom_index": 1486,
          "name": "C",
          "element": "C",
          "coord": [
            5.436699867248535,
            1.311900019645691,
            18.143800735473633
          ]
        },
        {
          "atom_index": 1487,
          "name": "O",
          "element": "O",
          "coord": [
            5.5055999755859375,
            1.3070000410079956,
            18.042499542236328
          ]
        },
        {
          "atom_index": 1488,
          "name": "CB",
          "element": "C",
          "coord": [
            5.621300220489502,
            1.3371000289916992,
            18.313100814819336
          ]
        },
        {
          "atom_index": 1489,
          "name": "CG",
          "element": "C",
          "coord": [
            5.675099849700928,
            1.4296000003814697,
            18.420499801635742
          ]
        },
        {
          "atom_index": 1490,
          "name": "SD",
          "element": "S",
          "coord": [
            5.852399826049805,
            1.4443000555038452,
            18.42099952697754
          ]
        },
        {
          "atom_index": 1491,
          "name": "CE",
          "element": "C",
          "coord": [
            5.893700122833252,
            1.2890000343322754,
            18.493900299072266
          ]
        }
      ]
    },
    {
      "id": "B:196",
      "chain": "B",
      "resseq": 196,
      "icode": "",
      "resname": "SER",
      "hetflag": " ",
      "sasa": 0.0,
      "atoms": [
        {
          "atom_index": 1492,
          "name": "N",
          "element": "N",
          "coord": [
            5.3165998458862305,
            1.256100058555603,
            18.153099060058594
          ]
        },
        {
          "atom_index": 1493,
          "name": "CA",
          "element": "C",
          "coord": [
            5.257699966430664,
            1.1862000226974487,
            18.04010009765625
          ]
        },
        {
          "atom_index": 1494,
          "name": "C",
          "element": "C",
          "coord": [
            5.110899925231934,
            1.2236000299453735,
            18.02869987487793
          ]
        },
        {
          "atom_index": 1495,
          "name": "O",
          "element": "O",
          "coord": [
            5.021999835968018,
            1.1510000228881836,
            18.0762996673584
          ]
        },
        {
          "atom_index": 1496,
          "name": "CB",
          "element": "C",
          "coord": [
            5.270299911499023,
            1.0339000225067139,
            18.05470085144043
          ]
        },
        {
          "atom_index": 1497,
          "name": "OG",
          "element": "O",
          "coord": [
            5.206699848175049,
            0.9693999886512756,
            17.944900512695312
          ]
        }
      ]
    },
    {
      "id": "B:197",
      "chain": "B",
      "resseq": 197,
      "icode": "",
      "resname": "VAL",
      "hetflag": " ",
      "sasa": 0.0,
      "atoms": [
        {
          "atom_index": 1498,
          "name": "N",
          "element": "N",
          "coord": [
            5.085000038146973,
            1.3361999988555908,
            17.963899612426758
          ]
        },
        {
          "atom_index": 1499,
          "name": "CA",
          "element": "C",
          "coord": [
            4.947299957275391,
            1.3819999694824219,
            17.94890022277832
          ]
        },
        {
          "atom_index": 1500,
          "name": "C",
          "element": "C",
          "coord": [
            4.90910005569458,
            1.3873000144958496,
            17.804000854492188
          ]
        },
        {
          "atom_index": 1501,
          "name": "O",
          "element": "O",
          "coord": [
            4.974100112915039,
            1.4557000398635864,
            17.72439956665039
          ]
        },
        {
          "atom_index": 1502,
          "name": "CB",
          "element": "C",
          "coord": [
            4.924699783325195,
            1.5270999670028687,
            18.011499404907227
          ]
        },
        {
          "atom_index": 1503,
          "name": "CG1",
          "element": "C",
          "coord": [
            4.783100128173828,
            1.5764000415802002,
            17.981599807739258
          ]
        },
        {
          "atom_index": 1504,
          "name": "CG2",
          "element": "C",
          "coord": [
            4.951099872589111,
            1.5246000289916992,
            18.16189956665039
          ]
        }
      ]
    },
    {
      "id": "B:198",
      "chain": "B",
      "resseq": 198,
      "icode": "",
      "resname": "THR",
      "hetflag": " ",
      "sasa": 0.0,
      "atoms": [
        {
          "atom_index": 1505,
          "name": "N",
          "element": "N",
          "coord": [
            4.802599906921387,
            1.3164000511169434,
            17.770299911499023
          ]
        },
        {
          "atom_index": 1506,
          "name": "CA",
          "element": "C",
          "coord": [
            4.753499984741211,
            1.3138999938964844,
            17.63520050048828
          ]
        },
        {
          "atom_index": 1507,
          "name": "C",
          "element": "C",
          "coord": [
            4.618599891662598,
            1.3854000568389893,
            17.626300811767578
          ]
        },
        {
          "atom_index": 1508,
          "name": "O",
          "element": "O",
          "coord": [
            4.522900104522705,
            1.3507000207901,
            17.697900772094727
          ]
        },
        {
          "atom_index": 1509,
          "name": "CB",
          "element": "C",
          "coord": [
            4.733399868011475,
            1.1690000295639038,
            17.589399337768555
          ]
        },
        {
          "atom_index": 1510,
          "name": "OG1",
          "element": "O",
          "coord": [
            4.858399868011475,
            1.101199984550476,
            17.596799850463867
          ]
        },
        {
          "atom_index": 1511,
          "name": "CG2",
          "element": "C",
          "coord": [
            4.68149995803833,
            1.162500023841858,
            17.44540023803711
          ]
        }
      ]
    },
    {
      "id": "B:199",
      "chain": "B",
      "resseq": 199,
      "icode": "",
      "resname": "LEU",
      "hetflag": " ",
      "sasa": 0.0,
      "atoms": [
        {
          "atom_index": 1512,
          "name": "N",
          "element": "N",
          "coord": [
            4.608500003814697,
            1.4851000308990479,
            17.540000915527344
          ]
        },
        {
          "atom_index": 1513,
          "name": "CA",
          "element": "C",
          "coord": [
            4.479400157928467,
            1.5521999597549438,
            17.524599075317383
          ]
        },
        {
          "atom_index": 1514,
          "name": "C",
          "element": "C",
          "coord": [
            4.398900032043457,
            1.4809000492095947,
            17.41659927368164
          ]
        },
        {
          "atom_index": 1515,
          "name": "O",
          "element": "O",
          "coord": [
            4.454699993133545,
            1.4413000345230103,
            17.31529998779297
          ]
        },
        {
          "atom_index": 1516,
          "name": "CB",
          "element": "C",
          "coord": [
            4.497900009155273,
            1.6978000402450562,
            17.478200912475586
          ]
        },
        {
          "atom_index": 1517,
          "name": "CG",
          "element": "C",
          "coord": [
            4.594699859619141,
            1.7894999980926514,
            17.55430030822754
          ]
        },
        {
          "atom_index": 1518,
          "name": "CD1",
          "element": "C",
          "coord": [
            4.592199802398682,
            1.930299997329712,
            17.490699768066406
          ]
        },
        {
          "atom_index": 1519,
          "name": "CD2",
          "element": "C",
          "coord": [
            4.556000232696533,
            1.7936999797821045,
            17.703100204467773
          ]
        }
      ]
    },
    {
      "id": "B:200",
      "chain": "B",
      "resseq": 200,
      "icode": "",
      "resname": "PHE",
      "hetflag": " ",
      "sasa": 0.0,
      "atoms": [
        {
          "atom_index": 1520,
          "name": "N",
          "element": "N",
          "coord": [
            4.270199775695801,
            1.4594999551773071,
            17.437400817871094
          ]
        },
        {
          "atom_index": 1521,
          "name": "CA",
          "element": "C",
          "coord": [
            4.190999984741211,
            1.4057999849319458,
            17.329500198364258
          ]
        },
        {
          "atom_index": 1522,
          "name": "C",
          "element": "C",
          "coord": [
            4.053999900817871,
            1.4740999937057495,
            17.327299118041992
          ]
        },
        {
          "atom_index": 1523,
          "name": "O",
          "element": "O",
          "coord": [
            4.004199981689453,
            1.520799994468689,
            17.430200576782227
          ]
        },
        {
          "atom_index": 1524,
          "name": "CB",
          "element": "C",
          "coord": [
            4.184899806976318,
            1.2516000270843506,
            17.329999923706055
          ]
        },
        {
          "atom_index": 1525,
          "name": "CG",
          "element": "C",
          "coord": [
            4.093999862670898,
            1.1892000436782837,
            17.431699752807617
          ]
        },
        {
          "atom_index": 1526,
          "name": "CD1",
          "element": "C",
          "coord": [
            4.10830020904541,
            1.2142000198364258,
            17.56760025024414
          ]
        },
        {
          "atom_index": 1527,
          "name": "CD2",
          "element": "C",
          "coord": [
            4.00439977645874,
            1.0906000137329102,
            17.39150047302246
          ]
        },
        {
          "atom_index": 1528,
          "name": "CE1",
          "element": "C",
          "coord": [
            4.034800052642822,
            1.1397000551223755,
            17.661800384521484
          ]
        },
        {
          "atom_index": 1529,
          "name": "CE2",
          "element": "C",
          "coord": [
            3.9309000968933105,
            1.0162999629974365,
            17.48419952392578
          ]
        },
        {
          "atom_index": 1530,
          "name": "CZ",
          "element": "C",
          "coord": [
            3.9458000659942627,
            1.0400999784469604,
            17.619199752807617
          ]
        }
      ]
    },
    {
      "id": "B:201",
      "chain": "B",
      "resseq": 201,
      "icode": "",
      "resname": "GLY",
      "hetflag": " ",
      "sasa": 0.0,
      "atoms": [
        {
          "atom_index": 1531,
          "name": "N",
          "element": "N",
          "coord": [
            3.9967000484466553,
            1.486299991607666,
            17.20829963684082
          ]
        },
        {
          "atom_index": 1532,
          "name": "CA",
          "element": "C",
          "coord": [
            3.869999885559082,
            1.5541000366210938,
            17.19499969482422
          ]
        },
        {
          "atom_index": 1533,
          "name": "C",
          "element": "C",
          "coord": [
            3.810699939727783,
            1.5313999652862549,
            17.058500289916992
          ]
        },
        {
          "atom_index": 1534,
          "name": "O",
          "element": "O",
          "coord": [
            3.879300117492676,
            1.4845999479293823,
            16.966800689697266
          ]
        }
      ]
    },
    {
      "id": "B:202",
      "chain": "B",
      "resseq": 202,
      "icode": "",
      "resname": "GLU",
      "hetflag": " ",
      "sasa": 0.0,
      "atoms": [
        {
          "atom_index": 1535,
          "name": "N",
          "element": "N",
          "coord": [
            3.6833999156951904,
            1.565999984741211,
            17.04450035095215
          ]
        },
        {
          "atom_index": 1536,
          "name": "CA",
          "element": "C",
          "coord": [
            3.610100030899048,
            1.545799970626831,
            16.92140007019043
          ]
        },
        {
          "atom_index": 1537,
          "name": "C",
          "element": "C",
          "coord": [
            3.541599988937378,
            1.674399971961975,
            16.87579917907715
          ]
        },
        {
          "atom_index": 1538,
          "name": "O",
          "element": "O",
          "coord": [
            3.491499900817871,
            1.752500057220459,
            16.956300735473633
          ]
        },
        {
          "atom_index": 1539,
          "name": "CB",
          "element": "C",
          "coord": [
            3.5088000297546387,
            1.4325000047683716,
            16.944900512695312
          ]
        },
        {
          "atom_index": 1540,
          "name": "CG",
          "element": "C",
          "coord": [
            3.4310998916625977,
            1.3819999694824219,
            16.825300216674805
          ]
        },
        {
          "atom_index": 1541,
          "name": "CD",
          "element": "C",
          "coord": [
            3.3073999881744385,
            1.462499976158142,
            16.79840087890625
          ]
        },
        {
          "atom_index": 1542,
          "name": "OE1",
          "element": "O",
          "coord": [
            3.2741000652313232,
            1.549299955368042,
            16.880800247192383
          ]
        },
        {
          "atom_index": 1543,
          "name": "OE2",
          "element": "O",
          "coord": [
            3.243000030517578,
            1.4402999877929688,
            16.694000244140625
          ]
        }
      ]
    },
    {
      "id": "B:203",
      "chain": "B",
      "resseq": 203,
      "icode": "",
      "resname": "SER",
      "hetflag": " ",
      "sasa": 0.0,
      "atoms": [
        {
          "atom_index": 1544,
          "name": "N",
          "element": "N",
          "coord": [
            3.541100025177002,
            1.6962000131607056,
            16.745100021362305
          ]
        },
        {
          "atom_index": 1545,
          "name": "CA",
          "element": "C",
          "coord": [
            3.480600118637085,
            1.8142000436782837,
            16.68560028076172
          ]
        },
        {
          "atom_index": 1546,
          "name": "C",
          "element": "C",
          "coord": [
            3.545599937438965,
            1.942199945449829,
            16.739999771118164
          ]
        },
        {
          "atom_index": 1547,
          "name": "O",
          "element": "O",
          "coord": [
            3.66729998588562,
            1.9577000141143799,
            16.72920036315918
          ]
        },
        {
          "atom_index": 1548,
          "name": "CB",
          "element": "C",
          "coord": [
            3.3329999446868896,
            1.8099000453948975,
            16.71430015563965
          ]
        },
        {
          "atom_index": 1549,
          "name": "OG",
          "element": "O",
          "coord": [
            3.2651000022888184,
            1.8609000444412231,
            16.603500366210938
          ]
        }
      ]
    },
    {
      "id": "B:204",
      "chain": "B",
      "resseq": 204,
      "icode": "",
      "resname": "ALA",
      "hetflag": " ",
      "sasa": 0.0,
      "atoms": [
        {
          "atom_index": 1550,
          "name": "N",
          "element": "N",
          "coord": [
            3.467099905014038,
            2.0327999591827393,
            16.798599243164062
          ]
        },
        {
          "atom_index": 1551,
          "name": "CA",
          "element": "C",
          "coord": [
            3.522900104522705,
            2.154599905014038,
            16.858600616455078
          ]
        },
        {
          "atom_index": 1552,
          "name": "C",
          "element": "C",
          "coord": [
            3.6278998851776123,
            2.1159000396728516,
            16.964099884033203
          ]
        },
        {
          "atom_index": 1553,
          "name": "O",
          "element": "O",
          "coord": [
            3.7281999588012695,
            2.1875998973846436,
            16.98200035095215
          ]
        },
        {
          "atom_index": 1554,
          "name": "CB",
          "element": "C",
          "coord": [
            3.4131999015808105,
            2.239500045776367,
            16.92289924621582
          ]
        }
      ]
    },
    {
      "id": "B:205",
      "chain": "B",
      "resseq": 205,
      "icode": "",
      "resname": "GLY",
      "hetflag": " ",
      "sasa": 0.0,
      "atoms": [
        {
          "atom_index": 1555,
          "name": "N",
          "element": "N",
          "coord": [
            3.60479998588562,
            2.003200054168701,
            17.032800674438477
          ]
        },
        {
          "atom_index": 1556,
          "name": "CA",
          "element": "C",
          "coord": [
            3.701200008392334,
            1.9539999961853027,
            17.130699157714844
          ]
        },
        {
          "atom_index": 1557,
          "name": "C",
          "element": "C",
          "coord": [
            3.835900068283081,
            1.9234000444412231,
            17.062299728393555
          ]
        },
        {
          "atom_index": 1558,
          "name": "O",
          "element": "O",
          "coord": [
            3.9447999000549316,
            1.9467999935150146,
            17.11829948425293
          ]
        }
      ]
    },
    {
      "id": "B:206",
      "chain": "B",
      "resseq": 206,
      "icode": "",
      "resname": "ALA",
      "hetflag": " ",
      "sasa": 0.0,
      "atoms": [
        {
          "atom_index": 1559,
          "name": "N",
          "element": "N",
          "coord": [
            3.8273000717163086,
            1.8702000379562378,
            16.94029998779297
          ]
        },
        {
          "atom_index": 1560,
          "name": "CA",
          "element": "C",
          "coord": [
            3.94350004196167,
            1.8372000455856323,
            16.858600616455078
          ]
        },
        {
          "atom_index": 1561,
          "name": "C",
          "element": "C",
          "coord": [
            4.009799957275391,
            1.968999981880188,
            16.81290054321289
          ]
        },
        {
          "atom_index": 1562,
          "name": "O",
          "element": "O",
          "coord": [
            4.1305999755859375,
            1.9836000204086304,
            16.82270050048828
          ]
        },
        {
          "atom_index": 1563,
          "name": "CB",
          "element": "C",
          "coord": [
            3.899600028991699,
            1.753000020980835,
            16.734899520874023
          ]
        }
      ]
    },
    {
      "id": "B:207",
      "chain": "B",
      "resseq": 207,
      "icode": "",
      "resname": "ALA",
      "hetflag": " ",
      "sasa": 0.0,
      "atoms": [
        {
          "atom_index": 1564,
          "name": "N",
          "element": "N",
          "coord": [
            3.930000066757202,
            2.0636000633239746,
            16.763700485229492
          ]
        },
        {
          "atom_index": 1565,
          "name": "CA",
          "element": "C",
          "coord": [
            3.9844000339508057,
            2.191200017929077,
            16.722000122070312
          ]
        },
        {
          "atom_index": 1566,
          "name": "C",
          "element": "C",
          "coord": [
            4.050899982452393,
            2.2585999965667725,
            16.84429931640625
          ]
        },
        {
          "atom_index": 1567,
          "name": "O",
          "element": "O",
          "coord": [
            4.153900146484375,
            2.3264999389648438,
            16.82979965209961
          ]
        },
        {
          "atom_index": 1568,
          "name": "CB",
          "element": "C",
          "coord": [
            3.874300003051758,
            2.2788000106811523,
            16.662799835205078
          ]
        }
      ]
    },
    {
      "id": "B:208",
      "chain": "B",
      "resseq": 208,
      "icode": "",
      "resname": "SER",
      "hetflag": " ",
      "sasa": 0.0,
      "atoms": [
        {
          "atom_index": 1569,
          "name": "N",
          "element": "N",
          "coord": [
            3.99399995803833,
            2.237600088119507,
            16.964000701904297
          ]
        },
        {
          "atom_index": 1570,
          "name": "CA",
          "element": "C",
          "coord": [
            4.052199840545654,
            2.292099952697754,
            17.089500427246094
          ]
        },
        {
          "atom_index": 1571,
          "name": "C",
          "element": "C",
          "coord": [
            4.187600135803223,
            2.229300022125244,
            17.115400314331055
          ]
        },
        {
          "atom_index": 1572,
          "name": "O",
          "element": "O",
          "coord": [
            4.283199787139893,
            2.2994000911712646,
            17.14430046081543
          ]
        },
        {
          "atom_index": 1573,
          "name": "CB",
          "element": "C",
          "coord": [
            3.9618000984191895,
            2.2679998874664307,
            17.211299896240234
          ]
        },
        {
          "atom_index": 1574,
          "name": "OG",
          "element": "O",
          "coord": [
            3.844099998474121,
            2.3469998836517334,
            17.201799392700195
          ]
        }
      ]
    },
    {
      "id": "B:209",
      "chain": "B",
      "resseq": 209,
      "icode": "",
      "resname": "VAL",
      "hetflag": " ",
      "sasa": 0.0,
      "atoms": [
        {
          "atom_index": 1575,
          "name": "N",
          "element": "N",
          "coord": [
            4.195899963378906,
            2.0969998836517334,
            17.1072998046875
          ]
        },
        {
          "atom_index": 1576,
          "name": "CA",
          "element": "C",
          "coord": [
            4.32450008392334,
            2.0283000469207764,
            17.124500274658203
          ]
        },
        {
          "atom_index": 1577,
          "name": "C",
          "element": "C",
          "coord": [
            4.423799991607666,
            2.091900110244751,
            17.022300720214844
          ]
        },
        {
          "atom_index": 1578,
          "name": "O",
          "element": "O",
          "coord": [
            4.538400173187256,
            2.124000072479248,
            17.056100845336914
          ]
        },
        {
          "atom_index": 1579,
          "name": "CB",
          "element": "C",
          "coord": [
            4.308800220489502,
            1.8740999698638916,
            17.09760093688965
          ]
        },
        {
          "atom_index": 1580,
          "name": "CG1",
          "element": "C",
          "coord": [
            4.445199966430664,
            1.8028000593185425,
            17.090099334716797
          ]
        },
        {
          "atom_index": 1581,
          "name": "CG2",
          "element": "C",
          "coord": [
            4.224699974060059,
            1.8131999969482422,
            17.208499908447266
          ]
        }
      ]
    },
    {
      "id": "B:210",
      "chain": "B",
      "resseq": 210,
      "icode": "",
      "resname": "GLY",
      "hetflag": " ",
      "sasa": 0.0,
      "atoms": [
        {
          "atom_index": 1582,
          "name": "N",
          "element": "N",
          "coord": [
            4.376699924468994,
            2.1120998859405518,
            16.899099349975586
          ]
        },
        {
          "atom_index": 1583,
          "name": "CA",
          "element": "C",
          "coord": [
            4.458700180053711,
            2.1723999977111816,
            16.795400619506836
          ]
        },
        {
          "atom_index": 1584,
          "name": "C",
          "element": "C",
          "coord": [
            4.5071001052856445,
            2.3117001056671143,
            16.834400177001953
          ]
        },
        {
          "atom_index": 1585,
          "name": "O",
          "element": "O",
          "coord": [
            4.620800018310547,
            2.3515000343322754,
            16.806900024414062
          ]
        }
      ]
    },
    {
      "id": "B:211",
      "chain": "B",
      "resseq": 211,
      "icode": "",
      "resname": "MET",
      "hetflag": " ",
      "sasa": 0.0,
      "atoms": [
        {
          "atom_index": 1586,
          "name": "N",
          "element": "N",
          "coord": [
            4.4207000732421875,
            2.387200117111206,
            16.90049934387207
          ]
        },
        {
          "atom_index": 1587,
          "name": "CA",
          "element": "C",
          "coord": [
            4.461299896240234,
            2.518199920654297,
            16.94339942932129
          ]
        },
        {
          "atom_index": 1588,
          "name": "C",
          "element": "C",
          "coord": [
            4.562399864196777,
            2.5179998874664307,
            17.05900001525879
          ]
        },
        {
          "atom_index": 1589,
          "name": "O",
          "element": "O",
          "coord": [
            4.645500183105469,
            2.609499931335449,
            17.06719970703125
          ]
        },
        {
          "atom_index": 1590,
          "name": "CB",
          "element": "C",
          "coord": [
            4.338200092315674,
            2.601799964904785,
            16.970199584960938
          ]
        },
        {
          "atom_index": 1591,
          "name": "CG",
          "element": "C",
          "coord": [
            4.292799949645996,
            2.656899929046631,
            16.83769989013672
          ]
        },
        {
          "atom_index": 1592,
          "name": "SD",
          "element": "S",
          "coord": [
            4.129499912261963,
            2.710099935531616,
            16.838199615478516
          ]
        },
        {
          "atom_index": 1593,
          "name": "CE",
          "element": "C",
          "coord": [
            4.0680999755859375,
            2.6470000743865967,
            16.681800842285156
          ]
        }
      ]
    },
    {
      "id": "B:212",
      "chain": "B",
      "resseq": 212,
      "icode": "",
      "resname": "HIS",
      "hetflag": " ",
      "sasa": 0.0,
      "atoms": [
        {
          "atom_index": 1594,
          "name": "N",
          "element": "N",
          "coord": [
            4.560400009155273,
            2.4154999256134033,
            17.144699096679688
          ]
        },
        {
          "atom_index": 1595,
          "name": "CA",
          "element": "C",
          "coord": [
            4.660699844360352,
            2.408799886703491,
            17.250600814819336
          ]
        },
        {
          "atom_index": 1596,
          "name": "C",
          "element": "C",
          "coord": [
            4.794400215148926,
            2.3691000938415527,
            17.185300827026367
          ]
        },
        {
          "atom_index": 1597,
          "name": "O",
          "element": "O",
          "coord": [
            4.899899959564209,
            2.4077000617980957,
            17.23310089111328
          ]
        },
        {
          "atom_index": 1598,
          "name": "CB",
          "element": "C",
          "coord": [
            4.621200084686279,
            2.3076000213623047,
            17.359100341796875
          ]
        },
        {
          "atom_index": 1599,
          "name": "CG",
          "element": "C",
          "coord": [
            4.499899864196777,
            2.348599910736084,
            17.436199188232422
          ]
        },
        {
          "atom_index": 1600,
          "name": "ND1",
          "element": "N",
          "coord": [
            4.500199794769287,
            2.4553000926971436,
            17.523799896240234
          ]
        },
        {
          "atom_index": 1601,
          "name": "CD2",
          "element": "C",
          "coord": [
            4.372000217437744,
            2.3046000003814697,
            17.430999755859375
          ]
        },
        {
          "atom_index": 1602,
          "name": "CE1",
          "element": "C",
          "coord": [
            4.377600193023682,
            2.4753000736236572,
            17.568500518798828
          ]
        },
        {
          "atom_index": 1603,
          "name": "NE2",
          "element": "N",
          "coord": [
            4.297999858856201,
            2.3850998878479004,
            17.513599395751953
          ]
        }
      ]
    },
    {
      "id": "B:213",
      "chain": "B",
      "resseq": 213,
      "icode": "",
      "resname": "ILE",
      "hetflag": " ",
      "sasa": 0.0,
      "atoms": [
        {
          "atom_index": 1604,
          "name": "N",
          "element": "N",
          "coord": [
            4.789700031280518,
            2.292099952697754,
            17.076099395751953
          ]
        },
        {
          "atom_index": 1605,
          "name": "CA",
          "element": "C",
          "coord": [
            4.9116997718811035,
            2.2539000511169434,
            17.005300521850586
          ]
        },
        {
          "atom_index": 1606,
          "name": "C",
          "element": "C",
          "coord": [
            4.978700160980225,
            2.3791000843048096,
            16.9468994140625
          ]
        },
        {
          "atom_index": 1607,
          "name": "O",
          "element": "O",
          "coord": [
            5.101200103759766,
            2.392199993133545,
            16.947900772094727
          ]
        },
        {
          "atom_index": 1608,
          "name": "CB",
          "element": "C",
          "coord": [
            4.881700038909912,
            2.156599998474121,
            16.885400772094727
          ]
        },
        {
          "atom_index": 1609,
          "name": "CG1",
          "element": "C",
          "coord": [
            4.852799892425537,
            2.0160999298095703,
            16.9375
          ]
        },
        {
          "atom_index": 1610,
          "name": "CG2",
          "element": "C",
          "coord": [
            5.0015997886657715,
            2.153899908065796,
            16.786699295043945
          ]
        },
        {
          "atom_index": 1611,
          "name": "CD1",
          "element": "C",
          "coord": [
            4.776800155639648,
            1.9306000471115112,
            16.841999053955078
          ]
        }
      ]
    },
    {
      "id": "B:214",
      "chain": "B",
      "resseq": 214,
      "icode": "",
      "resname": "LEU",
      "hetflag": " ",
      "sasa": 0.0,
      "atoms": [
        {
          "atom_index": 1612,
          "name": "N",
          "element": "N",
          "coord": [
            4.895999908447266,
            2.4704999923706055,
            16.896699905395508
          ]
        },
        {
          "atom_index": 1613,
          "name": "CA",
          "element": "C",
          "coord": [
            4.94379997253418,
            2.5929999351501465,
            16.83370018005371
          ]
        },
        {
          "atom_index": 1614,
          "name": "C",
          "element": "C",
          "coord": [
            4.962500095367432,
            2.7139999866485596,
            16.924400329589844
          ]
        },
        {
          "atom_index": 1615,
          "name": "O",
          "element": "O",
          "coord": [
            4.9934000968933105,
            2.8213999271392822,
            16.87459945678711
          ]
        },
        {
          "atom_index": 1616,
          "name": "CB",
          "element": "C",
          "coord": [
            4.849599838256836,
            2.6312999725341797,
            16.720300674438477
          ]
        },
        {
          "atom_index": 1617,
          "name": "CG",
          "element": "C",
          "coord": [
            4.822199821472168,
            2.5188000202178955,
            16.62070083618164
          ]
        },
        {
          "atom_index": 1618,
          "name": "CD1",
          "element": "C",
          "coord": [
            4.718400001525879,
            2.563999891281128,
            16.521299362182617
          ]
        },
        {
          "atom_index": 1619,
          "name": "CD2",
          "element": "C",
          "coord": [
            4.951099872589111,
            2.4800000190734863,
            16.54949951171875
          ]
        }
      ]
    },
    {
      "id": "B:215",
      "chain": "B",
      "resseq": 215,
      "icode": "",
      "resname": "SER",
      "hetflag": " ",
      "sasa": 0.0,
      "atoms": [
        {
          "atom_index": 1620,
          "name": "N",
          "element": "N",
          "coord": [
            4.942999839782715,
            2.700000047683716,
            17.055400848388672
          ]
        },
        {
          "atom_index": 1621,
          "name": "CA",
          "element": "C",
          "coord": [
            4.9604997634887695,
            2.8129000663757324,
            17.146799087524414
          ]
        },
        {
          "atom_index": 1622,
          "name": "C",
          "element": "C",
          "coord": [
            5.069699764251709,
            2.776900053024292,
            17.24570083618164
          ]
        },
        {
          "atom_index": 1623,
          "name": "O",
          "element": "O",
          "coord": [
            5.049799919128418,
            2.6953001022338867,
            17.334199905395508
          ]
        },
        {
          "atom_index": 1624,
          "name": "CB",
          "element": "C",
          "coord": [
            4.829400062561035,
            2.842900037765503,
            17.2185001373291
          ]
        },
        {
          "atom_index": 1625,
          "name": "OG",
          "element": "O",
          "coord": [
            4.836900234222412,
            2.9660000801086426,
            17.28820037841797
          ]
        }
      ]
    },
    {
      "id": "B:216",
      "chain": "B",
      "resseq": 216,
      "icode": "",
      "resname": "LEU",
      "hetflag": " ",
      "sasa": 3.387873411178589,
      "atoms": [
        {
          "atom_index": 1626,
          "name": "N",
          "element": "N",
          "coord": [
            5.185699939727783,
            2.8399999141693115,
            17.231399536132812
          ]
        },
        {
          "atom_index": 1627,
          "name": "CA",
          "element": "C",
          "coord": [
            5.30019998550415,
            2.8076999187469482,
            17.315000534057617
          ]
        },
        {
          "atom_index": 1628,
          "name": "C",
          "element": "C",
          "coord": [
            5.27810001373291,
            2.7881999015808105,
            17.46540069580078
          ]
        },
        {
          "atom_index": 1629,
          "name": "O",
          "element": "O",
          "coord": [
            5.331699848175049,
            2.6928999423980713,
            17.5226993560791
          ]
        },
        {
          "atom_index": 1630,
          "name": "CB",
          "element": "C",
          "coord": [
            5.411399841308594,
            2.9082000255584717,
            17.289499282836914
          ]
        },
        {
          "atom_index": 1631,
          "name": "CG",
          "element": "C",
          "coord": [
            5.547299861907959,
            2.8682000637054443,
            17.34910011291504
          ]
        },
        {
          "atom_index": 1632,
          "name": "CD1",
          "element": "C",
          "coord": [
            5.589799880981445,
            2.7318999767303467,
            17.29560089111328
          ]
        },
        {
          "atom_index": 1633,
          "name": "CD2",
          "element": "C",
          "coord": [
            5.651800155639648,
            2.975600004196167,
            17.313899993896484
          ]
        }
      ]
    },
    {
      "id": "B:217",
      "chain": "B",
      "resseq": 217,
      "icode": "",
      "resname": "PRO",
      "hetflag": " ",
      "sasa": 0.3226546049118042,
      "atoms": [
        {
          "atom_index": 1634,
          "name": "N",
          "element": "N",
          "coord": [
            5.200200080871582,
            2.876199960708618,
            17.53230094909668
          ]
        },
        {
          "atom_index": 1635,
          "name": "CA",
          "element": "C",
          "coord": [
            5.178800106048584,
            2.856100082397461,
            17.676700592041016
          ]
        },
        {
          "atom_index": 1636,
          "name": "C",
          "element": "C",
          "coord": [
            5.105599880218506,
            2.723599910736084,
            17.710800170898438
          ]
        },
        {
          "atom_index": 1637,
          "name": "O",
          "element": "O",
          "coord": [
            5.107800006866455,
            2.6805999279022217,
            17.825599670410156
          ]
        },
        {
          "atom_index": 1638,
          "name": "CB",
          "element": "C",
          "coord": [
            5.095900058746338,
            2.978600025177002,
            17.718000411987305
          ]
        },
        {
          "atom_index": 1639,
          "name": "CG",
          "element": "C",
          "coord": [
            5.132900238037109,
            3.0824999809265137,
            17.61440086364746
          ]
        },
        {
          "atom_index": 1640,
          "name": "CD",
          "element": "C",
          "coord": [
            5.136499881744385,
            3.0013999938964844,
            17.487199783325195
          ]
        }
      ]
    },
    {
      "id": "B:218",
      "chain": "B",
      "resseq": 218,
      "icode": "",
      "resname": "SER",
      "hetflag": " ",
      "sasa": 0.0,
      "atoms": [
        {
          "atom_index": 1641,
          "name": "N",
          "element": "N",
          "coord": [
            5.039000034332275,
            2.6596999168395996,
            17.614200592041016
          ]
        },
        {
          "atom_index": 1642,
          "name": "CA",
          "element": "C",
          "coord": [
            4.971499919891357,
            2.5322000980377197,
            17.643400192260742
          ]
        },
        {
          "atom_index": 1643,
          "name": "C",
          "element": "C",
          "coord": [
            5.0671000480651855,
            2.4154000282287598,
            17.630399703979492
          ]
        },
        {
          "atom_index": 1644,
          "name": "O",
          "element": "O",
          "coord": [
            5.051499843597412,
            2.315500020980835,
            17.697799682617188
          ]
        },
        {
          "atom_index": 1645,
          "name": "CB",
          "element": "C",
          "coord": [
            4.854000091552734,
            2.505199909210205,
            17.548599243164062
          ]
        },
        {
          "atom_index": 1646,
          "name": "OG",
          "element": "O",
          "coord": [
            4.7382001876831055,
            2.5804998874664307,
            17.58049964904785
          ]
        }
      ]
    },
    {
      "id": "B:219",
      "chain": "B",
      "resseq": 219,
      "icode": "",
      "resname": "ARG",
      "hetflag": " ",
      "sasa": 0.0,
      "atoms": [
        {
          "atom_index": 1647,
          "name": "N",
          "element": "N",
          "coord": [
            5.167300224304199,
            2.4312000274658203,
            17.544700622558594
          ]
        },
        {
          "atom_index": 1648,
          "name": "CA",
          "element": "C",
          "coord": [
            5.262599945068359,
            2.32450008392334,
            17.513700485229492
          ]
        },
        {
          "atom_index": 1649,
          "name": "C",
          "element": "C",
          "coord": [
            5.334799766540527,
            2.254199981689453,
            17.62649917602539
          ]
        },
        {
          "atom_index": 1650,
          "name": "O",
          "element": "O",
          "coord": [
            5.367000102996826,
            2.136199951171875,
            17.61549949645996
          ]
        },
        {
          "atom_index": 1651,
          "name": "CB",
          "element": "C",
          "coord": [
            5.362800121307373,
            2.374300003051758,
            17.407699584960938
          ]
        },
        {
          "atom_index": 1652,
          "name": "CG",
          "element": "C",
          "coord": [
            5.295100212097168,
            2.400599956512451,
            17.273300170898438
          ]
        },
        {
          "atom_index": 1653,
          "name": "CD",
          "element": "C",
          "coord": [
            5.229599952697754,
            2.273699998855591,
            17.219600677490234
          ]
        },
        {
          "atom_index": 1654,
          "name": "NE",
          "element": "N",
          "coord": [
            5.330599784851074,
            2.175600051879883,
            17.17930030822754
          ]
        },
        {
          "atom_index": 1655,
          "name": "CZ",
          "element": "C",
          "coord": [
            5.392899990081787,
            2.1779000759124756,
            17.061100006103516
          ]
        },
        {
          "atom_index": 1656,
          "name": "NH1",
          "element": "N",
          "coord": [
            5.36299991607666,
            2.2718000411987305,
            16.971799850463867
          ]
        },
        {
          "atom_index": 1657,
          "name": "NH2",
          "element": "N",
          "coord": [
            5.48829984664917,
            2.0894999504089355,
            17.033100128173828
          ]
        }
      ]
    },
    {
      "id": "B:220",
      "chain": "B",
      "resseq": 220,
      "icode": "",
      "resname": "SER",
      "hetflag": " ",
      "sasa": 0.7384275794029236,
      "atoms": [
        {
          "atom_index": 1658,
          "name": "N",
          "element": "N",
          "coord": [
            5.35830020904541,
            2.3225998878479004,
            17.736799240112305
          ]
        },
        {
          "atom_index": 1659,
          "name": "CA",
          "element": "C",
          "coord": [
            5.428299903869629,
            2.2569000720977783,
            17.845300674438477
          ]
        },
        {
          "atom_index": 1660,
          "name": "C",
          "element": "C",
          "coord": [
            5.331600189208984,
            2.1854000091552734,
            17.93779945373535
          ]
        },
        {
          "atom_index": 1661,
          "name": "O",
          "element": "O",
          "coord": [
            5.3709001541137695,
            2.1389000415802,
            18.0447998046875
          ]
        },
        {
          "atom_index": 1662,
          "name": "CB",
          "element": "C",
          "coord": [
            5.507400035858154,
            2.359800100326538,
            17.925600051879883
          ]
        },
        {
          "atom_index": 1663,
          "name": "OG",
          "element": "O",
          "coord": [
            5.420000076293945,
            2.4518001079559326,
            17.990299224853516
          ]
        }
      ]
    },
    {
      "id": "B:221",
      "chain": "B",
      "resseq": 221,
      "icode": "",
      "resname": "LEU",
      "hetflag": " ",
      "sasa": 0.0,
      "atoms": [
        {
          "atom_index": 1664,
          "name": "N",
          "element": "N",
          "coord": [
            5.204999923706055,
            2.177000045776367,
            17.898000717163086
          ]
        },
        {
          "atom_index": 1665,
          "name": "CA",
          "element": "C",
          "coord": [
            5.103099822998047,
            2.1143999099731445,
            17.981000900268555
          ]
        },
        {
          "atom_index": 1666,
          "name": "C",
          "element": "C",
          "coord": [
            5.055699825286865,
            1.9789999723434448,
            17.92770004272461
          ]
        },
        {
          "atom_index": 1667,
          "name": "O",
          "element": "O",
          "coord": [
            4.970699787139893,
            1.914199948310852,
            17.988500595092773
          ]
        },
        {
          "atom_index": 1668,
          "name": "CB",
          "element": "C",
          "coord": [
            4.984000205993652,
            2.209399938583374,
            17.995800018310547
          ]
        },
        {
          "atom_index": 1669,
          "name": "CG",
          "element": "C",
          "coord": [
            5.012400150299072,
            2.3541998863220215,
            18.040300369262695
          ]
        },
        {
          "atom_index": 1670,
          "name": "CD1",
          "element": "C",
          "coord": [
            4.8821001052856445,
            2.4321000576019287,
            18.04400062561035
          ]
        },
        {
          "atom_index": 1671,
          "name": "CD2",
          "element": "C",
          "coord": [
            5.076600074768066,
            2.3566999435424805,
            18.177200317382812
          ]
        }
      ]
    },
    {
      "id": "B:222",
      "chain": "B",
      "resseq": 222,
      "icode": "",
      "resname": "PHE",
      "hetflag": " ",
      "sasa": 0.0,
      "atoms": [
        {
          "atom_index": 1672,
          "name": "N",
          "element": "N",
          "coord": [
            5.104899883270264,
            1.9378999471664429,
            17.811399459838867
          ]
        },
        {
          "atom_index": 1673,
          "name": "CA",
          "element": "C",
          "coord": [
            5.0690999031066895,
            1.805400013923645,
            17.759199142456055
          ]
        },
        {
          "atom_index": 1674,
          "name": "C",
          "element": "C",
          "coord": [
            5.179500102996826,
            1.7545000314712524,
            17.668399810791016
          ]
        },
        {
          "atom_index": 1675,
          "name": "O",
          "element": "O",
          "coord": [
            5.264200210571289,
            1.8307000398635864,
            17.62529945373535
          ]
        },
        {
          "atom_index": 1676,
          "name": "CB",
          "element": "C",
          "coord": [
            4.935299873352051,
            1.8062000274658203,
            17.684200286865234
          ]
        },
        {
          "atom_index": 1677,
          "name": "CG",
          "element": "C",
          "coord": [
            4.935500144958496,
            1.8897000551223755,
            17.561399459838867
          ]
        },
        {
          "atom_index": 1678,
          "name": "CD1",
          "element": "C",
          "coord": [
            4.938199996948242,
            2.028700113296509,
            17.57029914855957
          ]
        },
        {
          "atom_index": 1679,
          "name": "CD2",
          "element": "C",
          "coord": [
            4.931300163269043,
            1.8293999433517456,
            17.435300827026367
          ]
        },
        {
          "atom_index": 1680,
          "name": "CE1",
          "element": "C",
          "coord": [
            4.936299800872803,
            2.1070001125335693,
            17.45479965209961
          ]
        },
        {
          "atom_index": 1681,
          "name": "CE2",
          "element": "C",
          "coord": [
            4.929699897766113,
            1.9074000120162964,
            17.318700790405273
          ]
        },
        {
          "atom_index": 1682,
          "name": "CZ",
          "element": "C",
          "coord": [
            4.932000160217285,
            2.047300100326538,
            17.328699111938477
          ]
        }
      ]
    },
    {
      "id": "B:223",
      "chain": "B",
      "resseq": 223,
      "icode": "",
      "resname": "HIS",
      "hetflag": " ",
      "sasa": 0.0,
      "atoms": [
        {
          "atom_index": 1683,
          "name": "N",
          "element": "N",
          "coord": [
            5.178599834442139,
            1.625599980354309,
            17.639299392700195
          ]
        },
        {
          "atom_index": 1684,
          "name": "CA",
          "element": "C",
          "coord": [
            5.28439998626709,
            1.569599986076355,
            17.55620002746582
          ]
        },
        {
          "atom_index": 1685,
          "name": "C",
          "element": "C",
          "coord": [
            5.238500118255615,
            1.5121999979019165,
            17.424100875854492
          ]
        },
        {
          "atom_index": 1686,
          "name": "O",
          "element": "O",
          "coord": [
            5.314199924468994,
            1.5162999629974365,
            17.328399658203125
          ]
        },
        {
          "atom_index": 1687,
          "name": "CB",
          "element": "C",
          "coord": [
            5.359899997711182,
            1.4634000062942505,
            17.636699676513672
          ]
        },
        {
          "atom_index": 1688,
          "name": "CG",
          "element": "C",
          "coord": [
            5.3831000328063965,
            1.5041999816894531,
            17.778400421142578
          ]
        },
        {
          "atom_index": 1689,
          "name": "ND1",
          "element": "N",
          "coord": [
            5.486199855804443,
            1.5879000425338745,
            17.81570053100586
          ]
        },
        {
          "atom_index": 1690,
          "name": "CD2",
          "element": "C",
          "coord": [
            5.3069000244140625,
            1.486799955368042,
            17.88960075378418
          ]
        },
        {
          "atom_index": 1691,
          "name": "CE1",
          "element": "C",
          "coord": [
            5.472499847412109,
            1.6210999488830566,
            17.942899703979492
          ]
        },
        {
          "atom_index": 1692,
          "name": "NE2",
          "element": "N",
          "coord": [
            5.364500045776367,
            1.5613000392913818,
            17.98979949951172
          ]
        }
      ]
    },
    {
      "id": "B:224",
      "chain": "B",
      "resseq": 224,
      "icode": "",
      "resname": "ARG",
      "hetflag": " ",
      "sasa": 0.0,
      "atoms": [
        {
          "atom_index": 1693,
          "name": "N",
          "element": "N",
          "coord": [
            5.114799976348877,
            1.4622000455856323,
            17.418500900268555
          ]
        },
        {
          "atom_index": 1694,
          "name": "CA",
          "element": "C",
          "coord": [
            5.059800148010254,
            1.4000999927520752,
            17.296899795532227
          ]
        },
        {
          "atom_index": 1695,
          "name": "C",
          "element": "C",
          "coord": [
            4.9191999435424805,
            1.450700044631958,
            17.274700164794922
          ]
        },
        {
          "atom_index": 1696,
          "name": "O",
          "element": "O",
          "coord": [
            4.8592000007629395,
            1.5042999982833862,
            17.366100311279297
          ]
        },
        {
          "atom_index": 1697,
          "name": "CB",
          "element": "C",
          "coord": [
            5.057300090789795,
            1.2481000423431396,
            17.313100814819336
          ]
        },
        {
          "atom_index": 1698,
          "name": "CG",
          "element": "C",
          "coord": [
            5.192500114440918,
            1.1871999502182007,
            17.298999786376953
          ]
        },
        {
          "atom_index": 1699,
          "name": "CD",
          "element": "C",
          "coord": [
            5.190899848937988,
            1.0390000343322754,
            17.32539939880371
          ]
        },
        {
          "atom_index": 1700,
          "name": "NE",
          "element": "N",
          "coord": [
            5.207900047302246,
            1.0149999856948853,
            17.466699600219727
          ]
        },
        {
          "atom_index": 1701,
          "name": "CZ",
          "element": "C",
          "coord": [
            5.312900066375732,
            1.0551999807357788,
            17.53730010986328
          ]
        },
        {
          "atom_index": 1702,
          "name": "NH1",
          "element": "N",
          "coord": [
            5.412300109863281,
            1.121000051498413,
            17.479000091552734
          ]
        },
        {
          "atom_index": 1703,
          "name": "NH2",
          "element": "N",
          "coord": [
            5.315199851989746,
            1.0335999727249146,
            17.667999267578125
          ]
        }
      ]
    },
    {
      "id": "B:225",
      "chain": "B",
      "resseq": 225,
      "icode": "",
      "resname": "ALA",
      "hetflag": " ",
      "sasa": 0.0,
      "atoms": [
        {
          "atom_index": 1704,
          "name": "N",
          "element": "N",
          "coord": [
            4.865300178527832,
            1.430400013923645,
            17.154499053955078
          ]
        },
        {
          "atom_index": 1705,
          "name": "CA",
          "element": "C",
          "coord": [
            4.73199987411499,
            1.479699969291687,
            17.121599197387695
          ]
        },
        {
          "atom_index": 1706,
          "name": "C",
          "element": "C",
          "coord": [
            4.652500152587891,
            1.3920999765396118,
            17.026100158691406
          ]
        },
        {
          "atom_index": 1707,
          "name": "O",
          "element": "O",
          "coord": [
            4.707300186157227,
            1.3307000398635864,
            16.935400009155273
          ]
        },
        {
          "atom_index": 1708,
          "name": "CB",
          "element": "C",
          "coord": [
            4.743100166320801,
            1.621000051498413,
            17.06290054321289
          ]
        }
      ]
    },
    {
      "id": "B:226",
      "chain": "B",
      "resseq": 226,
      "icode": "",
      "resname": "VAL",
      "hetflag": " ",
      "sasa": 0.0,
      "atoms": [
        {
          "atom_index": 1709,
          "name": "N",
          "element": "N",
          "coord": [
            4.521399974822998,
            1.3889000415802002,
            17.046600341796875
          ]
        },
        {
          "atom_index": 1710,
          "name": "CA",
          "element": "C",
          "coord": [
            4.428999900817871,
            1.3140000104904175,
            16.961999893188477
          ]
        },
        {
          "atom_index": 1711,
          "name": "C",
          "element": "C",
          "coord": [
            4.319799900054932,
            1.4111000299453735,
            16.917299270629883
          ]
        },
        {
          "atom_index": 1712,
          "name": "O",
          "element": "O",
          "coord": [
            4.25629997253418,
            1.4749000072479248,
            17.000499725341797
          ]
        },
        {
          "atom_index": 1713,
          "name": "CB",
          "element": "C",
          "coord": [
            4.362299919128418,
            1.1993999481201172,
            17.040000915527344
          ]
        },
        {
          "atom_index": 1714,
          "name": "CG1",
          "element": "C",
          "coord": [
            4.273200035095215,
            1.1169999837875366,
            16.947500228881836
          ]
        },
        {
          "atom_index": 1715,
          "name": "CG2",
          "element": "C",
          "coord": [
            4.469900131225586,
            1.1132999658584595,
            17.106300354003906
          ]
        }
      ]
    },
    {
      "id": "B:227",
      "chain": "B",
      "resseq": 227,
      "icode": "",
      "resname": "LEU",
      "hetflag": " ",
      "sasa": 0.0,
      "atoms": [
        {
          "atom_index": 1716,
          "name": "N",
          "element": "N",
          "coord": [
            4.298299789428711,
            1.4226000308990479,
            16.78660011291504
          ]
        },
        {
          "atom_index": 1717,
          "name": "CA",
          "element": "C",
          "coord": [
            4.1956000328063965,
            1.51010000705719,
            16.733999252319336
          ]
        },
        {
          "atom_index": 1718,
          "name": "C",
          "element": "C",
          "coord": [
            4.101399898529053,
            1.4235999584197998,
            16.654300689697266
          ]
        },
        {
          "atom_index": 1719,
          "name": "O",
          "element": "O",
          "coord": [
            4.137800216674805,
            1.375100016593933,
            16.546100616455078
          ]
        },
        {
          "atom_index": 1720,
          "name": "CB",
          "element": "C",
          "coord": [
            4.252399921417236,
            1.6186000108718872,
            16.640499114990234
          ]
        },
        {
          "atom_index": 1721,
          "name": "CG",
          "element": "C",
          "coord": [
            4.341899871826172,
            1.7246999740600586,
            16.70479965209961
          ]
        },
        {
          "atom_index": 1722,
          "name": "CD1",
          "element": "C",
          "coord": [
            4.482999801635742,
            1.6675000190734863,
            16.722900390625
          ]
        },
        {
          "atom_index": 1723,
          "name": "CD2",
          "element": "C",
          "coord": [
            4.34499979019165,
            1.8497999906539917,
            16.616500854492188
          ]
        }
      ]
    },
    {
      "id": "B:228",
      "chain": "B",
      "resseq": 228,
      "icode": "",
      "resname": "GLN",
      "hetflag": " ",
      "sasa": 0.0,
      "atoms": [
        {
          "atom_index": 1724,
          "name": "N",
          "element": "N",
          "coord": [
            3.980299949645996,
            1.406499981880188,
            16.707199096679688
          ]
        },
        {
          "atom_index": 1725,
          "name": "CA",
          "element": "C",
          "coord": [
            3.878700017929077,
            1.3264000415802002,
            16.642900466918945
          ]
        },
        {
          "atom_index": 1726,
          "name": "C",
          "element": "C",
          "coord": [
            3.777899980545044,
            1.4177000522613525,
            16.572200775146484
          ]
        },
        {
          "atom_index": 1727,
          "name": "O",
          "element": "O",
          "coord": [
            3.7070999145507812,
            1.4975999593734741,
            16.635900497436523
          ]
        },
        {
          "atom_index": 1728,
          "name": "CB",
          "element": "C",
          "coord": [
            3.8083999156951904,
            1.2409000396728516,
            16.74880027770996
          ]
        },
        {
          "atom_index": 1729,
          "name": "CG",
          "element": "C",
          "coord": [
            3.905100107192993,
            1.1612000465393066,
            16.839599609375
          ]
        },
        {
          "atom_index": 1730,
          "name": "CD",
          "element": "C",
          "coord": [
            3.834399938583374,
            1.0865999460220337,
            16.953899383544922
          ]
        },
        {
          "atom_index": 1731,
          "name": "OE1",
          "element": "O",
          "coord": [
            3.896399974822998,
            1.051800012588501,
            17.054800033569336
          ]
        },
        {
          "atom_index": 1732,
          "name": "NE2",
          "element": "N",
          "coord": [
            3.705699920654297,
            1.0613000392913818,
            16.937599182128906
          ]
        }
      ]
    },
    {
      "id": "B:229",
      "chain": "B",
      "resseq": 229,
      "icode": "",
      "resname": "SER",
      "hetflag": " ",
      "sasa": 0.0,
      "atoms": [
        {
          "atom_index": 1733,
          "name": "N",
          "element": "N",
          "coord": [
            3.7718000411987305,
            1.4068000316619873,
            16.440099716186523
          ]
        },
        {
          "atom_index": 1734,
          "name": "CA",
          "element": "C",
          "coord": [
            3.6793999671936035,
            1.486199975013733,
            16.360200881958008
          ]
        },
        {
          "atom_index": 1735,
          "name": "C",
          "element": "C",
          "coord": [
            3.680000066757202,
            1.6365000009536743,
            16.385900497436523
          ]
        },
        {
          "atom_index": 1736,
          "name": "O",
          "element": "O",
          "coord": [
            3.5736000537872314,
            1.6994999647140503,
            16.394399642944336
          ]
        },
        {
          "atom_index": 1737,
          "name": "CB",
          "element": "C",
          "coord": [
            3.535799980163574,
            1.434999942779541,
            16.377099990844727
          ]
        },
        {
          "atom_index": 1738,
          "name": "OG",
          "element": "O",
          "coord": [
            3.52620005607605,
            1.2969000339508057,
            16.348400115966797
          ]
        }
      ]
    },
    {
      "id": "B:230",
      "chain": "B",
      "resseq": 230,
      "icode": "",
      "resname": "GLY",
      "hetflag": " ",
      "sasa": 0.0,
      "atoms": [
        {
          "atom_index": 1739,
          "name": "N",
          "element": "N",
          "coord": [
            3.7976999282836914,
            1.6957000494003296,
            16.394500732421875
          ]
        },
        {
          "atom_index": 1740,
          "name": "CA",
          "element": "C",
          "coord": [
            3.802299976348877,
            1.8382999897003174,
            16.418100357055664
          ]
        },
        {
          "atom_index": 1741,
          "name": "C",
          "element": "C",
          "coord": [
            3.941699981689453,
            1.8945000171661377,
            16.41069984436035
          ]
        },
        {
          "atom_index": 1742,
          "name": "O",
          "element": "O",
          "coord": [
            4.038300037384033,
            1.8265999555587769,
            16.444799423217773
          ]
        }
      ]
    },
    {
      "id": "B:231",
      "chain": "B",
      "resseq": 231,
      "icode": "",
      "resname": "THR",
      "hetflag": " ",
      "sasa": 0.0,
      "atoms": [
        {
          "atom_index": 1743,
          "name": "N",
          "element": "N",
          "coord": [
            3.9535999298095703,
            2.0204999446868896,
            16.36989974975586
          ]
        },
        {
          "atom_index": 1744,
          "name": "CA",
          "element": "C",
          "coord": [
            4.08650016784668,
            2.0794999599456787,
            16.357099533081055
          ]
        },
        {
          "atom_index": 1745,
          "name": "C",
          "element": "C",
          "coord": [
            4.087500095367432,
            2.226099967956543,
            16.388099670410156
          ]
        },
        {
          "atom_index": 1746,
          "name": "O",
          "element": "O",
          "coord": [
            3.9851999282836914,
            2.2913999557495117,
            16.38010025024414
          ]
        },
        {
          "atom_index": 1747,
          "name": "CB",
          "element": "C",
          "coord": [
            4.139800071716309,
            2.062700033187866,
            16.21030044555664
          ]
        },
        {
          "atom_index": 1748,
          "name": "OG1",
          "element": "O",
          "coord": [
            4.054500102996826,
            2.1352999210357666,
            16.121599197387695
          ]
        },
        {
          "atom_index": 1749,
          "name": "CG2",
          "element": "C",
          "coord": [
            4.139500141143799,
            1.9148000478744507,
            16.167499542236328
          ]
        }
      ]
    },
    {
      "id": "B:232",
      "chain": "B",
      "resseq": 232,
      "icode": "",
      "resname": "PRO",
      "hetflag": " ",
      "sasa": 0.0,
      "atoms": [
        {
          "atom_index": 1750,
          "name": "N",
          "element": "N",
          "coord": [
            4.20389986038208,
            2.281399965286255,
            16.422500610351562
          ]
        },
        {
          "atom_index": 1751,
          "name": "CA",
          "element": "C",
          "coord": [
            4.204800128936768,
            2.4260001182556152,
            16.451400756835938
          ]
        },
        {
          "atom_index": 1752,
          "name": "C",
          "element": "C",
          "coord": [
            4.190199851989746,
            2.50570011138916,
            16.322500228881836
          ]
        },
        {
          "atom_index": 1753,
          "name": "O",
          "element": "O",
          "coord": [
            4.134699821472168,
            2.615299940109253,
            16.32159996032715
          ]
        },
        {
          "atom_index": 1754,
          "name": "CB",
          "element": "C",
          "coord": [
            4.338200092315674,
            2.448499917984009,
            16.521499633789062
          ]
        },
        {
          "atom_index": 1755,
          "name": "CG",
          "element": "C",
          "coord": [
            4.425099849700928,
            2.337599992752075,
            16.467199325561523
          ]
        },
        {
          "atom_index": 1756,
          "name": "CD",
          "element": "C",
          "coord": [
            4.333199977874756,
            2.218600034713745,
            16.45509910583496
          ]
        }
      ]
    },
    {
      "id": "B:233",
      "chain": "B",
      "resseq": 233,
      "icode": "",
      "resname": "ASN",
      "hetflag": " ",
      "sasa": 0.0,
      "atoms": [
        {
          "atom_index": 1757,
          "name": "N",
          "element": "N",
          "coord": [
            4.2393999099731445,
            2.44950008392334,
            16.212600708007812
          ]
        },
        {
          "atom_index": 1758,
          "name": "CA",
          "element": "C",
          "coord": [
            4.229000091552734,
            2.5116000175476074,
            16.08049964904785
          ]
        },
        {
          "atom_index": 1759,
          "name": "C",
          "element": "C",
          "coord": [
            4.09119987487793,
            2.4767000675201416,
            16.02549934387207
          ]
        },
        {
          "atom_index": 1760,
          "name": "O",
          "element": "O",
          "coord": [
            4.018199920654297,
            2.39739990234375,
            16.085399627685547
          ]
        },
        {
          "atom_index": 1761,
          "name": "CB",
          "element": "C",
          "coord": [
            4.337100028991699,
            2.455199956893921,
            15.985300064086914
          ]
        },
        {
          "atom_index": 1762,
          "name": "CG",
          "element": "C",
          "coord": [
            4.338500022888184,
            2.300800085067749,
            15.979999542236328
          ]
        },
        {
          "atom_index": 1763,
          "name": "OD1",
          "element": "O",
          "coord": [
            4.377699851989746,
            2.2321999073028564,
            16.07550048828125
          ]
        },
        {
          "atom_index": 1764,
          "name": "ND2",
          "element": "N",
          "coord": [
            4.296000003814697,
            2.2465999126434326,
            15.86769962310791
          ]
        }
      ]
    },
    {
      "id": "B:234",
      "chain": "B",
      "resseq": 234,
      "icode": "",
      "resname": "GLY",
      "hetflag": " ",
      "sasa": 0.0,
      "atoms": [
        {
          "atom_index": 1765,
          "name": "N",
          "element": "N",
          "coord": [
            4.055799961090088,
            2.5322000980377197,
            15.909600257873535
          ]
        },
        {
          "atom_index": 1766,
          "name": "CA",
          "element": "C",
          "coord": [
            3.925600051879883,
            2.5,
            15.854299545288086
          ]
        },
        {
          "atom_index": 1767,
          "name": "C",
          "element": "C",
          "coord": [
            3.8296000957489014,
            2.617500066757202,
            15.859000205993652
          ]
        },
        {
          "atom_index": 1768,
          "name": "O",
          "element": "O",
          "coord": [
            3.855299949645996,
            2.717400074005127,
            15.925100326538086
          ]
        }
      ]
    },
    {
      "id": "B:235",
      "chain": "B",
      "resseq": 235,
      "icode": "",
      "resname": "PRO",
      "hetflag": " ",
      "sasa": 0.0,
      "atoms": [
        {
          "atom_index": 1769,
          "name": "N",
          "element": "N",
          "coord": [
            3.714200019836426,
            2.6048998832702637,
            15.793700218200684
          ]
        },
        {
          "atom_index": 1770,
          "name": "CA",
          "element": "C",
          "coord": [
            3.6140999794006348,
            2.7116000652313232,
            15.788200378417969
          ]
        },
        {
          "atom_index": 1771,
          "name": "C",
          "element": "C",
          "coord": [
            3.5306999683380127,
            2.7513999938964844,
            15.909700393676758
          ]
        },
        {
          "atom_index": 1772,
          "name": "O",
          "element": "O",
          "coord": [
            3.474900007247925,
            2.8606998920440674,
            15.909700393676758
          ]
        },
        {
          "atom_index": 1773,
          "name": "CB",
          "element": "C",
          "coord": [
            3.5269999504089355,
            2.6689999103546143,
            15.670999526977539
          ]
        },
        {
          "atom_index": 1774,
          "name": "CG",
          "element": "C",
          "coord": [
            3.5232999324798584,
            2.517199993133545,
            15.688899993896484
          ]
        },
        {
          "atom_index": 1775,
          "name": "CD",
          "element": "C",
          "coord": [
            3.6672000885009766,
            2.4827001094818115,
            15.725299835205078
          ]
        }
      ]
    },
    {
      "id": "B:236",
      "chain": "B",
      "resseq": 236,
      "icode": "",
      "resname": "TRP",
      "hetflag": " ",
      "sasa": 0.0,
      "atoms": [
        {
          "atom_index": 1776,
          "name": "N",
          "element": "N",
          "coord": [
            3.5250000953674316,
            2.6693999767303467,
            16.013999938964844
          ]
        },
        {
          "atom_index": 1777,
          "name": "CA",
          "element": "C",
          "coord": [
            3.439300060272217,
            2.699700117111206,
            16.13010025024414
          ]
        },
        {
          "atom_index": 1778,
          "name": "C",
          "element": "C",
          "coord": [
            3.499799966812134,
            2.7183001041412354,
            16.268999099731445
          ]
        },
        {
          "atom_index": 1779,
          "name": "O",
          "element": "O",
          "coord": [
            3.436300039291382,
            2.7755000591278076,
            16.35650062561035
          ]
        },
        {
          "atom_index": 1780,
          "name": "CB",
          "element": "C",
          "coord": [
            3.338099956512451,
            2.5887999534606934,
            16.143199920654297
          ]
        },
        {
          "atom_index": 1781,
          "name": "CG",
          "element": "C",
          "coord": [
            3.408099889755249,
            2.4535000324249268,
            16.162900924682617
          ]
        },
        {
          "atom_index": 1782,
          "name": "CD1",
          "element": "C",
          "coord": [
            3.44350004196167,
            2.363600015640259,
            16.064699172973633
          ]
        },
        {
          "atom_index": 1783,
          "name": "CD2",
          "element": "C",
          "coord": [
            3.4442999362945557,
            2.3915998935699463,
            16.287399291992188
          ]
        },
        {
          "atom_index": 1784,
          "name": "NE1",
          "element": "N",
          "coord": [
            3.4979000091552734,
            2.2502999305725098,
            16.120500564575195
          ]
        },
        {
          "atom_index": 1785,
          "name": "CE2",
          "element": "C",
          "coord": [
            3.499500036239624,
            2.2639999389648438,
            16.256500244140625
          ]
        },
        {
          "atom_index": 1786,
          "name": "CE3",
          "element": "C",
          "coord": [
            3.434999942779541,
            2.4303998947143555,
            16.421600341796875
          ]
        },
        {
          "atom_index": 1787,
          "name": "CZ2",
          "element": "C",
          "coord": [
            3.5448999404907227,
            2.1749000549316406,
            16.35580062866211
          ]
        },
        {
          "atom_index": 1788,
          "name": "CZ3",
          "element": "C",
          "coord": [
            3.4814000129699707,
            2.3405001163482666,
            16.521699905395508
          ]
        },
        {
          "atom_index": 1789,
          "name": "CH2",
          "element": "C",
          "coord": [
            3.535099983215332,
            2.2147998809814453,
            16.48699951171875
          ]
        }
      ]
    },
    {
      "id": "B:237",
      "chain": "B",
      "resseq": 237,
      "icode": "",
      "resname": "ALA",
      "hetflag": " ",
      "sasa": 0.0,
      "atoms": [
        {
          "atom_index": 1790,
          "name": "N",
          "element": "N",
          "coord": [
            3.6205999851226807,
            2.6679999828338623,
            16.291200637817383
          ]
        },
        {
          "atom_index": 1791,
          "name": "CA",
          "element": "C",
          "coord": [
            3.6821000576019287,
            2.6721999645233154,
            16.42300033569336
          ]
        },
        {
          "atom_index": 1792,
          "name": "C",
          "element": "C",
          "coord": [
            3.7309999465942383,
            2.808000087738037,
            16.47170066833496
          ]
        },
        {
          "atom_index": 1793,
          "name": "O",
          "element": "O",
          "coord": [
            3.7418999671936035,
            2.8292999267578125,
            16.59269905090332
          ]
        },
        {
          "atom_index": 1794,
          "name": "CB",
          "element": "C",
          "coord": [
            3.794100046157837,
            2.570199966430664,
            16.42970085144043
          ]
        }
      ]
    },
    {
      "id": "B:238",
      "chain": "B",
      "resseq": 238,
      "icode": "",
      "resname": "THR",
      "hetflag": " ",
      "sasa": 0.0,
      "atoms": [
        {
          "atom_index": 1795,
          "name": "N",
          "element": "N",
          "coord": [
            3.760499954223633,
            2.899899959564209,
            16.380399703979492
          ]
        },
        {
          "atom_index": 1796,
          "name": "CA",
          "element": "C",
          "coord": [
            3.8066000938415527,
            3.0325000286102295,
            16.42099952697754
          ]
        },
        {
          "atom_index": 1797,
          "name": "C",
          "element": "C",
          "coord": [
            3.7416000366210938,
            3.141900062561035,
            16.33799934387207
          ]
        },
        {
          "atom_index": 1798,
          "name": "O",
          "element": "O",
          "coord": [
            3.687700033187866,
            3.115600109100342,
            16.232500076293945
          ]
        },
        {
          "atom_index": 1799,
          "name": "CB",
          "element": "C",
          "coord": [
            3.9590001106262207,
            3.049299955368042,
            16.402099609375
          ]
        },
        {
          "atom_index": 1800,
          "name": "OG1",
          "element": "O",
          "coord": [
            3.9918999671936035,
            3.0262999534606934,
            16.264299392700195
          ]
        },
        {
          "atom_index": 1801,
          "name": "CG2",
          "element": "C",
          "coord": [
            4.034299850463867,
            2.950700044631958,
            16.487300872802734
          ]
        }
      ]
    },
    {
      "id": "B:239",
      "chain": "B",
      "resseq": 239,
      "icode": "",
      "resname": "VAL",
      "hetflag": " ",
      "sasa": 0.0,
      "atoms": [
        {
          "atom_index": 1802,
          "name": "N",
          "element": "N",
          "coord": [
            3.7448999881744385,
            3.2644999027252197,
            16.3882999420166
          ]
        },
        {
          "atom_index": 1803,
          "name": "CA",
          "element": "C",
          "coord": [
            3.695499897003174,
            3.379300117492676,
            16.313499450683594
          ]
        },
        {
          "atom_index": 1804,
          "name": "C",
          "element": "C",
          "coord": [
            3.800600051879883,
            3.484800100326538,
            16.332300186157227
          ]
        },
        {
          "atom_index": 1805,
          "name": "O",
          "element": "O",
          "coord": [
            3.8828001022338867,
            3.476599931716919,
            16.42609977722168
          ]
        },
        {
          "atom_index": 1806,
          "name": "CB",
          "element": "C",
          "coord": [
            3.5601000785827637,
            3.4356000423431396,
            16.363399505615234
          ]
        },
        {
          "atom_index": 1807,
          "name": "CG1",
          "element": "C",
          "coord": [
            3.4500999450683594,
            3.338099956512451,
            16.32740020751953
          ]
        },
        {
          "atom_index": 1808,
          "name": "CG2",
          "element": "C",
          "coord": [
            3.5650999546051025,
            3.467400074005127,
            16.515199661254883
          ]
        }
      ]
    },
    {
      "id": "B:240",
      "chain": "B",
      "resseq": 240,
      "icode": "",
      "resname": "SER",
      "hetflag": " ",
      "sasa": 0.0,
      "atoms": [
        {
          "atom_index": 1809,
          "name": "N",
          "element": "N",
          "coord": [
            3.800299882888794,
            3.583199977874756,
            16.243200302124023
          ]
        },
        {
          "atom_index": 1810,
          "name": "CA",
          "element": "C",
          "coord": [
            3.8980000019073486,
            3.6916000843048096,
            16.252099990844727
          ]
        },
        {
          "atom_index": 1811,
          "name": "C",
          "element": "C",
          "coord": [
            3.8524999618530273,
            3.786799907684326,
            16.361600875854492
          ]
        },
        {
          "atom_index": 1812,
          "name": "O",
          "element": "O",
          "coord": [
            3.7369000911712646,
            3.7822999954223633,
            16.406299591064453
          ]
        },
        {
          "atom_index": 1813,
          "name": "CB",
          "element": "C",
          "coord": [
            3.902600049972534,
            3.7692999839782715,
            16.1205997467041
          ]
        },
        {
          "atom_index": 1814,
          "name": "OG",
          "element": "O",
          "coord": [
            3.779400110244751,
            3.8375000953674316,
            16.10409927368164
          ]
        }
      ]
    },
    {
      "id": "B:241",
      "chain": "B",
      "resseq": 241,
      "icode": "",
      "resname": "ALA",
      "hetflag": " ",
      "sasa": 0.22585824131965637,
      "atoms": [
        {
          "atom_index": 1815,
          "name": "N",
          "element": "N",
          "coord": [
            3.94350004196167,
            3.873699903488159,
            16.403499603271484
          ]
        },
        {
          "atom_index": 1816,
          "name": "CA",
          "element": "C",
          "coord": [
            3.9130001068115234,
            3.974600076675415,
            16.504600524902344
          ]
        },
        {
          "atom_index": 1817,
          "name": "C",
          "element": "C",
          "coord": [
            3.7943999767303467,
            4.059599876403809,
            16.4596004486084
          ]
        },
        {
          "atom_index": 1818,
          "name": "O",
          "element": "O",
          "coord": [
            3.698899984359741,
            4.080399990081787,
            16.535499572753906
          ]
        },
        {
          "atom_index": 1819,
          "name": "CB",
          "element": "C",
          "coord": [
            4.031199932098389,
            4.0625,
            16.524499893188477
          ]
        }
      ]
    },
    {
      "id": "B:242",
      "chain": "B",
      "resseq": 242,
      "icode": "",
      "resname": "GLY",
      "hetflag": " ",
      "sasa": 1.0324947834014893,
      "atoms": [
        {
          "atom_index": 1820,
          "name": "N",
          "element": "N",
          "coord": [
            3.8015999794006348,
            4.107999801635742,
            16.334699630737305
          ]
        },
        {
          "atom_index": 1821,
          "name": "CA",
          "element": "C",
          "coord": [
            3.695199966430664,
            4.1905999183654785,
            16.28070068359375
          ]
        },
        {
          "atom_index": 1822,
          "name": "C",
          "element": "C",
          "coord": [
            3.559000015258789,
            4.125500202178955,
            16.285200119018555
          ]
        },
        {
          "atom_index": 1823,
          "name": "O",
          "element": "O",
          "coord": [
            3.460099935531616,
            4.188199996948242,
            16.323999404907227
          ]
        }
      ]
    },
    {
      "id": "B:243",
      "chain": "B",
      "resseq": 243,
      "icode": "",
      "resname": "GLU",
      "hetflag": " ",
      "sasa": 0.0,
      "atoms": [
        {
          "atom_index": 1824,
          "name": "N",
          "element": "N",
          "coord": [
            3.552000045776367,
            3.999799966812134,
            16.244800567626953
          ]
        },
        {
          "atom_index": 1825,
          "name": "CA",
          "element": "C",
          "coord": [
            3.4247000217437744,
            3.9293999671936035,
            16.244699478149414
          ]
        },
        {
          "atom_index": 1826,
          "name": "C",
          "element": "C",
          "coord": [
            3.371799945831299,
            3.901900053024292,
            16.386899948120117
          ]
        },
        {
          "atom_index": 1827,
          "name": "O",
          "element": "O",
          "coord": [
            3.2497000694274902,
            3.900399923324585,
            16.408599853515625
          ]
        },
        {
          "atom_index": 1828,
          "name": "CB",
          "element": "C",
          "coord": [
            3.438199996948242,
            3.79830002784729,
            16.16659927368164
          ]
        },
        {
          "atom_index": 1829,
          "name": "CG",
          "element": "C",
          "coord": [
            3.309499979019165,
            3.714400053024292,
            16.160499572753906
          ]
        },
        {
          "atom_index": 1830,
          "name": "CD",
          "element": "C",
          "coord": [
            3.19569993019104,
            3.7846999168395996,
            16.087799072265625
          ]
        },
        {
          "atom_index": 1831,
          "name": "OE1",
          "element": "O",
          "coord": [
            3.088399887084961,
            3.720900058746338,
            16.07040023803711
          ]
        },
        {
          "atom_index": 1832,
          "name": "OE2",
          "element": "O",
          "coord": [
            3.2132999897003174,
            3.903899908065796,
            16.04840087890625
          ]
        }
      ]
    },
    {
      "id": "B:244",
      "chain": "B",
      "resseq": 244,
      "icode": "",
      "resname": "ALA",
      "hetflag": " ",
      "sasa": 0.0,
      "atoms": [
        {
          "atom_index": 1833,
          "name": "N",
          "element": "N",
          "coord": [
            3.4623000621795654,
            3.880199909210205,
            16.482999801635742
          ]
        },
        {
          "atom_index": 1834,
          "name": "CA",
          "element": "C",
          "coord": [
            3.4202001094818115,
            3.8526999950408936,
            16.6205997467041
          ]
        },
        {
          "atom_index": 1835,
          "name": "C",
          "element": "C",
          "coord": [
            3.3612000942230225,
            3.9820001125335693,
            16.677200317382812
          ]
        },
        {
          "atom_index": 1836,
          "name": "O",
          "element": "O",
          "coord": [
            3.253700017929077,
            3.980600118637085,
            16.73889923095703
          ]
        },
        {
          "atom_index": 1837,
          "name": "CB",
          "element": "C",
          "coord": [
            3.537899971008301,
            3.8062000274658203,
            16.70639991760254
          ]
        }
      ]
    },
    {
      "id": "B:245",
      "chain": "B",
      "resseq": 245,
      "icode": "",
      "resname": "ARG",
      "hetflag": " ",
      "sasa": 1.0927306413650513,
      "atoms": [
        {
          "atom_index": 1838,
          "name": "N",
          "element": "N",
          "coord": [
            3.4319000244140625,
            4.092599868774414,
            16.654399871826172
          ]
        },
        {
          "atom_index": 1839,
          "name": "CA",
          "element": "C",
          "coord": [
            3.3866000175476074,
            4.223899841308594,
            16.699199676513672
          ]
        },
        {
          "atom_index": 1840,
          "name": "C",
          "element": "C",
          "coord": [
            3.2509000301361084,
            4.251800060272217,
            16.63610076904297
          ]
        },
        {
          "atom_index": 1841,
          "name": "O",
          "element": "O",
          "coord": [
            3.1579999923706055,
            4.297699928283691,
            16.702999114990234
          ]
        },
        {
          "atom_index": 1842,
          "name": "CB",
          "element": "C",
          "coord": [
            3.484999895095825,
            4.3333001136779785,
            16.657499313354492
          ]
        },
        {
          "atom_index": 1843,
          "name": "CG",
          "element": "C",
          "coord": [
            3.4356000423431396,
            4.475200176239014,
            16.69070053100586
          ]
        },
        {
          "atom_index": 1844,
          "name": "CD",
          "element": "C",
          "coord": [
            3.545599937438965,
            4.5767998695373535,
            16.67099952697754
          ]
        },
        {
          "atom_index": 1845,
          "name": "NE",
          "element": "N",
          "coord": [
            3.648900032043457,
            4.572700023651123,
            16.774700164794922
          ]
        },
        {
          "atom_index": 1846,
          "name": "CZ",
          "element": "C",
          "coord": [
            3.6303000450134277,
            4.608699798583984,
            16.90180015563965
          ]
        },
        {
          "atom_index": 1847,
          "name": "NH1",
          "element": "N",
          "coord": [
            3.7298998832702637,
            4.60230016708374,
            16.99049949645996
          ]
        },
        {
          "atom_index": 1848,
          "name": "NH2",
          "element": "N",
          "coord": [
            3.5111000537872314,
            4.650599956512451,
            16.941299438476562
          ]
        }
      ]
    },
    {
      "id": "B:246",
      "chain": "B",
      "resseq": 246,
      "icode": "",
      "resname": "ARG",
      "hetflag": " ",
      "sasa": 0.935698390007019,
      "atoms": [
        {
          "atom_index": 1849,
          "name": "N",
          "element": "N",
          "coord": [
            3.238100051879883,
            4.220300197601318,
            16.507400512695312
          ]
        },
        {
          "atom_index": 1850,
          "name": "CA",
          "element": "C",
          "coord": [
            3.1133999824523926,
            4.244500160217285,
            16.439699172973633
          ]
        },
        {
          "atom_index": 1851,
          "name": "C",
          "element": "C",
          "coord": [
            2.999000072479248,
            4.164400100708008,
            16.501800537109375
          ]
        },
        {
          "atom_index": 1852,
          "name": "O",
          "element": "O",
          "coord": [
            2.8924999237060547,
            4.218999862670898,
            16.53030014038086
          ]
        },
        {
          "atom_index": 1853,
          "name": "CB",
          "element": "C",
          "coord": [
            3.128700017929077,
            4.210700035095215,
            16.291900634765625
          ]
        },
        {
          "atom_index": 1854,
          "name": "CG",
          "element": "C",
          "coord": [
            3.006500005722046,
            4.241499900817871,
            16.209199905395508
          ]
        },
        {
          "atom_index": 1855,
          "name": "CD",
          "element": "C",
          "coord": [
            2.9879000186920166,
            4.131499767303467,
            16.10610008239746
          ]
        },
        {
          "atom_index": 1856,
          "name": "NE",
          "element": "N",
          "coord": [
            2.8513998985290527,
            4.0843000411987305,
            16.10919952392578
          ]
        },
        {
          "atom_index": 1857,
          "name": "CZ",
          "element": "C",
          "coord": [
            2.8178999423980713,
            3.9565999507904053,
            16.10409927368164
          ]
        },
        {
          "atom_index": 1858,
          "name": "NH1",
          "element": "N",
          "coord": [
            2.912600040435791,
            3.8657000064849854,
            16.095399856567383
          ]
        },
        {
          "atom_index": 1859,
          "name": "NH2",
          "element": "N",
          "coord": [
            2.690200090408325,
            3.920300006866455,
            16.108800888061523
          ]
        }
      ]
    },
    {
      "id": "B:247",
      "chain": "B",
      "resseq": 247,
      "icode": "",
      "resname": "ARG",
      "hetflag": " ",
      "sasa": 0.0,
      "atoms": [
        {
          "atom_index": 1860,
          "name": "N",
          "element": "N",
          "coord": [
            3.0199999809265137,
            4.034800052642822,
            16.523000717163086
          ]
        },
        {
          "atom_index": 1861,
          "name": "CA",
          "element": "C",
          "coord": [
            2.9135000705718994,
            3.9528000354766846,
            16.57979965209961
          ]
        },
        {
          "atom_index": 1862,
          "name": "C",
          "element": "C",
          "coord": [
            2.880199909210205,
            3.99429988861084,
            16.72319984436035
          ]
        },
        {
          "atom_index": 1863,
          "name": "O",
          "element": "O",
          "coord": [
            2.763000011444092,
            3.9885001182556152,
            16.764799118041992
          ]
        },
        {
          "atom_index": 1864,
          "name": "CB",
          "element": "C",
          "coord": [
            2.9519999027252197,
            3.80430006980896,
            16.575300216674805
          ]
        },
        {
          "atom_index": 1865,
          "name": "CG",
          "element": "C",
          "coord": [
            2.9858999252319336,
            3.7518999576568604,
            16.435100555419922
          ]
        },
        {
          "atom_index": 1866,
          "name": "CD",
          "element": "C",
          "coord": [
            3.0151000022888184,
            3.603800058364868,
            16.440500259399414
          ]
        },
        {
          "atom_index": 1867,
          "name": "NE",
          "element": "N",
          "coord": [
            3.055799961090088,
            3.5494000911712646,
            16.31209945678711
          ]
        },
        {
          "atom_index": 1868,
          "name": "CZ",
          "element": "C",
          "coord": [
            3.083400011062622,
            3.421099901199341,
            16.29010009765625
          ]
        },
        {
          "atom_index": 1869,
          "name": "NH1",
          "element": "N",
          "coord": [
            3.074700117111206,
            3.332900047302246,
            16.38960075378418
          ]
        },
        {
          "atom_index": 1870,
          "name": "NH2",
          "element": "N",
          "coord": [
            3.1194000244140625,
            3.3812999725341797,
            16.167999267578125
          ]
        }
      ]
    },
    {
      "id": "B:248",
      "chain": "B",
      "resseq": 248,
      "icode": "",
      "resname": "ALA",
      "hetflag": " ",
      "sasa": 0.0,
      "atoms": [
        {
          "atom_index": 1871,
          "name": "N",
          "element": "N",
          "coord": [
            2.982599973678589,
            4.036799907684326,
            16.79759979248047
          ]
        },
        {
          "atom_index": 1872,
          "name": "CA",
          "element": "C",
          "coord": [
            2.9642999172210693,
            4.07919979095459,
            16.93709945678711
          ]
        },
        {
          "atom_index": 1873,
          "name": "C",
          "element": "C",
          "coord": [
            2.8780999183654785,
            4.20550012588501,
            16.945499420166016
          ]
        },
        {
          "atom_index": 1874,
          "name": "O",
          "element": "O",
          "coord": [
            2.7785000801086426,
            4.21019983291626,
            17.021099090576172
          ]
        },
        {
          "atom_index": 1875,
          "name": "CB",
          "element": "C",
          "coord": [
            3.100800037384033,
            4.104100227355957,
            17.005599975585938
          ]
        }
      ]
    },
    {
      "id": "B:249",
      "chain": "B",
      "resseq": 249,
      "icode": "",
      "resname": "THR",
      "hetflag": " ",
      "sasa": 0.03152985870838165,
      "atoms": [
        {
          "atom_index": 1876,
          "name": "N",
          "element": "N",
          "coord": [
            2.914799928665161,
            4.308300018310547,
            16.86840057373047
          ]
        },
        {
          "atom_index": 1877,
          "name": "CA",
          "element": "C",
          "coord": [
            2.835200071334839,
            4.428800106048584,
            16.872900009155273
          ]
        },
        {
          "atom_index": 1878,
          "name": "C",
          "element": "C",
          "coord": [
            2.694200038909912,
            4.404600143432617,
            16.81450080871582
          ]
        },
        {
          "atom_index": 1879,
          "name": "O",
          "element": "O",
          "coord": [
            2.596299886703491,
            4.464300155639648,
            16.8612003326416
          ]
        },
        {
          "atom_index": 1880,
          "name": "CB",
          "element": "C",
          "coord": [
            2.908099889755249,
            4.549799919128418,
            16.80699920654297
          ]
        },
        {
          "atom_index": 1881,
          "name": "OG1",
          "element": "O",
          "coord": [
            2.863300085067749,
            4.565000057220459,
            16.6737003326416
          ]
        },
        {
          "atom_index": 1882,
          "name": "CG2",
          "element": "C",
          "coord": [
            3.059799909591675,
            4.531400203704834,
            16.80739974975586
          ]
        }
      ]
    },
    {
      "id": "B:250",
      "chain": "B",
      "resseq": 250,
      "icode": "",
      "resname": "LEU",
      "hetflag": " ",
      "sasa": 0.0,
      "atoms": [
        {
          "atom_index": 1883,
          "name": "N",
          "element": "N",
          "coord": [
            2.6800999641418457,
            4.3140997886657715,
            16.718399047851562
          ]
        },
        {
          "atom_index": 1884,
          "name": "CA",
          "element": "C",
          "coord": [
            2.546799898147583,
            4.287199974060059,
            16.665700912475586
          ]
        },
        {
          "atom_index": 1885,
          "name": "C",
          "element": "C",
          "coord": [
            2.4602999687194824,
            4.217599868774414,
            16.77120018005371
          ]
        },
        {
          "atom_index": 1886,
          "name": "O",
          "element": "O",
          "coord": [
            2.3359999656677246,
            4.233799934387207,
            16.77560043334961
          ]
        },
        {
          "atom_index": 1887,
          "name": "CB",
          "element": "C",
          "coord": [
            2.552799940109253,
            4.200799942016602,
            16.53860092163086
          ]
        },
        {
          "atom_index": 1888,
          "name": "CG",
          "element": "C",
          "coord": [
            2.4154999256134033,
            4.152100086212158,
            16.487199783325195
          ]
        },
        {
          "atom_index": 1889,
          "name": "CD1",
          "element": "C",
          "coord": [
            2.3189001083374023,
            4.270899772644043,
            16.471900939941406
          ]
        },
        {
          "atom_index": 1890,
          "name": "CD2",
          "element": "C",
          "coord": [
            2.431999921798706,
            4.077600002288818,
            16.35569953918457
          ]
        }
      ]
    },
    {
      "id": "B:251",
      "chain": "B",
      "resseq": 251,
      "icode": "",
      "resname": "LEU",
      "hetflag": " ",
      "sasa": 0.0,
      "atoms": [
        {
          "atom_index": 1891,
          "name": "N",
          "element": "N",
          "coord": [
            2.5246999263763428,
            4.137899875640869,
            16.855600357055664
          ]
        },
        {
          "atom_index": 1892,
          "name": "CA",
          "element": "C",
          "coord": [
            2.4516000747680664,
            4.06820011138916,
            16.960899353027344
          ]
        },
        {
          "atom_index": 1893,
          "name": "C",
          "element": "C",
          "coord": [
            2.410599946975708,
            4.17080020904541,
            17.067899703979492
          ]
        },
        {
          "atom_index": 1894,
          "name": "O",
          "element": "O",
          "coord": [
            2.298099994659424,
            4.168499946594238,
            17.119199752807617
          ]
        },
        {
          "atom_index": 1895,
          "name": "CB",
          "element": "C",
          "coord": [
            2.539299964904785,
            3.9611001014709473,
            17.024599075317383
          ]
        },
        {
          "atom_index": 1896,
          "name": "CG",
          "element": "C",
          "coord": [
            2.463900089263916,
            3.895400047302246,
            17.140100479125977
          ]
        },
        {
          "atom_index": 1897,
          "name": "CD1",
          "element": "C",
          "coord": [
            2.3877999782562256,
            3.7737998962402344,
            17.092100143432617
          ]
        },
        {
          "atom_index": 1898,
          "name": "CD2",
          "element": "C",
          "coord": [
            2.5615999698638916,
            3.863100051879883,
            17.248899459838867
          ]
        }
      ]
    },
    {
      "id": "B:252",
      "chain": "B",
      "resseq": 252,
      "icode": "",
      "resname": "ALA",
      "hetflag": " ",
      "sasa": 0.0,
      "atoms": [
        {
          "atom_index": 1899,
          "name": "N",
          "element": "N",
          "coord": [
            2.504300117492676,
            4.260300159454346,
            17.100299835205078
          ]
        },
        {
          "atom_index": 1900,
          "name": "CA",
          "element": "C",
          "coord": [
            2.4814999103546143,
            4.364699840545654,
            17.199399948120117
          ]
        },
        {
          "atom_index": 1901,
          "name": "C",
          "element": "C",
          "coord": [
            2.357599973678589,
            4.437900066375732,
            17.15530014038086
          ]
        },
        {
          "atom_index": 1902,
          "name": "O",
          "element": "O",
          "coord": [
            2.257699966430664,
            4.445300102233887,
            17.226999282836914
          ]
        },
        {
          "atom_index": 1903,
          "name": "CB",
          "element": "C",
          "coord": [
            2.5987000465393066,
            4.46019983291626,
            17.203100204467773
          ]
        }
      ]
    },
    {
      "id": "B:253",
      "chain": "B",
      "resseq": 253,
      "icode": "",
      "resname": "ARG",
      "hetflag": " ",
      "sasa": 7.818012714385986,
      "atoms": [
        {
          "atom_index": 1904,
          "name": "N",
          "element": "N",
          "coord": [
            2.3636999130249023,
            4.4899001121521,
            17.034299850463867
          ]
        },
        {
          "atom_index": 1905,
          "name": "CA",
          "element": "C",
          "coord": [
            2.251499891281128,
            4.562900066375732,
            16.98040008544922
          ]
        },
        {
          "atom_index": 1906,
          "name": "C",
          "element": "C",
          "coord": [
            2.120800018310547,
            4.482699871063232,
            16.99370002746582
          ]
        },
        {
          "atom_index": 1907,
          "name": "O",
          "element": "O",
          "coord": [
            2.020400047302246,
            4.535799980163574,
            17.040300369262695
          ]
        },
        {
          "atom_index": 1908,
          "name": "CB",
          "element": "C",
          "coord": [
            2.2825000286102295,
            4.598100185394287,
            16.83530044555664
          ]
        },
        {
          "atom_index": 1909,
          "name": "CG",
          "element": "C",
          "coord": [
            2.1942999362945557,
            4.701700210571289,
            16.775100708007812
          ]
        },
        {
          "atom_index": 1910,
          "name": "CD",
          "element": "C",
          "coord": [
            2.2481000423431396,
            4.742599964141846,
            16.64069938659668
          ]
        },
        {
          "atom_index": 1911,
          "name": "NE",
          "element": "N",
          "coord": [
            2.1410000324249268,
            4.789400100708008,
            16.552900314331055
          ]
        },
        {
          "atom_index": 1912,
          "name": "CZ",
          "element": "C",
          "coord": [
            2.0478999614715576,
            4.711100101470947,
            16.497100830078125
          ]
        },
        {
          "atom_index": 1913,
          "name": "NH1",
          "element": "N",
          "coord": [
            2.046099901199341,
            4.5792999267578125,
            16.518400192260742
          ]
        },
        {
          "atom_index": 1914,
          "name": "NH2",
          "element": "N",
          "coord": [
            1.9550000429153442,
            4.76609992980957,
            16.418899536132812
          ]
        }
      ]
    },
    {
      "id": "B:254",
      "chain": "B",
      "resseq": 254,
      "icode": "",
      "resname": "LEU",
      "hetflag": " ",
      "sasa": 0.3175053894519806,
      "atoms": [
        {
          "atom_index": 1915,
          "name": "N",
          "element": "N",
          "coord": [
            2.121299982070923,
            4.355000019073486,
            16.956199645996094
          ]
        },
        {
          "atom_index": 1916,
          "name": "CA",
          "element": "C",
          "coord": [
            1.9989999532699585,
            4.275199890136719,
            16.966800689697266
          ]
        },
        {
          "atom_index": 1917,
          "name": "C",
          "element": "C",
          "coord": [
            1.942199945449829,
            4.260799884796143,
            17.10919952392578
          ]
        },
        {
          "atom_index": 1918,
          "name": "O",
          "element": "O",
          "coord": [
            1.823799967765808,
            4.228799819946289,
            17.12689971923828
          ]
        },
        {
          "atom_index": 1919,
          "name": "CB",
          "element": "C",
          "coord": [
            2.021199941635132,
            4.1367998123168945,
            16.904699325561523
          ]
        },
        {
          "atom_index": 1920,
          "name": "CG",
          "element": "C",
          "coord": [
            2.032599925994873,
            4.130000114440918,
            16.75189971923828
          ]
        },
        {
          "atom_index": 1921,
          "name": "CD1",
          "element": "C",
          "coord": [
            2.066499948501587,
            3.9883999824523926,
            16.709199905395508
          ]
        },
        {
          "atom_index": 1922,
          "name": "CD2",
          "element": "C",
          "coord": [
            1.9004000425338745,
            4.172599792480469,
            16.68899917602539
          ]
        }
      ]
    },
    {
      "id": "B:255",
      "chain": "B",
      "resseq": 255,
      "icode": "",
      "resname": "VAL",
      "hetflag": " ",
      "sasa": 0.0630597174167633,
      "atoms": [
        {
          "atom_index": 1923,
          "name": "N",
          "element": "N",
          "coord": [
            2.025599956512451,
            4.281700134277344,
            17.210899353027344
          ]
        },
        {
          "atom_index": 1924,
          "name": "CA",
          "element": "C",
          "coord": [
            1.975600004196167,
            4.271599769592285,
            17.348600387573242
          ]
        },
        {
          "atom_index": 1925,
          "name": "C",
          "element": "C",
          "coord": [
            1.9594999551773071,
            4.412199974060059,
            17.40730094909668
          ]
        },
        {
          "atom_index": 1926,
          "name": "O",
          "element": "O",
          "coord": [
            1.929900050163269,
            4.429699897766113,
            17.524799346923828
          ]
        },
        {
          "atom_index": 1927,
          "name": "CB",
          "element": "C",
          "coord": [
            2.0673000812530518,
            4.182199954986572,
            17.44029998779297
          ]
        },
        {
          "atom_index": 1928,
          "name": "CG1",
          "element": "C",
          "coord": [
            2.055999994277954,
            4.03879976272583,
            17.39620018005371
          ]
        },
        {
          "atom_index": 1929,
          "name": "CG2",
          "element": "C",
          "coord": [
            2.2114999294281006,
            4.229100227355957,
            17.437999725341797
          ]
        }
      ]
    },
    {
      "id": "B:256",
      "chain": "B",
      "resseq": 256,
      "icode": "",
      "resname": "GLY",
      "hetflag": " ",
      "sasa": 2.009920358657837,
      "atoms": [
        {
          "atom_index": 1930,
          "name": "N",
          "element": "N",
          "coord": [
            1.9801000356674194,
            4.51170015335083,
            17.3218994140625
          ]
        },
        {
          "atom_index": 1931,
          "name": "CA",
          "element": "C",
          "coord": [
            1.9643000364303589,
            4.648900032043457,
            17.362300872802734
          ]
        },
        {
          "atom_index": 1932,
          "name": "C",
          "element": "C",
          "coord": [
            2.078000068664551,
            4.71150016784668,
            17.438899993896484
          ]
        },
        {
          "atom_index": 1933,
          "name": "O",
          "element": "O",
          "coord": [
            2.0559000968933105,
            4.759399890899658,
            17.548500061035156
          ]
        }
      ]
    },
    {
      "id": "B:257",
      "chain": "B",
      "resseq": 257,
      "icode": "",
      "resname": "CYS",
      "hetflag": " ",
      "sasa": 0.1613273024559021,
      "atoms": [
        {
          "atom_index": 1934,
          "name": "N",
          "element": "N",
          "coord": [
            2.1981000900268555,
            4.716300010681152,
            17.38360023498535
          ]
        },
        {
          "atom_index": 1935,
          "name": "CA",
          "element": "C",
          "coord": [
            2.3066000938415527,
            4.7778000831604,
            17.457599639892578
          ]
        },
        {
          "atom_index": 1936,
          "name": "C",
          "element": "C",
          "coord": [
            2.3805999755859375,
            4.88730001449585,
            17.380199432373047
          ]
        },
        {
          "atom_index": 1937,
          "name": "O",
          "element": "O",
          "coord": [
            2.460700035095215,
            4.85830020904541,
            17.291000366210938
          ]
        },
        {
          "atom_index": 1938,
          "name": "CB",
          "element": "C",
          "coord": [
            2.404099941253662,
            4.669400215148926,
            17.504199981689453
          ]
        },
        {
          "atom_index": 1939,
          "name": "SG",
          "element": "S",
          "coord": [
            2.353100061416626,
            4.566299915313721,
            17.64859962463379
          ]
        }
      ]
    },
    {
      "id": "B:265",
      "chain": "B",
      "resseq": 265,
      "icode": "",
      "resname": "ASN",
      "hetflag": " ",
      "sasa": 5.290771484375,
      "atoms": [
        {
          "atom_index": 1940,
          "name": "N",
          "element": "N",
          "coord": [
            3.265399932861328,
            5.278500080108643,
            17.24410057067871
          ]
        },
        {
          "atom_index": 1941,
          "name": "CA",
          "element": "C",
          "coord": [
            3.3431999683380127,
            5.244500160217285,
            17.36400032043457
          ]
        },
        {
          "atom_index": 1942,
          "name": "C",
          "element": "C",
          "coord": [
            3.3127999305725098,
            5.100100040435791,
            17.409700393676758
          ]
        },
        {
          "atom_index": 1943,
          "name": "O",
          "element": "O",
          "coord": [
            3.1982998847961426,
            5.0680999755859375,
            17.448299407958984
          ]
        },
        {
          "atom_index": 1944,
          "name": "CB",
          "element": "C",
          "coord": [
            3.3108999729156494,
            5.3454999923706055,
            17.47599983215332
          ]
        },
        {
          "atom_index": 1945,
          "name": "CG",
          "element": "C",
          "coord": [
            3.3817999362945557,
            5.313899993896484,
            17.608600616455078
          ]
        },
        {
          "atom_index": 1946,
          "name": "OD1",
          "element": "O",
          "coord": [
            3.3320000171661377,
            5.234799861907959,
            17.689899444580078
          ]
        },
        {
          "atom_index": 1947,
          "name": "ND2",
          "element": "N",
          "coord": [
            3.4983999729156494,
            5.376500129699707,
            17.630699157714844
          ]
        }
      ]
    },
    {
      "id": "B:266",
      "chain": "B",
      "resseq": 266,
      "icode": "",
      "resname": "ASP",
      "hetflag": " ",
      "sasa": 0.0,
      "atoms": [
        {
          "atom_index": 1948,
          "name": "N",
          "element": "N",
          "coord": [
            3.414400100708008,
            5.013599872589111,
            17.40530014038086
          ]
        },
        {
          "atom_index": 1949,
          "name": "CA",
          "element": "C",
          "coord": [
            3.3945999145507812,
            4.873799800872803,
            17.444299697875977
          ]
        },
        {
          "atom_index": 1950,
          "name": "C",
          "element": "C",
          "coord": [
            3.349900007247925,
            4.85290002822876,
            17.58970069885254
          ]
        },
        {
          "atom_index": 1951,
          "name": "O",
          "element": "O",
          "coord": [
            3.2578001022338867,
            4.773799896240234,
            17.61639976501465
          ]
        },
        {
          "atom_index": 1952,
          "name": "CB",
          "element": "C",
          "coord": [
            3.5211000442504883,
            4.791399955749512,
            17.417299270629883
          ]
        },
        {
          "atom_index": 1953,
          "name": "CG",
          "element": "C",
          "coord": [
            3.5460000038146973,
            4.768599987030029,
            17.268600463867188
          ]
        },
        {
          "atom_index": 1954,
          "name": "OD1",
          "element": "O",
          "coord": [
            3.448699951171875,
            4.77239990234375,
            17.188199996948242
          ]
        },
        {
          "atom_index": 1955,
          "name": "OD2",
          "element": "O",
          "coord": [
            3.6640000343322754,
            4.744999885559082,
            17.232799530029297
          ]
        }
      ]
    },
    {
      "id": "B:267",
      "chain": "B",
      "resseq": 267,
      "icode": "",
      "resname": "THR",
      "hetflag": " ",
      "sasa": 0.35492008924484253,
      "atoms": [
        {
          "atom_index": 1956,
          "name": "N",
          "element": "N",
          "coord": [
            3.412899971008301,
            4.925300121307373,
            17.682199478149414
          ]
        },
        {
          "atom_index": 1957,
          "name": "CA",
          "element": "C",
          "coord": [
            3.381500005722046,
            4.912300109863281,
            17.82469940185547
          ]
        },
        {
          "atom_index": 1958,
          "name": "C",
          "element": "C",
          "coord": [
            3.2330000400543213,
            4.920599937438965,
            17.859899520874023
          ]
        },
        {
          "atom_index": 1959,
          "name": "O",
          "element": "O",
          "coord": [
            3.18179988861084,
            4.840799808502197,
            17.93790054321289
          ]
        },
        {
          "atom_index": 1960,
          "name": "CB",
          "element": "C",
          "coord": [
            3.4598000049591064,
            5.017099857330322,
            17.907899856567383
          ]
        },
        {
          "atom_index": 1961,
          "name": "OG1",
          "element": "O",
          "coord": [
            3.600399971008301,
            5.0046000480651855,
            17.88129997253418
          ]
        },
        {
          "atom_index": 1962,
          "name": "CG2",
          "element": "C",
          "coord": [
            3.4365999698638916,
            4.995100021362305,
            18.05699920654297
          ]
        }
      ]
    },
    {
      "id": "B:268",
      "chain": "B",
      "resseq": 268,
      "icode": "",
      "resname": "GLU",
      "hetflag": " ",
      "sasa": 7.006248950958252,
      "atoms": [
        {
          "atom_index": 1963,
          "name": "N",
          "element": "N",
          "coord": [
            3.1628000736236572,
            5.015399932861328,
            17.800500869750977
          ]
        },
        {
          "atom_index": 1964,
          "name": "CA",
          "element": "C",
          "coord": [
            3.0223000049591064,
            5.031700134277344,
            17.830699920654297
          ]
        },
        {
          "atom_index": 1965,
          "name": "C",
          "element": "C",
          "coord": [
            2.9374001026153564,
            4.923500061035156,
            17.76609992980957
          ]
        },
        {
          "atom_index": 1966,
          "name": "O",
          "element": "O",
          "coord": [
            2.8397998809814453,
            4.875800132751465,
            17.82550048828125
          ]
        },
        {
          "atom_index": 1967,
          "name": "CB",
          "element": "C",
          "coord": [
            2.9767000675201416,
            5.172800064086914,
            17.78820037841797
          ]
        },
        {
          "atom_index": 1968,
          "name": "CG",
          "element": "C",
          "coord": [
            3.0306999683380127,
            5.287700176239014,
            17.878999710083008
          ]
        },
        {
          "atom_index": 1969,
          "name": "CD",
          "element": "C",
          "coord": [
            3.003000020980835,
            5.430099964141846,
            17.822900772094727
          ]
        },
        {
          "atom_index": 1970,
          "name": "OE1",
          "element": "O",
          "coord": [
            2.886699914932251,
            5.458600044250488,
            17.782800674438477
          ]
        },
        {
          "atom_index": 1971,
          "name": "OE2",
          "element": "O",
          "coord": [
            3.098400115966797,
            5.513299942016602,
            17.819900512695312
          ]
        }
      ]
    },
    {
      "id": "B:269",
      "chain": "B",
      "resseq": 269,
      "icode": "",
      "resname": "LEU",
      "hetflag": " ",
      "sasa": 0.0,
      "atoms": [
        {
          "atom_index": 1972,
          "name": "N",
          "element": "N",
          "coord": [
            2.9744999408721924,
            4.883699893951416,
            17.644899368286133
          ]
        },
        {
          "atom_index": 1973,
          "name": "CA",
          "element": "C",
          "coord": [
            2.899600028991699,
            4.780399799346924,
            17.574399948120117
          ]
        },
        {
          "atom_index": 1974,
          "name": "C",
          "element": "C",
          "coord": [
            2.905600070953369,
            4.6508002281188965,
            17.655399322509766
          ]
        },
        {
          "atom_index": 1975,
          "name": "O",
          "element": "O",
          "coord": [
            2.8029000759124756,
            4.587800025939941,
            17.6835994720459
          ]
        },
        {
          "atom_index": 1976,
          "name": "CB",
          "element": "C",
          "coord": [
            2.9576001167297363,
            4.76140022277832,
            17.43320083618164
          ]
        },
        {
          "atom_index": 1977,
          "name": "CG",
          "element": "C",
          "coord": [
            2.8889999389648438,
            4.661200046539307,
            17.34000015258789
          ]
        },
        {
          "atom_index": 1978,
          "name": "CD1",
          "element": "C",
          "coord": [
            2.894700050354004,
            4.708700180053711,
            17.196500778198242
          ]
        },
        {
          "atom_index": 1979,
          "name": "CD2",
          "element": "C",
          "coord": [
            2.957900047302246,
            4.5269999504089355,
            17.353300094604492
          ]
        }
      ]
    },
    {
      "id": "B:270",
      "chain": "B",
      "resseq": 270,
      "icode": "",
      "resname": "ILE",
      "hetflag": " ",
      "sasa": 0.0,
      "atoms": [
        {
          "atom_index": 1980,
          "name": "N",
          "element": "N",
          "coord": [
            3.026400089263916,
            4.613800048828125,
            17.696300506591797
          ]
        },
        {
          "atom_index": 1981,
          "name": "CA",
          "element": "C",
          "coord": [
            3.046099901199341,
            4.492400169372559,
            17.773300170898438
          ]
        },
        {
          "atom_index": 1982,
          "name": "C",
          "element": "C",
          "coord": [
            2.981100082397461,
            4.501399993896484,
            17.91119956970215
          ]
        },
        {
          "atom_index": 1983,
          "name": "O",
          "element": "O",
          "coord": [
            2.9245998859405518,
            4.402699947357178,
            17.961200714111328
          ]
        },
        {
          "atom_index": 1984,
          "name": "CB",
          "element": "C",
          "coord": [
            3.1944000720977783,
            4.4633002281188965,
            17.78700065612793
          ]
        },
        {
          "atom_index": 1985,
          "name": "CG1",
          "element": "C",
          "coord": [
            3.251800060272217,
            4.435400009155273,
            17.648399353027344
          ]
        },
        {
          "atom_index": 1986,
          "name": "CG2",
          "element": "C",
          "coord": [
            3.216399908065796,
            4.342199802398682,
            17.87579917907715
          ]
        },
        {
          "atom_index": 1987,
          "name": "CD1",
          "element": "C",
          "coord": [
            3.402400016784668,
            4.447999954223633,
            17.64430046081543
          ]
        }
      ]
    },
    {
      "id": "B:271",
      "chain": "B",
      "resseq": 271,
      "icode": "",
      "resname": "ALA",
      "hetflag": " ",
      "sasa": 0.12906184792518616,
      "atoms": [
        {
          "atom_index": 1988,
          "name": "N",
          "element": "N",
          "coord": [
            2.9879000186920166,
            4.619999885559082,
            17.972299575805664
          ]
        },
        {
          "atom_index": 1989,
          "name": "CA",
          "element": "C",
          "coord": [
            2.927299976348877,
            4.6402997970581055,
            18.1028995513916
          ]
        },
        {
          "atom_index": 1990,
          "name": "C",
          "element": "C",
          "coord": [
            2.7778000831604004,
            4.615799903869629,
            18.090599060058594
          ]
        },
        {
          "atom_index": 1991,
          "name": "O",
          "element": "O",
          "coord": [
            2.7165000438690186,
            4.554500102996826,
            18.177200317382812
          ]
        },
        {
          "atom_index": 1992,
          "name": "CB",
          "element": "C",
          "coord": [
            2.954200029373169,
            4.780700206756592,
            18.152099609375
          ]
        }
      ]
    },
    {
      "id": "B:272",
      "chain": "B",
      "resseq": 272,
      "icode": "",
      "resname": "CYS",
      "hetflag": " ",
      "sasa": 0.0,
      "atoms": [
        {
          "atom_index": 1993,
          "name": "N",
          "element": "N",
          "coord": [
            2.7184998989105225,
            4.660999774932861,
            17.981399536132812
          ]
        },
        {
          "atom_index": 1994,
          "name": "CA",
          "element": "C",
          "coord": [
            2.5750999450683594,
            4.639699935913086,
            17.963199615478516
          ]
        },
        {
          "atom_index": 1995,
          "name": "C",
          "element": "C",
          "coord": [
            2.543800115585327,
            4.493800163269043,
            17.93429946899414
          ]
        },
        {
          "atom_index": 1996,
          "name": "O",
          "element": "O",
          "coord": [
            2.438499927520752,
            4.442699909210205,
            17.976299285888672
          ]
        },
        {
          "atom_index": 1997,
          "name": "CB",
          "element": "C",
          "coord": [
            2.521399974822998,
            4.727399826049805,
            17.850200653076172
          ]
        },
        {
          "atom_index": 1998,
          "name": "SG",
          "element": "S",
          "coord": [
            2.3461999893188477,
            4.701399803161621,
            17.805599212646484
          ]
        }
      ]
    },
    {
      "id": "B:273",
      "chain": "B",
      "resseq": 273,
      "icode": "",
      "resname": "LEU",
      "hetflag": " ",
      "sasa": 0.0,
      "atoms": [
        {
          "atom_index": 1999,
          "name": "N",
          "element": "N",
          "coord": [
            2.633500099182129,
            4.426700115203857,
            17.8617000579834
          ]
        },
        {
          "atom_index": 2000,
          "name": "CA",
          "element": "C",
          "coord": [
            2.612600088119507,
            4.285200119018555,
            17.830299377441406
          ]
        },
        {
          "atom_index": 2001,
          "name": "C",
          "element": "C",
          "coord": [
            2.615299940109253,
            4.207900047302246,
            17.9606990814209
          ]
        },
        {
          "atom_index": 2002,
          "name": "O",
          "element": "O",
          "coord": [
            2.5327999591827393,
            4.118199825286865,
            17.98240089416504
          ]
        },
        {
          "atom_index": 2003,
          "name": "CB",
          "element": "C",
          "coord": [
            2.719599962234497,
            4.232600212097168,
            17.732900619506836
          ]
        },
        {
          "atom_index": 2004,
          "name": "CG",
          "element": "C",
          "coord": [
            2.694499969482422,
            4.268099784851074,
            17.58609962463379
          ]
        },
        {
          "atom_index": 2005,
          "name": "CD1",
          "element": "C",
          "coord": [
            2.807300090789795,
            4.2195000648498535,
            17.498199462890625
          ]
        },
        {
          "atom_index": 2006,
          "name": "CD2",
          "element": "C",
          "coord": [
            2.563999891281128,
            4.207200050354004,
            17.543399810791016
          ]
        }
      ]
    },
    {
      "id": "B:274",
      "chain": "B",
      "resseq": 274,
      "icode": "",
      "resname": "ARG",
      "hetflag": " ",
      "sasa": 0.0,
      "atoms": [
        {
          "atom_index": 2007,
          "name": "N",
          "element": "N",
          "coord": [
            2.7054998874664307,
            4.246200084686279,
            18.05069923400879
          ]
        },
        {
          "atom_index": 2008,
          "name": "CA",
          "element": "C",
          "coord": [
            2.713900089263916,
            4.176799774169922,
            18.179899215698242
          ]
        },
        {
          "atom_index": 2009,
          "name": "C",
          "element": "C",
          "coord": [
            2.58870005607605,
            4.185299873352051,
            18.268400192260742
          ]
        },
        {
          "atom_index": 2010,
          "name": "O",
          "element": "O",
          "coord": [
            2.5731000900268555,
            4.105800151824951,
            18.361499786376953
          ]
        },
        {
          "atom_index": 2011,
          "name": "CB",
          "element": "C",
          "coord": [
            2.836400032043457,
            4.2245001792907715,
            18.258899688720703
          ]
        },
        {
          "atom_index": 2012,
          "name": "CG",
          "element": "C",
          "coord": [
            2.966200113296509,
            4.165999889373779,
            18.205699920654297
          ]
        },
        {
          "atom_index": 2013,
          "name": "CD",
          "element": "C",
          "coord": [
            3.0808000564575195,
            4.18720006942749,
            18.29990005493164
          ]
        },
        {
          "atom_index": 2014,
          "name": "NE",
          "element": "N",
          "coord": [
            3.0880000591278076,
            4.326499938964844,
            18.338699340820312
          ]
        },
        {
          "atom_index": 2015,
          "name": "CZ",
          "element": "C",
          "coord": [
            3.187999963760376,
            4.407299995422363,
            18.305200576782227
          ]
        },
        {
          "atom_index": 2016,
          "name": "NH1",
          "element": "N",
          "coord": [
            3.29010009765625,
            4.360000133514404,
            18.23200035095215
          ]
        },
        {
          "atom_index": 2017,
          "name": "NH2",
          "element": "N",
          "coord": [
            3.185699939727783,
            4.535600185394287,
            18.343299865722656
          ]
        }
      ]
    },
    {
      "id": "B:275",
      "chain": "B",
      "resseq": 275,
      "icode": "",
      "resname": "THR",
      "hetflag": " ",
      "sasa": 2.6054108142852783,
      "atoms": [
        {
          "atom_index": 2018,
          "name": "N",
          "element": "N",
          "coord": [
            2.4981000423431396,
            4.278299808502197,
            18.239500045776367
          ]
        },
        {
          "atom_index": 2019,
          "name": "CA",
          "element": "C",
          "coord": [
            2.378700017929077,
            4.291200160980225,
            18.32200050354004
          ]
        },
        {
          "atom_index": 2020,
          "name": "C",
          "element": "C",
          "coord": [
            2.2662999629974365,
            4.2058000564575195,
            18.268400192260742
          ]
        },
        {
          "atom_index": 2021,
          "name": "O",
          "element": "O",
          "coord": [
            2.162600040435791,
            4.1894001960754395,
            18.332300186157227
          ]
        },
        {
          "atom_index": 2022,
          "name": "CB",
          "element": "C",
          "coord": [
            2.328399896621704,
            4.437099933624268,
            18.327600479125977
          ]
        },
        {
          "atom_index": 2023,
          "name": "OG1",
          "element": "O",
          "coord": [
            2.26419997215271,
            4.469699859619141,
            18.202999114990234
          ]
        },
        {
          "atom_index": 2024,
          "name": "CG2",
          "element": "C",
          "coord": [
            2.446000099182129,
            4.534200191497803,
            18.354299545288086
          ]
        }
      ]
    },
    {
      "id": "B:276",
      "chain": "B",
      "resseq": 276,
      "icode": "",
      "resname": "ARG",
      "hetflag": " ",
      "sasa": 1.0773907899856567,
      "atoms": [
        {
          "atom_index": 2025,
          "name": "N",
          "element": "N",
          "coord": [
            2.2862000465393066,
            4.147500038146973,
            18.151500701904297
          ]
        },
        {
          "atom_index": 2026,
          "name": "CA",
          "element": "C",
          "coord": [
            2.1791999340057373,
            4.069399833679199,
            18.094900131225586
          ]
        },
        {
          "atom_index": 2027,
          "name": "C",
          "element": "C",
          "coord": [
            2.171099901199341,
            3.925100088119507,
            18.144399642944336
          ]
        },
        {
          "atom_index": 2028,
          "name": "O",
          "element": "O",
          "coord": [
            2.2720999717712402,
            3.857100009918213,
            18.161399841308594
          ]
        },
        {
          "atom_index": 2029,
          "name": "CB",
          "element": "C",
          "coord": [
            2.1888999938964844,
            4.073999881744385,
            17.941499710083008
          ]
        },
        {
          "atom_index": 2030,
          "name": "CG",
          "element": "C",
          "coord": [
            2.1684000492095947,
            4.213799953460693,
            17.882200241088867
          ]
        },
        {
          "atom_index": 2031,
          "name": "CD",
          "element": "C",
          "coord": [
            2.0206000804901123,
            4.2571001052856445,
            17.88559913635254
          ]
        },
        {
          "atom_index": 2032,
          "name": "NE",
          "element": "N",
          "coord": [
            2.0013999938964844,
            4.385200023651123,
            17.817100524902344
          ]
        },
        {
          "atom_index": 2033,
          "name": "CZ",
          "element": "C",
          "coord": [
            2.0464000701904297,
            4.502099990844727,
            17.862499237060547
          ]
        },
        {
          "atom_index": 2034,
          "name": "NH1",
          "element": "N",
          "coord": [
            2.1119000911712646,
            4.5081000328063965,
            17.977500915527344
          ]
        },
        {
          "atom_index": 2035,
          "name": "NH2",
          "element": "N",
          "coord": [
            2.031100034713745,
            4.612199783325195,
            17.790700912475586
          ]
        }
      ]
    },
    {
      "id": "B:277",
      "chain": "B",
      "resseq": 277,
      "icode": "",
      "resname": "PRO",
      "hetflag": " ",
      "sasa": 2.8393607139587402,
      "atoms": [
        {
          "atom_index": 2036,
          "name": "N",
          "element": "N",
          "coord": [
            2.0494000911712646,
            3.878000020980835,
            18.172399520874023
          ]
        },
        {
          "atom_index": 2037,
          "name": "CA",
          "element": "C",
          "coord": [
            2.037400007247925,
            3.740600109100342,
            18.21780014038086
          ]
        },
        {
          "atom_index": 2038,
          "name": "C",
          "element": "C",
          "coord": [
            2.097899913787842,
            3.6496999263763428,
            18.11009979248047
          ]
        },
        {
          "atom_index": 2039,
          "name": "O",
          "element": "O",
          "coord": [
            2.09060001373291,
            3.679500102996826,
            17.990299224853516
          ]
        },
        {
          "atom_index": 2040,
          "name": "CB",
          "element": "C",
          "coord": [
            1.885699987411499,
            3.722599983215332,
            18.23270034790039
          ]
        },
        {
          "atom_index": 2041,
          "name": "CG",
          "element": "C",
          "coord": [
            1.8425999879837036,
            3.856600046157837,
            18.27899932861328
          ]
        },
        {
          "atom_index": 2042,
          "name": "CD",
          "element": "C",
          "coord": [
            1.923799991607666,
            3.9518001079559326,
            18.193300247192383
          ]
        }
      ]
    },
    {
      "id": "B:278",
      "chain": "B",
      "resseq": 278,
      "icode": "",
      "resname": "ALA",
      "hetflag": " ",
      "sasa": 0.0,
      "atoms": [
        {
          "atom_index": 2043,
          "name": "N",
          "element": "N",
          "coord": [
            2.156399965286255,
            3.5387001037597656,
            18.153799057006836
          ]
        },
        {
          "atom_index": 2044,
          "name": "CA",
          "element": "C",
          "coord": [
            2.219399929046631,
            3.442500114440918,
            18.06410026550293
          ]
        },
        {
          "atom_index": 2045,
          "name": "C",
          "element": "C",
          "coord": [
            2.1326000690460205,
            3.4019999504089355,
            17.946199417114258
          ]
        },
        {
          "atom_index": 2046,
          "name": "O",
          "element": "O",
          "coord": [
            2.1796000003814697,
            3.400399923324585,
            17.833099365234375
          ]
        },
        {
          "atom_index": 2047,
          "name": "CB",
          "element": "C",
          "coord": [
            2.260499954223633,
            3.316800117492676,
            18.14150047302246
          ]
        }
      ]
    },
    {
      "id": "B:279",
      "chain": "B",
      "resseq": 279,
      "icode": "",
      "resname": "GLN",
      "hetflag": " ",
      "sasa": 0.4839819371700287,
      "atoms": [
        {
          "atom_index": 2048,
          "name": "N",
          "element": "N",
          "coord": [
            2.0062999725341797,
            3.3684000968933105,
            17.971799850463867
          ]
        },
        {
          "atom_index": 2049,
          "name": "CA",
          "element": "C",
          "coord": [
            1.9193999767303467,
            3.3234000205993652,
            17.86370086669922
          ]
        },
        {
          "atom_index": 2050,
          "name": "C",
          "element": "C",
          "coord": [
            1.8884999752044678,
            3.4284000396728516,
            17.75909996032715
          ]
        },
        {
          "atom_index": 2051,
          "name": "O",
          "element": "O",
          "coord": [
            1.8467999696731567,
            3.394200086593628,
            17.64889907836914
          ]
        },
        {
          "atom_index": 2052,
          "name": "CB",
          "element": "C",
          "coord": [
            1.788100004196167,
            3.2664999961853027,
            17.91699981689453
          ]
        },
        {
          "atom_index": 2053,
          "name": "CG",
          "element": "C",
          "coord": [
            1.7007999420166016,
            3.2070999145507812,
            17.807600021362305
          ]
        },
        {
          "atom_index": 2054,
          "name": "CD",
          "element": "C",
          "coord": [
            1.7683000564575195,
            3.091900110244751,
            17.733800888061523
          ]
        },
        {
          "atom_index": 2055,
          "name": "OE1",
          "element": "O",
          "coord": [
            1.8330999612808228,
            3.0081000328063965,
            17.794300079345703
          ]
        },
        {
          "atom_index": 2056,
          "name": "NE2",
          "element": "N",
          "coord": [
            1.7506999969482422,
            3.086699962615967,
            17.602500915527344
          ]
        }
      ]
    },
    {
      "id": "B:280",
      "chain": "B",
      "resseq": 280,
      "icode": "",
      "resname": "ASP",
      "hetflag": " ",
      "sasa": 1.103545069694519,
      "atoms": [
        {
          "atom_index": 2057,
          "name": "N",
          "element": "N",
          "coord": [
            1.906000018119812,
            3.555500030517578,
            17.793100357055664
          ]
        },
        {
          "atom_index": 2058,
          "name": "CA",
          "element": "C",
          "coord": [
            1.8806999921798706,
            3.6621999740600586,
            17.696399688720703
          ]
        },
        {
          "atom_index": 2059,
          "name": "C",
          "element": "C",
          "coord": [
            1.990399956703186,
            3.656899929046631,
            17.590999603271484
          ]
        },
        {
          "atom_index": 2060,
          "name": "O",
          "element": "O",
          "coord": [
            1.9643000364303589,
            3.6784000396728516,
            17.47209930419922
          ]
        },
        {
          "atom_index": 2061,
          "name": "CB",
          "element": "C",
          "coord": [
            1.8840999603271484,
            3.8008999824523926,
            17.76219940185547
          ]
        },
        {
          "atom_index": 2062,
          "name": "CG",
          "element": "C",
          "coord": [
            1.7603000402450562,
            3.829900026321411,
            17.8439998626709
          ]
        },
        {
          "atom_index": 2063,
          "name": "OD1",
          "element": "O",
          "coord": [
            1.6727999448776245,
            3.7397000789642334,
            17.857200622558594
          ]
        },
        {
          "atom_index": 2064,
          "name": "OD2",
          "element": "O",
          "coord": [
            1.7516000270843506,
            3.9433000087738037,
            17.895000457763672
          ]
        }
      ]
    },
    {
      "id": "B:281",
      "chain": "B",
      "resseq": 281,
      "icode": "",
      "resname": "LEU",
      "hetflag": " ",
      "sasa": 0.0,
      "atoms": [
        {
          "atom_index": 2065,
          "name": "N",
          "element": "N",
          "coord": [
            2.113300085067749,
            3.6312999725341797,
            17.635499954223633
          ]
        },
        {
          "atom_index": 2066,
          "name": "CA",
          "element": "C",
          "coord": [
            2.225600004196167,
            3.6221001148223877,
            17.54450035095215
          ]
        },
        {
          "atom_index": 2067,
          "name": "C",
          "element": "C",
          "coord": [
            2.205399990081787,
            3.5,
            17.454099655151367
          ]
        },
        {
          "atom_index": 2068,
          "name": "O",
          "element": "O",
          "coord": [
            2.2174999713897705,
            3.5114998817443848,
            17.332799911499023
          ]
        },
        {
          "atom_index": 2069,
          "name": "CB",
          "element": "C",
          "coord": [
            2.3559000492095947,
            3.613800048828125,
            17.624799728393555
          ]
        },
        {
          "atom_index": 2070,
          "name": "CG",
          "element": "C",
          "coord": [
            2.4403998851776123,
            3.741300106048584,
            17.64620018005371
          ]
        },
        {
          "atom_index": 2071,
          "name": "CD1",
          "element": "C",
          "coord": [
            2.355799913406372,
            3.868299961090088,
            17.65060043334961
          ]
        },
        {
          "atom_index": 2072,
          "name": "CD2",
          "element": "C",
          "coord": [
            2.5206000804901123,
            3.7276999950408936,
            17.771499633789062
          ]
        }
      ]
    },
    {
      "id": "B:282",
      "chain": "B",
      "resseq": 282,
      "icode": "",
      "resname": "VAL",
      "hetflag": " ",
      "sasa": 0.0,
      "atoms": [
        {
          "atom_index": 2073,
          "name": "N",
          "element": "N",
          "coord": [
            2.1696999073028564,
            3.385499954223633,
            17.510900497436523
          ]
        },
        {
          "atom_index": 2074,
          "name": "CA",
          "element": "C",
          "coord": [
            2.149600028991699,
            3.266700029373169,
            17.429899215698242
          ]
        },
        {
          "atom_index": 2075,
          "name": "C",
          "element": "C",
          "coord": [
            2.0346999168395996,
            3.2846999168395996,
            17.327800750732422
          ]
        },
        {
          "atom_index": 2076,
          "name": "O",
          "element": "O",
          "coord": [
            2.043100118637085,
            3.237600088119507,
            17.21430015563965
          ]
        },
        {
          "atom_index": 2077,
          "name": "CB",
          "element": "C",
          "coord": [
            2.1273999214172363,
            3.1445999145507812,
            17.521400451660156
          ]
        },
        {
          "atom_index": 2078,
          "name": "CG1",
          "element": "C",
          "coord": [
            2.065999984741211,
            3.028599977493286,
            17.445100784301758
          ]
        },
        {
          "atom_index": 2079,
          "name": "CG2",
          "element": "C",
          "coord": [
            2.259500026702881,
            3.1043999195098877,
            17.579500198364258
          ]
        }
      ]
    },
    {
      "id": "B:283",
      "chain": "B",
      "resseq": 283,
      "icode": "",
      "resname": "ASP",
      "hetflag": " ",
      "sasa": 1.4503735303878784,
      "atoms": [
        {
          "atom_index": 2080,
          "name": "N",
          "element": "N",
          "coord": [
            1.9285999536514282,
            3.354099988937378,
            17.367599487304688
          ]
        },
        {
          "atom_index": 2081,
          "name": "CA",
          "element": "C",
          "coord": [
            1.8133000135421753,
            3.3808000087738037,
            17.279600143432617
          ]
        },
        {
          "atom_index": 2082,
          "name": "C",
          "element": "C",
          "coord": [
            1.8532999753952026,
            3.441999912261963,
            17.144500732421875
          ]
        },
        {
          "atom_index": 2083,
          "name": "O",
          "element": "O",
          "coord": [
            1.7862999439239502,
            3.420599937438965,
            17.04290008544922
          ]
        },
        {
          "atom_index": 2084,
          "name": "CB",
          "element": "C",
          "coord": [
            1.7173999547958374,
            3.4811999797821045,
            17.34429931640625
          ]
        },
        {
          "atom_index": 2085,
          "name": "CG",
          "element": "C",
          "coord": [
            1.6203999519348145,
            3.41729998588562,
            17.4419002532959
          ]
        },
        {
          "atom_index": 2086,
          "name": "OD1",
          "element": "O",
          "coord": [
            1.6124999523162842,
            3.29229998588562,
            17.449100494384766
          ]
        },
        {
          "atom_index": 2087,
          "name": "OD2",
          "element": "O",
          "coord": [
            1.5496000051498413,
            3.4944000244140625,
            17.511499404907227
          ]
        }
      ]
    },
    {
      "id": "B:284",
      "chain": "B",
      "resseq": 284,
      "icode": "",
      "resname": "HIS",
      "hetflag": " ",
      "sasa": 0.9015921950340271,
      "atoms": [
        {
          "atom_index": 2088,
          "name": "N",
          "element": "N",
          "coord": [
            1.9601999521255493,
            3.5208001136779785,
            17.143299102783203
          ]
        },
        {
          "atom_index": 2089,
          "name": "CA",
          "element": "C",
          "coord": [
            2.0027999877929688,
            3.5857999324798584,
            17.019800186157227
          ]
        },
        {
          "atom_index": 2090,
          "name": "C",
          "element": "C",
          "coord": [
            2.1315999031066895,
            3.533600091934204,
            16.95949935913086
          ]
        },
        {
          "atom_index": 2091,
          "name": "O",
          "element": "O",
          "coord": [
            2.1786000728607178,
            3.586699962615967,
            16.858800888061523
          ]
        },
        {
          "atom_index": 2092,
          "name": "CB",
          "element": "C",
          "coord": [
            2.0199999809265137,
            3.736599922180176,
            17.041099548339844
          ]
        },
        {
          "atom_index": 2093,
          "name": "CG",
          "element": "C",
          "coord": [
            1.8906999826431274,
            3.811500072479248,
            17.048200607299805
          ]
        },
        {
          "atom_index": 2094,
          "name": "ND1",
          "element": "N",
          "coord": [
            1.7970000505447388,
            3.807800054550171,
            16.9468994140625
          ]
        },
        {
          "atom_index": 2095,
          "name": "CD2",
          "element": "C",
          "coord": [
            1.8381999731063843,
            3.8896000385284424,
            17.14550018310547
          ]
        },
        {
          "atom_index": 2096,
          "name": "CE1",
          "element": "C",
          "coord": [
            1.6922999620437622,
            3.880199909210205,
            16.982099533081055
          ]
        },
        {
          "atom_index": 2097,
          "name": "NE2",
          "element": "N",
          "coord": [
            1.7148000001907349,
            3.930799961090088,
            17.102100372314453
          ]
        }
      ]
    },
    {
      "id": "B:285",
      "chain": "B",
      "resseq": 285,
      "icode": "",
      "resname": "GLU",
      "hetflag": " ",
      "sasa": 0.0,
      "atoms": [
        {
          "atom_index": 2098,
          "name": "N",
          "element": "N",
          "coord": [
            2.1888999938964844,
            3.4316000938415527,
            17.02199935913086
          ]
        },
        {
          "atom_index": 2099,
          "name": "CA",
          "element": "C",
          "coord": [
            2.3150999546051025,
            3.374000072479248,
            16.9773006439209
          ]
        },
        {
          "atom_index": 2100,
          "name": "C",
          "element": "C",
          "coord": [
            2.317500114440918,
            3.3447999954223633,
            16.82699966430664
          ]
        },
        {
          "atom_index": 2101,
          "name": "O",
          "element": "O",
          "coord": [
            2.4105000495910645,
            3.383500099182129,
            16.755300521850586
          ]
        },
        {
          "atom_index": 2102,
          "name": "CB",
          "element": "C",
          "coord": [
            2.3408000469207764,
            3.2441999912261963,
            17.05430030822754
          ]
        },
        {
          "atom_index": 2103,
          "name": "CG",
          "element": "C",
          "coord": [
            2.4846999645233154,
            3.2190001010894775,
            17.081300735473633
          ]
        },
        {
          "atom_index": 2104,
          "name": "CD",
          "element": "C",
          "coord": [
            2.504499912261963,
            3.088399887084961,
            17.15169906616211
          ]
        },
        {
          "atom_index": 2105,
          "name": "OE1",
          "element": "O",
          "coord": [
            2.431999921798706,
            3.063800096511841,
            17.25040054321289
          ]
        },
        {
          "atom_index": 2106,
          "name": "OE2",
          "element": "O",
          "coord": [
            2.592400074005127,
            3.010699987411499,
            17.108299255371094
          ]
        }
      ]
    },
    {
      "id": "B:286",
      "chain": "B",
      "resseq": 286,
      "icode": "",
      "resname": "TRP",
      "hetflag": " ",
      "sasa": 0.0,
      "atoms": [
        {
          "atom_index": 2107,
          "name": "N",
          "element": "N",
          "coord": [
            2.213599920272827,
            3.276400089263916,
            16.781600952148438
          ]
        },
        {
          "atom_index": 2108,
          "name": "CA",
          "element": "C",
          "coord": [
            2.201900005340576,
            3.236999988555908,
            16.64310073852539
          ]
        },
        {
          "atom_index": 2109,
          "name": "C",
          "element": "C",
          "coord": [
            2.156899929046631,
            3.344599962234497,
            16.54520034790039
          ]
        },
        {
          "atom_index": 2110,
          "name": "O",
          "element": "O",
          "coord": [
            2.130199909210205,
            3.315700054168701,
            16.429800033569336
          ]
        },
        {
          "atom_index": 2111,
          "name": "CB",
          "element": "C",
          "coord": [
            2.109100103378296,
            3.117000102996826,
            16.634199142456055
          ]
        },
        {
          "atom_index": 2112,
          "name": "CG",
          "element": "C",
          "coord": [
            2.1647000312805176,
            3.0032999515533447,
            16.712299346923828
          ]
        },
        {
          "atom_index": 2113,
          "name": "CD1",
          "element": "C",
          "coord": [
            2.1185998916625977,
            2.9547998905181885,
            16.83169937133789
          ]
        },
        {
          "atom_index": 2114,
          "name": "CD2",
          "element": "C",
          "coord": [
            2.283400058746338,
            2.927799940109253,
            16.681400299072266
          ]
        },
        {
          "atom_index": 2115,
          "name": "NE1",
          "element": "N",
          "coord": [
            2.200900077819824,
            2.8545000553131104,
            16.877099990844727
          ]
        },
        {
          "atom_index": 2116,
          "name": "CE2",
          "element": "C",
          "coord": [
            2.3029000759124756,
            2.835700035095215,
            16.787099838256836
          ]
        },
        {
          "atom_index": 2117,
          "name": "CE3",
          "element": "C",
          "coord": [
            2.3750998973846436,
            2.92930006980896,
            16.574899673461914
          ]
        },
        {
          "atom_index": 2118,
          "name": "CZ2",
          "element": "C",
          "coord": [
            2.41129994392395,
            2.745300054550171,
            16.7893009185791
          ]
        },
        {
          "atom_index": 2119,
          "name": "CZ3",
          "element": "C",
          "coord": [
            2.4827001094818115,
            2.8396999835968018,
            16.577299118041992
          ]
        },
        {
          "atom_index": 2120,
          "name": "CH2",
          "element": "C",
          "coord": [
            2.4993999004364014,
            2.7492001056671143,
            16.68400001525879
          ]
        }
      ]
    },
    {
      "id": "B:287",
      "chain": "B",
      "resseq": 287,
      "icode": "",
      "resname": "HIS",
      "hetflag": " ",
      "sasa": 1.2236332893371582,
      "atoms": [
        {
          "atom_index": 2121,
          "name": "N",
          "element": "N",
          "coord": [
            2.1487998962402344,
            3.4691998958587646,
            16.587499618530273
          ]
        },
        {
          "atom_index": 2122,
          "name": "CA",
          "element": "C",
          "coord": [
            2.1054000854492188,
            3.5696001052856445,
            16.492799758911133
          ]
        },
        {
          "atom_index": 2123,
          "name": "C",
          "element": "C",
          "coord": [
            2.2209999561309814,
            3.650899887084961,
            16.443500518798828
          ]
        },
        {
          "atom_index": 2124,
          "name": "O",
          "element": "O",
          "coord": [
            2.200200080871582,
            3.7502999305725098,
            16.37649917602539
          ]
        },
        {
          "atom_index": 2125,
          "name": "CB",
          "element": "C",
          "coord": [
            1.9987000226974487,
            3.6593000888824463,
            16.554500579833984
          ]
        },
        {
          "atom_index": 2126,
          "name": "CG",
          "element": "C",
          "coord": [
            1.876099944114685,
            3.5840001106262207,
            16.594900131225586
          ]
        },
        {
          "atom_index": 2127,
          "name": "ND1",
          "element": "N",
          "coord": [
            1.784500002861023,
            3.6328001022338867,
            16.68549919128418
          ]
        },
        {
          "atom_index": 2128,
          "name": "CD2",
          "element": "C",
          "coord": [
            1.832200050354004,
            3.460900068283081,
            16.559999465942383
          ]
        },
        {
          "atom_index": 2129,
          "name": "CE1",
          "element": "C",
          "coord": [
            1.6895999908447266,
            3.5429000854492188,
            16.70490074157715
          ]
        },
        {
          "atom_index": 2130,
          "name": "NE2",
          "element": "N",
          "coord": [
            1.7161999940872192,
            3.4374001026153564,
            16.629899978637695
          ]
        }
      ]
    },
    {
      "id": "B:288",
      "chain": "B",
      "resseq": 288,
      "icode": "",
      "resname": "VAL",
      "hetflag": " ",
      "sasa": 0.0,
      "atoms": [
        {
          "atom_index": 2131,
          "name": "N",
          "element": "N",
          "coord": [
            2.3436999320983887,
            3.6101999282836914,
            16.47410011291504
          ]
        },
        {
          "atom_index": 2132,
          "name": "CA",
          "element": "C",
          "coord": [
            2.455899953842163,
            3.6905999183654785,
            16.425899505615234
          ]
        },
        {
          "atom_index": 2133,
          "name": "C",
          "element": "C",
          "coord": [
            2.538800001144409,
            3.631700038909912,
            16.311899185180664
          ]
        },
        {
          "atom_index": 2134,
          "name": "O",
          "element": "O",
          "coord": [
            2.634000062942505,
            3.696199893951416,
            16.266300201416016
          ]
        },
        {
          "atom_index": 2135,
          "name": "CB",
          "element": "C",
          "coord": [
            2.552799940109253,
            3.7311999797821045,
            16.53969955444336
          ]
        },
        {
          "atom_index": 2136,
          "name": "CG1",
          "element": "C",
          "coord": [
            2.47979998588562,
            3.819000005722046,
            16.641399383544922
          ]
        },
        {
          "atom_index": 2137,
          "name": "CG2",
          "element": "C",
          "coord": [
            2.6120998859405518,
            3.6082000732421875,
            16.604400634765625
          ]
        }
      ]
    },
    {
      "id": "B:289",
      "chain": "B",
      "resseq": 289,
      "icode": "",
      "resname": "LEU",
      "hetflag": " ",
      "sasa": 0.0,
      "atoms": [
        {
          "atom_index": 2138,
          "name": "N",
          "element": "N",
          "coord": [
            2.5044000148773193,
            3.5111000537872314,
            16.26650047302246
          ]
        },
        {
          "atom_index": 2139,
          "name": "CA",
          "element": "C",
          "coord": [
            2.577500104904175,
            3.449399948120117,
            16.15570068359375
          ]
        },
        {
          "atom_index": 2140,
          "name": "C",
          "element": "C",
          "coord": [
            2.557499885559082,
            3.5325000286102295,
            16.027700424194336
          ]
        },
        {
          "atom_index": 2141,
          "name": "O",
          "element": "O",
          "coord": [
            2.445199966430664,
            3.5771000385284424,
            15.996999740600586
          ]
        },
        {
          "atom_index": 2142,
          "name": "CB",
          "element": "C",
          "coord": [
            2.5313000679016113,
            3.303999900817871,
            16.13409996032715
          ]
        },
        {
          "atom_index": 2143,
          "name": "CG",
          "element": "C",
          "coord": [
            2.581899881362915,
            3.2049999237060547,
            16.241100311279297
          ]
        },
        {
          "atom_index": 2144,
          "name": "CD1",
          "element": "C",
          "coord": [
            2.5185999870300293,
            3.0687999725341797,
            16.226600646972656
          ]
        },
        {
          "atom_index": 2145,
          "name": "CD2",
          "element": "C",
          "coord": [
            2.732599973678589,
            3.1947999000549316,
            16.231599807739258
          ]
        }
      ]
    },
    {
      "id": "B:290",
      "chain": "B",
      "resseq": 290,
      "icode": "",
      "resname": "PRO",
      "hetflag": " ",
      "sasa": 0.2837687134742737,
      "atoms": [
        {
          "atom_index": 2146,
          "name": "N",
          "element": "N",
          "coord": [
            2.666100025177002,
            3.555500030517578,
            15.951499938964844
          ]
        },
        {
          "atom_index": 2147,
          "name": "CA",
          "element": "C",
          "coord": [
            2.655100107192993,
            3.6345999240875244,
            15.828499794006348
          ]
        },
        {
          "atom_index": 2148,
          "name": "C",
          "element": "C",
          "coord": [
            2.569200038909912,
            3.579699993133545,
            15.714300155639648
          ]
        },
        {
          "atom_index": 2149,
          "name": "O",
          "element": "O",
          "coord": [
            2.521199941635132,
            3.656899929046631,
            15.63290023803711
          ]
        },
        {
          "atom_index": 2150,
          "name": "CB",
          "element": "C",
          "coord": [
            2.8015999794006348,
            3.6593000888824463,
            15.788900375366211
          ]
        },
        {
          "atom_index": 2151,
          "name": "CG",
          "element": "C",
          "coord": [
            2.8726000785827637,
            3.541100025177002,
            15.842900276184082
          ]
        },
        {
          "atom_index": 2152,
          "name": "CD",
          "element": "C",
          "coord": [
            2.8064000606536865,
            3.521399974822998,
            15.979499816894531
          ]
        }
      ]
    },
    {
      "id": "B:291",
      "chain": "B",
      "resseq": 291,
      "icode": "",
      "resname": "GLN",
      "hetflag": " ",
      "sasa": 0.0,
      "atoms": [
        {
          "atom_index": 2153,
          "name": "N",
          "element": "N",
          "coord": [
            2.5485999584198,
            3.448699951171875,
            15.70680046081543
          ]
        },
        {
          "atom_index": 2154,
          "name": "CA",
          "element": "C",
          "coord": [
            2.4655001163482666,
            3.391700029373169,
            15.600199699401855
          ]
        },
        {
          "atom_index": 2155,
          "name": "C",
          "element": "C",
          "coord": [
            2.3891000747680664,
            3.274899959564209,
            15.655099868774414
          ]
        },
        {
          "atom_index": 2156,
          "name": "O",
          "element": "O",
          "coord": [
            2.418800115585327,
            3.2258999347686768,
            15.762700080871582
          ]
        },
        {
          "atom_index": 2157,
          "name": "CB",
          "element": "C",
          "coord": [
            2.548099994659424,
            3.3361001014709473,
            15.481399536132812
          ]
        },
        {
          "atom_index": 2158,
          "name": "CG",
          "element": "C",
          "coord": [
            2.640500068664551,
            3.433199882507324,
            15.409700393676758
          ]
        },
        {
          "atom_index": 2159,
          "name": "CD",
          "element": "C",
          "coord": [
            2.7736001014709473,
            3.442199945449829,
            15.479100227355957
          ]
        },
        {
          "atom_index": 2160,
          "name": "OE1",
          "element": "O",
          "coord": [
            2.8589000701904297,
            3.525899887084961,
            15.446399688720703
          ]
        },
        {
          "atom_index": 2161,
          "name": "NE2",
          "element": "N",
          "coord": [
            2.79259991645813,
            3.35509991645813,
            15.577199935913086
          ]
        }
      ]
    },
    {
      "id": "B:292",
      "chain": "B",
      "resseq": 292,
      "icode": "",
      "resname": "GLU",
      "hetflag": " ",
      "sasa": 1.6395527124404907,
      "atoms": [
        {
          "atom_index": 2162,
          "name": "N",
          "element": "N",
          "coord": [
            2.289900064468384,
            3.22979998588562,
            15.579899787902832
          ]
        },
        {
          "atom_index": 2163,
          "name": "CA",
          "element": "C",
          "coord": [
            2.2144999504089355,
            3.112600088119507,
            15.620599746704102
          ]
        },
        {
          "atom_index": 2164,
          "name": "C",
          "element": "C",
          "coord": [
            2.3192999362945557,
            3.001699924468994,
            15.60420036315918
          ]
        },
        {
          "atom_index": 2165,
          "name": "O",
          "element": "O",
          "coord": [
            2.388400077819824,
            2.9971001148223877,
            15.5024995803833
          ]
        },
        {
          "atom_index": 2166,
          "name": "CB",
          "element": "C",
          "coord": [
            2.095900058746338,
            3.0915000438690186,
            15.52560043334961
          ]
        },
        {
          "atom_index": 2167,
          "name": "CG",
          "element": "C",
          "coord": [
            2.016700029373169,
            2.9642999172210693,
            15.552200317382812
          ]
        },
        {
          "atom_index": 2168,
          "name": "CD",
          "element": "C",
          "coord": [
            1.8934999704360962,
            2.952199935913086,
            15.462200164794922
          ]
        },
        {
          "atom_index": 2169,
          "name": "OE1",
          "element": "O",
          "coord": [
            1.8934999704360962,
            3.0134999752044678,
            15.352100372314453
          ]
        },
        {
          "atom_index": 2170,
          "name": "OE2",
          "element": "O",
          "coord": [
            1.7973999977111816,
            2.8801000118255615,
            15.501099586486816
          ]
        }
      ]
    },
    {
      "id": "B:293",
      "chain": "B",
      "resseq": 293,
      "icode": "",
      "resname": "SER",
      "hetflag": " ",
      "sasa": 0.0,
      "atoms": [
        {
          "atom_index": 2171,
          "name": "N",
          "element": "N",
          "coord": [
            2.333899974822998,
            2.9133999347686768,
            15.701800346374512
          ]
        },
        {
          "atom_index": 2172,
          "name": "CA",
          "element": "C",
          "coord": [
            2.4358999729156494,
            2.8108999729156494,
            15.68850040435791
          ]
        },
        {
          "atom_index": 2173,
          "name": "C",
          "element": "C",
          "coord": [
            2.4182000160217285,
            2.695199966430664,
            15.780900001525879
          ]
        },
        {
          "atom_index": 2174,
          "name": "O",
          "element": "O",
          "coord": [
            2.3213999271392822,
            2.6888999938964844,
            15.8548002243042
          ]
        },
        {
          "atom_index": 2175,
          "name": "CB",
          "element": "C",
          "coord": [
            2.573199987411499,
            2.873199939727783,
            15.71150016784668
          ]
        },
        {
          "atom_index": 2176,
          "name": "OG",
          "element": "O",
          "coord": [
            2.5780999660491943,
            2.9474000930786133,
            15.832500457763672
          ]
        }
      ]
    },
    {
      "id": "B:294",
      "chain": "B",
      "resseq": 294,
      "icode": "",
      "resname": "ILE",
      "hetflag": " ",
      "sasa": 0.0,
      "atoms": [
        {
          "atom_index": 2177,
          "name": "N",
          "element": "N",
          "coord": [
            2.5088000297546387,
            2.59879994392395,
            15.770600318908691
          ]
        },
        {
          "atom_index": 2178,
          "name": "CA",
          "element": "C",
          "coord": [
            2.510200023651123,
            2.483799934387207,
            15.860600471496582
          ]
        },
        {
          "atom_index": 2179,
          "name": "C",
          "element": "C",
          "coord": [
            2.657399892807007,
            2.468100070953369,
            15.889800071716309
          ]
        },
        {
          "atom_index": 2180,
          "name": "O",
          "element": "O",
          "coord": [
            2.7400999069213867,
            2.519700050354004,
            15.815500259399414
          ]
        },
        {
          "atom_index": 2181,
          "name": "CB",
          "element": "C",
          "coord": [
            2.4547998905181885,
            2.3517000675201416,
            15.800000190734863
          ]
        },
        {
          "atom_index": 2182,
          "name": "CG1",
          "element": "C",
          "coord": [
            2.5160999298095703,
            2.3255999088287354,
            15.663399696350098
          ]
        },
        {
          "atom_index": 2183,
          "name": "CG2",
          "element": "C",
          "coord": [
            2.2999000549316406,
            2.354599952697754,
            15.794500350952148
          ]
        },
        {
          "atom_index": 2184,
          "name": "CD1",
          "element": "C",
          "coord": [
            2.4809000492095947,
            2.186000108718872,
            15.612299919128418
          ]
        }
      ]
    },
    {
      "id": "B:295",
      "chain": "B",
      "resseq": 295,
      "icode": "",
      "resname": "PHE",
      "hetflag": " ",
      "sasa": 0.0,
      "atoms": [
        {
          "atom_index": 2185,
          "name": "N",
          "element": "N",
          "coord": [
            2.6895999908447266,
            2.4010000228881836,
            15.999799728393555
          ]
        },
        {
          "atom_index": 2186,
          "name": "CA",
          "element": "C",
          "coord": [
            2.827699899673462,
            2.3798999786376953,
            16.041900634765625
          ]
        },
        {
          "atom_index": 2187,
          "name": "C",
          "element": "C",
          "coord": [
            2.900700092315674,
            2.510200023651123,
            16.058700561523438
          ]
        },
        {
          "atom_index": 2188,
          "name": "O",
          "element": "O",
          "coord": [
            3.0183000564575195,
            2.522700071334839,
            16.024099349975586
          ]
        },
        {
          "atom_index": 2189,
          "name": "CB",
          "element": "C",
          "coord": [
            2.9072999954223633,
            2.2918999195098877,
            15.944000244140625
          ]
        },
        {
          "atom_index": 2190,
          "name": "CG",
          "element": "C",
          "coord": [
            3.0058999061584473,
            2.200700044631958,
            16.014299392700195
          ]
        },
        {
          "atom_index": 2191,
          "name": "CD1",
          "element": "C",
          "coord": [
            3.0922999382019043,
            2.251699924468994,
            16.11050033569336
          ]
        },
        {
          "atom_index": 2192,
          "name": "CD2",
          "element": "C",
          "coord": [
            3.004499912261963,
            2.0629000663757324,
            15.992600440979004
          ]
        },
        {
          "atom_index": 2193,
          "name": "CE1",
          "element": "C",
          "coord": [
            3.1745998859405518,
            2.1682000160217285,
            16.184499740600586
          ]
        },
        {
          "atom_index": 2194,
          "name": "CE2",
          "element": "C",
          "coord": [
            3.0873000621795654,
            1.9781999588012695,
            16.06599998474121
          ]
        },
        {
          "atom_index": 2195,
          "name": "CZ",
          "element": "C",
          "coord": [
            3.1726999282836914,
            2.0309998989105225,
            16.163000106811523
          ]
        }
      ]
    },
    {
      "id": "B:296",
      "chain": "B",
      "resseq": 296,
      "icode": "",
      "resname": "ARG",
      "hetflag": " ",
      "sasa": 0.0,
      "atoms": [
        {
          "atom_index": 2196,
          "name": "N",
          "element": "N",
          "coord": [
            2.829699993133545,
            2.6084001064300537,
            16.111099243164062
          ]
        },
        {
          "atom_index": 2197,
          "name": "CA",
          "element": "C",
          "coord": [
            2.887700080871582,
            2.7381999492645264,
            16.133800506591797
          ]
        },
        {
          "atom_index": 2198,
          "name": "C",
          "element": "C",
          "coord": [
            2.833199977874756,
            2.779400110244751,
            16.27239990234375
          ]
        },
        {
          "atom_index": 2199,
          "name": "O",
          "element": "O",
          "coord": [
            2.716200113296509,
            2.7546000480651855,
            16.305299758911133
          ]
        },
        {
          "atom_index": 2200,
          "name": "CB",
          "element": "C",
          "coord": [
            2.848400115966797,
            2.8289999961853027,
            16.01729965209961
          ]
        },
        {
          "atom_index": 2201,
          "name": "CG",
          "element": "C",
          "coord": [
            2.9628000259399414,
            2.921099901199341,
            15.974200248718262
          ]
        },
        {
          "atom_index": 2202,
          "name": "CD",
          "element": "C",
          "coord": [
            3.0388998985290527,
            2.8838999271392822,
            15.847200393676758
          ]
        },
        {
          "atom_index": 2203,
          "name": "NE",
          "element": "N",
          "coord": [
            3.0826001167297363,
            2.7465999126434326,
            15.847399711608887
          ]
        },
        {
          "atom_index": 2204,
          "name": "CZ",
          "element": "C",
          "coord": [
            3.1505000591278076,
            2.6875,
            15.748700141906738
          ]
        },
        {
          "atom_index": 2205,
          "name": "NH1",
          "element": "N",
          "coord": [
            3.185499906539917,
            2.7520999908447266,
            15.638400077819824
          ]
        },
        {
          "atom_index": 2206,
          "name": "NH2",
          "element": "N",
          "coord": [
            3.18149995803833,
            2.560699939727783,
            15.76099967956543
          ]
        }
      ]
    },
    {
      "id": "B:297",
      "chain": "B",
      "resseq": 297,
      "icode": "",
      "resname": "PHE",
      "hetflag": " ",
      "sasa": 0.0,
      "atoms": [
        {
          "atom_index": 2207,
          "name": "N",
          "element": "N",
          "coord": [
            2.9202001094818115,
            2.835400104522705,
            16.35540008544922
          ]
        },
        {
          "atom_index": 2208,
          "name": "CA",
          "element": "C",
          "coord": [
            2.8838000297546387,
            2.8698999881744385,
            16.492799758911133
          ]
        },
        {
          "atom_index": 2209,
          "name": "C",
          "element": "C",
          "coord": [
            2.9175000190734863,
            3.013400077819824,
            16.52589988708496
          ]
        },
        {
          "atom_index": 2210,
          "name": "O",
          "element": "O",
          "coord": [
            3.025399923324585,
            3.0627999305725098,
            16.49180030822754
          ]
        },
        {
          "atom_index": 2211,
          "name": "CB",
          "element": "C",
          "coord": [
            2.955899953842163,
            2.7730000019073486,
            16.5851993560791
          ]
        },
        {
          "atom_index": 2212,
          "name": "CG",
          "element": "C",
          "coord": [
            2.9421000480651855,
            2.6326000690460205,
            16.5408992767334
          ]
        },
        {
          "atom_index": 2213,
          "name": "CD1",
          "element": "C",
          "coord": [
            2.8164000511169434,
            2.5713999271392822,
            16.539400100708008
          ]
        },
        {
          "atom_index": 2214,
          "name": "CD2",
          "element": "C",
          "coord": [
            3.051800012588501,
            2.5627999305725098,
            16.49020004272461
          ]
        },
        {
          "atom_index": 2215,
          "name": "CE1",
          "element": "C",
          "coord": [
            2.799999952316284,
            2.441200017929077,
            16.48699951171875
          ]
        },
        {
          "atom_index": 2216,
          "name": "CE2",
          "element": "C",
          "coord": [
            3.036600112915039,
            2.433000087738037,
            16.4375
          ]
        },
        {
          "atom_index": 2217,
          "name": "CZ",
          "element": "C",
          "coord": [
            2.9112000465393066,
            2.3722000122070312,
            16.43549919128418
          ]
        }
      ]
    },
    {
      "id": "B:298",
      "chain": "B",
      "resseq": 298,
      "icode": "",
      "resname": "SER",
      "hetflag": " ",
      "sasa": 0.0,
      "atoms": [
        {
          "atom_index": 2218,
          "name": "N",
          "element": "N",
          "coord": [
            2.824399948120117,
            3.079900026321411,
            16.59320068359375
          ]
        },
        {
          "atom_index": 2219,
          "name": "CA",
          "element": "C",
          "coord": [
            2.840100049972534,
            3.22189998626709,
            16.623699188232422
          ]
        },
        {
          "atom_index": 2220,
          "name": "C",
          "element": "C",
          "coord": [
            2.9607999324798584,
            3.268199920654297,
            16.701900482177734
          ]
        },
        {
          "atom_index": 2221,
          "name": "O",
          "element": "O",
          "coord": [
            3.029599905014038,
            3.3629000186920166,
            16.66010093688965
          ]
        },
        {
          "atom_index": 2222,
          "name": "CB",
          "element": "C",
          "coord": [
            2.714400053024292,
            3.2720999717712402,
            16.6919002532959
          ]
        },
        {
          "atom_index": 2223,
          "name": "OG",
          "element": "O",
          "coord": [
            2.603600025177002,
            3.241300106048584,
            16.61009979248047
          ]
        }
      ]
    },
    {
      "id": "B:299",
      "chain": "B",
      "resseq": 299,
      "icode": "",
      "resname": "PHE",
      "hetflag": " ",
      "sasa": 0.0,
      "atoms": [
        {
          "atom_index": 2224,
          "name": "N",
          "element": "N",
          "coord": [
            2.987499952316284,
            3.203900098800659,
            16.815099716186523
          ]
        },
        {
          "atom_index": 2225,
          "name": "CA",
          "element": "C",
          "coord": [
            3.1003000736236572,
            3.245500087738037,
            16.898300170898438
          ]
        },
        {
          "atom_index": 2226,
          "name": "C",
          "element": "C",
          "coord": [
            3.1986000537872314,
            3.131999969482422,
            16.919300079345703
          ]
        },
        {
          "atom_index": 2227,
          "name": "O",
          "element": "O",
          "coord": [
            3.172600030899048,
            3.037600040435791,
            16.99519920349121
          ]
        },
        {
          "atom_index": 2228,
          "name": "CB",
          "element": "C",
          "coord": [
            3.0464999675750732,
            3.3001999855041504,
            17.030500411987305
          ]
        },
        {
          "atom_index": 2229,
          "name": "CG",
          "element": "C",
          "coord": [
            2.9595000743865967,
            3.4209001064300537,
            17.012399673461914
          ]
        },
        {
          "atom_index": 2230,
          "name": "CD1",
          "element": "C",
          "coord": [
            3.0164999961853027,
            3.5473999977111816,
            16.99970054626465
          ]
        },
        {
          "atom_index": 2231,
          "name": "CD2",
          "element": "C",
          "coord": [
            2.822000026702881,
            3.4063000679016113,
            16.993499755859375
          ]
        },
        {
          "atom_index": 2232,
          "name": "CE1",
          "element": "C",
          "coord": [
            2.9375,
            3.6582000255584717,
            16.966899871826172
          ]
        },
        {
          "atom_index": 2233,
          "name": "CE2",
          "element": "C",
          "coord": [
            2.7414000034332275,
            3.516400098800659,
            16.9601993560791
          ]
        },
        {
          "atom_index": 2234,
          "name": "CZ",
          "element": "C",
          "coord": [
            2.798799991607666,
            3.6421000957489014,
            16.946699142456055
          ]
        }
      ]
    },
    {
      "id": "B:300",
      "chain": "B",
      "resseq": 300,
      "icode": "",
      "resname": "VAL",
      "hetflag": " ",
      "sasa": 0.0,
      "atoms": [
        {
          "atom_index": 2235,
          "name": "N",
          "element": "N",
          "coord": [
            3.3118999004364014,
            3.1452999114990234,
            16.850799560546875
          ]
        },
        {
          "atom_index": 2236,
          "name": "CA",
          "element": "C",
          "coord": [
            3.4179999828338623,
            3.0464000701904297,
            16.84950065612793
          ]
        },
        {
          "atom_index": 2237,
          "name": "C",
          "element": "C",
          "coord": [
            3.5497000217437744,
            3.1182000637054443,
            16.874399185180664
          ]
        },
        {
          "atom_index": 2238,
          "name": "O",
          "element": "O",
          "coord": [
            3.5520999431610107,
            3.2399001121520996,
            16.88409996032715
          ]
        },
        {
          "atom_index": 2239,
          "name": "CB",
          "element": "C",
          "coord": [
            3.422300100326538,
            2.976099967956543,
            16.710599899291992
          ]
        },
        {
          "atom_index": 2240,
          "name": "CG1",
          "element": "C",
          "coord": [
            3.2815001010894775,
            2.928800106048584,
            16.67009925842285
          ]
        },
        {
          "atom_index": 2241,
          "name": "CG2",
          "element": "C",
          "coord": [
            3.476300001144409,
            3.073499917984009,
            16.604400634765625
          ]
        }
      ]
    },
    {
      "id": "B:301",
      "chain": "B",
      "resseq": 301,
      "icode": "",
      "resname": "PRO",
      "hetflag": " ",
      "sasa": 0.0,
      "atoms": [
        {
          "atom_index": 2242,
          "name": "N",
          "element": "N",
          "coord": [
            3.6612000465393066,
            3.043299913406372,
            16.887399673461914
          ]
        },
        {
          "atom_index": 2243,
          "name": "CA",
          "element": "C",
          "coord": [
            3.791300058364868,
            3.1068999767303467,
            16.91080093383789
          ]
        },
        {
          "atom_index": 2244,
          "name": "C",
          "element": "C",
          "coord": [
            3.8150999546051025,
            3.218400001525879,
            16.80739974975586
          ]
        },
        {
          "atom_index": 2245,
          "name": "O",
          "element": "O",
          "coord": [
            3.7660999298095703,
            3.209700107574463,
            16.694000244140625
          ]
        },
        {
          "atom_index": 2246,
          "name": "CB",
          "element": "C",
          "coord": [
            3.888700008392334,
            2.9899001121520996,
            16.89550018310547
          ]
        },
        {
          "atom_index": 2247,
          "name": "CG",
          "element": "C",
          "coord": [
            3.8122000694274902,
            2.8778998851776123,
            16.958599090576172
          ]
        },
        {
          "atom_index": 2248,
          "name": "CD",
          "element": "C",
          "coord": [
            3.6726999282836914,
            2.8966000080108643,
            16.896400451660156
          ]
        }
      ]
    },
    {
      "id": "B:302",
      "chain": "B",
      "resseq": 302,
      "icode": "",
      "resname": "VAL",
      "hetflag": " ",
      "sasa": 0.0,
      "atoms": [
        {
          "atom_index": 2249,
          "name": "N",
          "element": "N",
          "coord": [
            3.8889000415802,
            3.322200059890747,
            16.84749984741211
          ]
        },
        {
          "atom_index": 2250,
          "name": "CA",
          "element": "C",
          "coord": [
            3.9170000553131104,
            3.436199903488159,
            16.761499404907227
          ]
        },
        {
          "atom_index": 2251,
          "name": "C",
          "element": "C",
          "coord": [
            4.066800117492676,
            3.4500999450683594,
            16.73979949951172
          ]
        },
        {
          "atom_index": 2252,
          "name": "O",
          "element": "O",
          "coord": [
            4.144800186157227,
            3.4307000637054443,
            16.832599639892578
          ]
        },
        {
          "atom_index": 2253,
          "name": "CB",
          "element": "C",
          "coord": [
            3.8643999099731445,
            3.567699909210205,
            16.823299407958984
          ]
        },
        {
          "atom_index": 2254,
          "name": "CG1",
          "element": "C",
          "coord": [
            3.929800033569336,
            3.5910000801086426,
            16.960100173950195
          ]
        },
        {
          "atom_index": 2255,
          "name": "CG2",
          "element": "C",
          "coord": [
            3.8938000202178955,
            3.6875998973846436,
            16.72879981994629
          ]
        }
      ]
    },
    {
      "id": "B:303",
      "chain": "B",
      "resseq": 303,
      "icode": "",
      "resname": "VAL",
      "hetflag": " ",
      "sasa": 0.0,
      "atoms": [
        {
          "atom_index": 2256,
          "name": "N",
          "element": "N",
          "coord": [
            4.107600212097168,
            3.4809000492095947,
            16.61709976196289
          ]
        },
        {
          "atom_index": 2257,
          "name": "CA",
          "element": "C",
          "coord": [
            4.250199794769287,
            3.4971001148223877,
            16.593000411987305
          ]
        },
        {
          "atom_index": 2258,
          "name": "C",
          "element": "C",
          "coord": [
            4.279200077056885,
            3.632999897003174,
            16.65530014038086
          ]
        },
        {
          "atom_index": 2259,
          "name": "O",
          "element": "O",
          "coord": [
            4.257400035858154,
            3.737799882888794,
            16.59469985961914
          ]
        },
        {
          "atom_index": 2260,
          "name": "CB",
          "element": "C",
          "coord": [
            4.284299850463867,
            3.492300033569336,
            16.440000534057617
          ]
        },
        {
          "atom_index": 2261,
          "name": "CG1",
          "element": "C",
          "coord": [
            4.43209981918335,
            3.51200008392334,
            16.417400360107422
          ]
        },
        {
          "atom_index": 2262,
          "name": "CG2",
          "element": "C",
          "coord": [
            4.243500232696533,
            3.356600046157837,
            16.382600784301758
          ]
        }
      ]
    },
    {
      "id": "B:304",
      "chain": "B",
      "resseq": 304,
      "icode": "",
      "resname": "ASP",
      "hetflag": " ",
      "sasa": 0.0,
      "atoms": [
        {
          "atom_index": 2263,
          "name": "N",
          "element": "N",
          "coord": [
            4.327400207519531,
            3.6287999153137207,
            16.778900146484375
          ]
        },
        {
          "atom_index": 2264,
          "name": "CA",
          "element": "C",
          "coord": [
            4.353700160980225,
            3.74780011177063,
            16.857999801635742
          ]
        },
        {
          "atom_index": 2265,
          "name": "C",
          "element": "C",
          "coord": [
            4.49560022354126,
            3.8013999462127686,
            16.856800079345703
          ]
        },
        {
          "atom_index": 2266,
          "name": "O",
          "element": "O",
          "coord": [
            4.520199775695801,
            3.911099910736084,
            16.904800415039062
          ]
        },
        {
          "atom_index": 2267,
          "name": "CB",
          "element": "C",
          "coord": [
            4.311100006103516,
            3.7191998958587646,
            17.002700805664062
          ]
        },
        {
          "atom_index": 2268,
          "name": "CG",
          "element": "C",
          "coord": [
            4.391300201416016,
            3.6047000885009766,
            17.066499710083008
          ]
        },
        {
          "atom_index": 2269,
          "name": "OD1",
          "element": "O",
          "coord": [
            4.456399917602539,
            3.529599905014038,
            16.991500854492188
          ]
        },
        {
          "atom_index": 2270,
          "name": "OD2",
          "element": "O",
          "coord": [
            4.388599872589111,
            3.58870005607605,
            17.191600799560547
          ]
        }
      ]
    },
    {
      "id": "B:305",
      "chain": "B",
      "resseq": 305,
      "icode": "",
      "resname": "GLY",
      "hetflag": " ",
      "sasa": 1.5163756608963013,
      "atoms": [
        {
          "atom_index": 2271,
          "name": "N",
          "element": "N",
          "coord": [
            4.588900089263916,
            3.7253000736236572,
            16.801700592041016
          ]
        },
        {
          "atom_index": 2272,
          "name": "CA",
          "element": "C",
          "coord": [
            4.727099895477295,
            3.7683000564575195,
            16.80190086364746
          ]
        },
        {
          "atom_index": 2273,
          "name": "C",
          "element": "C",
          "coord": [
            4.783100128173828,
            3.746299982070923,
            16.941299438476562
          ]
        },
        {
          "atom_index": 2274,
          "name": "O",
          "element": "O",
          "coord": [
            4.89300012588501,
            3.7906999588012695,
            16.973600387573242
          ]
        }
      ]
    },
    {
      "id": "B:306",
      "chain": "B",
      "resseq": 306,
      "icode": "",
      "resname": "ASP",
      "hetflag": " ",
      "sasa": 0.6305971741676331,
      "atoms": [
        {
          "atom_index": 2275,
          "name": "N",
          "element": "N",
          "coord": [
            4.707099914550781,
            3.6761999130249023,
            17.024900436401367
          ]
        },
        {
          "atom_index": 2276,
          "name": "CA",
          "element": "C",
          "coord": [
            4.74970006942749,
            3.6475000381469727,
            17.16230010986328
          ]
        },
        {
          "atom_index": 2277,
          "name": "C",
          "element": "C",
          "coord": [
            4.750800132751465,
            3.4955999851226807,
            17.18429946899414
          ]
        },
        {
          "atom_index": 2278,
          "name": "O",
          "element": "O",
          "coord": [
            4.855599880218506,
            3.4333999156951904,
            17.168699264526367
          ]
        },
        {
          "atom_index": 2279,
          "name": "CB",
          "element": "C",
          "coord": [
            4.655300140380859,
            3.7172000408172607,
            17.26140022277832
          ]
        },
        {
          "atom_index": 2280,
          "name": "CG",
          "element": "C",
          "coord": [
            4.7027997970581055,
            3.7077999114990234,
            17.403799057006836
          ]
        },
        {
          "atom_index": 2281,
          "name": "OD1",
          "element": "O",
          "coord": [
            4.815000057220459,
            3.658600091934204,
            17.42620086669922
          ]
        },
        {
          "atom_index": 2282,
          "name": "OD2",
          "element": "O",
          "coord": [
            4.627699851989746,
            3.7507998943328857,
            17.494800567626953
          ]
        }
      ]
    },
    {
      "id": "B:307",
      "chain": "B",
      "resseq": 307,
      "icode": "",
      "resname": "PHE",
      "hetflag": " ",
      "sasa": 0.0,
      "atoms": [
        {
          "atom_index": 2283,
          "name": "N",
          "element": "N",
          "coord": [
            4.635900020599365,
            3.4363999366760254,
            17.218599319458008
          ]
        },
        {
          "atom_index": 2284,
          "name": "CA",
          "element": "C",
          "coord": [
            4.629499912261963,
            3.2906999588012695,
            17.238800048828125
          ]
        },
        {
          "atom_index": 2285,
          "name": "C",
          "element": "C",
          "coord": [
            4.670599937438965,
            3.229099988937378,
            17.10540008544922
          ]
        },
        {
          "atom_index": 2286,
          "name": "O",
          "element": "O",
          "coord": [
            4.750899791717529,
            3.1359000205993652,
            17.10059928894043
          ]
        },
        {
          "atom_index": 2287,
          "name": "CB",
          "element": "C",
          "coord": [
            4.487400054931641,
            3.244800090789795,
            17.276899337768555
          ]
        },
        {
          "atom_index": 2288,
          "name": "CG",
          "element": "C",
          "coord": [
            4.479400157928467,
            3.0994999408721924,
            17.319799423217773
          ]
        },
        {
          "atom_index": 2289,
          "name": "CD1",
          "element": "C",
          "coord": [
            4.493599891662598,
            2.9962000846862793,
            17.226900100708008
          ]
        },
        {
          "atom_index": 2290,
          "name": "CD2",
          "element": "C",
          "coord": [
            4.457399845123291,
            3.065700054168701,
            17.453399658203125
          ]
        },
        {
          "atom_index": 2291,
          "name": "CE1",
          "element": "C",
          "coord": [
            4.485899925231934,
            2.861999988555908,
            17.266700744628906
          ]
        },
        {
          "atom_index": 2292,
          "name": "CE2",
          "element": "C",
          "coord": [
            4.44920015335083,
            2.931299924850464,
            17.493900299072266
          ]
        },
        {
          "atom_index": 2293,
          "name": "CZ",
          "element": "C",
          "coord": [
            4.463699817657471,
            2.829699993133545,
            17.399099349975586
          ]
        }
      ]
    },
    {
      "id": "B:308",
      "chain": "B",
      "resseq": 308,
      "icode": "",
      "resname": "LEU",
      "hetflag": " ",
      "sasa": 0.0,
      "atoms": [
        {
          "atom_index": 2294,
          "name": "N",
          "element": "N",
          "coord": [
            4.61299991607666,
            3.283400058746338,
            16.99850082397461
          ]
        },
        {
          "atom_index": 2295,
          "name": "CA",
          "element": "C",
          "coord": [
            4.6442999839782715,
            3.2423999309539795,
            16.863100051879883
          ]
        },
        {
          "atom_index": 2296,
          "name": "C",
          "element": "C",
          "coord": [
            4.726399898529053,
            3.3570001125335693,
            16.80139923095703
          ]
        },
        {
          "atom_index": 2297,
          "name": "O",
          "element": "O",
          "coord": [
            4.670499801635742,
            3.4595999717712402,
            16.759700775146484
          ]
        },
        {
          "atom_index": 2298,
          "name": "CB",
          "element": "C",
          "coord": [
            4.516900062561035,
            3.2207000255584717,
            16.78179931640625
          ]
        },
        {
          "atom_index": 2299,
          "name": "CG",
          "element": "C",
          "coord": [
            4.427499771118164,
            3.1013998985290527,
            16.813400268554688
          ]
        },
        {
          "atom_index": 2300,
          "name": "CD1",
          "element": "C",
          "coord": [
            4.322700023651123,
            3.089200019836426,
            16.704599380493164
          ]
        },
        {
          "atom_index": 2301,
          "name": "CD2",
          "element": "C",
          "coord": [
            4.509200096130371,
            2.972399950027466,
            16.819799423217773
          ]
        }
      ]
    },
    {
      "id": "B:309",
      "chain": "B",
      "resseq": 309,
      "icode": "",
      "resname": "SER",
      "hetflag": " ",
      "sasa": 0.2874467372894287,
      "atoms": [
        {
          "atom_index": 2302,
          "name": "N",
          "element": "N",
          "coord": [
            4.85830020904541,
            3.3394999504089355,
            16.79400062561035
          ]
        },
        {
          "atom_index": 2303,
          "name": "CA",
          "element": "C",
          "coord": [
            4.943900108337402,
            3.4453001022338867,
            16.738100051879883
          ]
        },
        {
          "atom_index": 2304,
          "name": "C",
          "element": "C",
          "coord": [
            4.91349983215332,
            3.481800079345703,
            16.591999053955078
          ]
        },
        {
          "atom_index": 2305,
          "name": "O",
          "element": "O",
          "coord": [
            4.935699939727783,
            3.594599962234497,
            16.549999237060547
          ]
        },
        {
          "atom_index": 2306,
          "name": "CB",
          "element": "C",
          "coord": [
            5.091599941253662,
            3.407399892807007,
            16.75040054321289
          ]
        },
        {
          "atom_index": 2307,
          "name": "OG",
          "element": "O",
          "coord": [
            5.124000072479248,
            3.303100109100342,
            16.65999984741211
          ]
        }
      ]
    },
    {
      "id": "B:310",
      "chain": "B",
      "resseq": 310,
      "icode": "",
      "resname": "ASP",
      "hetflag": " ",
      "sasa": 2.0809707641601562,
      "atoms": [
        {
          "atom_index": 2308,
          "name": "N",
          "element": "N",
          "coord": [
            4.860899925231934,
            3.387200117111206,
            16.515300750732422
          ]
        },
        {
          "atom_index": 2309,
          "name": "CA",
          "element": "C",
          "coord": [
            4.828999996185303,
            3.410099983215332,
            16.374500274658203
          ]
        },
        {
          "atom_index": 2310,
          "name": "C",
          "element": "C",
          "coord": [
            4.713799953460693,
            3.313699960708618,
            16.34600067138672
          ]
        },
        {
          "atom_index": 2311,
          "name": "O",
          "element": "O",
          "coord": [
            4.667099952697754,
            3.244999885559082,
            16.437400817871094
          ]
        },
        {
          "atom_index": 2312,
          "name": "CB",
          "element": "C",
          "coord": [
            4.951000213623047,
            3.373800039291382,
            16.288999557495117
          ]
        },
        {
          "atom_index": 2313,
          "name": "CG",
          "element": "C",
          "coord": [
            4.958600044250488,
            3.451200008392334,
            16.155899047851562
          ]
        },
        {
          "atom_index": 2314,
          "name": "OD1",
          "element": "O",
          "coord": [
            4.855299949645996,
            3.478600025177002,
            16.090299606323242
          ]
        },
        {
          "atom_index": 2315,
          "name": "OD2",
          "element": "O",
          "coord": [
            5.071800231933594,
            3.4823999404907227,
            16.11520004272461
          ]
        }
      ]
    },
    {
      "id": "B:311",
      "chain": "B",
      "resseq": 311,
      "icode": "",
      "resname": "THR",
      "hetflag": " ",
      "sasa": 0.0,
      "atoms": [
        {
          "atom_index": 2316,
          "name": "N",
          "element": "N",
          "coord": [
            4.666600227355957,
            3.307499885559082,
            16.222200393676758
          ]
        },
        {
          "atom_index": 2317,
          "name": "CA",
          "element": "C",
          "coord": [
            4.559000015258789,
            3.2137999534606934,
            16.189300537109375
          ]
        },
        {
          "atom_index": 2318,
          "name": "C",
          "element": "C",
          "coord": [
            4.61269998550415,
            3.0710999965667725,
            16.20210075378418
          ]
        },
        {
          "atom_index": 2319,
          "name": "O",
          "element": "O",
          "coord": [
            4.733500003814697,
            3.047600030899048,
            16.190799713134766
          ]
        },
        {
          "atom_index": 2320,
          "name": "CB",
          "element": "C",
          "coord": [
            4.510700225830078,
            3.2328999042510986,
            16.045900344848633
          ]
        },
        {
          "atom_index": 2321,
          "name": "OG1",
          "element": "O",
          "coord": [
            4.616600036621094,
            3.1991000175476074,
            15.956299781799316
          ]
        },
        {
          "atom_index": 2322,
          "name": "CG2",
          "element": "C",
          "coord": [
            4.470699787139893,
            3.378700017929077,
            16.021799087524414
          ]
        }
      ]
    },
    {
      "id": "B:312",
      "chain": "B",
      "resseq": 312,
      "icode": "",
      "resname": "PRO",
      "hetflag": " ",
      "sasa": 0.0,
      "atoms": [
        {
          "atom_index": 2323,
          "name": "N",
          "element": "N",
          "coord": [
            4.524099826812744,
            2.9746999740600586,
            16.230499267578125
          ]
        },
        {
          "atom_index": 2324,
          "name": "CA",
          "element": "C",
          "coord": [
            4.567999839782715,
            2.8350000381469727,
            16.243600845336914
          ]
        },
        {
          "atom_index": 2325,
          "name": "C",
          "element": "C",
          "coord": [
            4.641600131988525,
            2.789299964904785,
            16.117700576782227
          ]
        },
        {
          "atom_index": 2326,
          "name": "O",
          "element": "O",
          "coord": [
            4.740499973297119,
            2.7142999172210693,
            16.124399185180664
          ]
        },
        {
          "atom_index": 2327,
          "name": "CB",
          "element": "C",
          "coord": [
            4.437099933624268,
            2.7588999271392822,
            16.26409912109375
          ]
        },
        {
          "atom_index": 2328,
          "name": "CG",
          "element": "C",
          "coord": [
            4.352700233459473,
            2.8575000762939453,
            16.339000701904297
          ]
        },
        {
          "atom_index": 2329,
          "name": "CD",
          "element": "C",
          "coord": [
            4.385000228881836,
            2.992500066757202,
            16.27519989013672
          ]
        }
      ]
    },
    {
      "id": "B:313",
      "chain": "B",
      "resseq": 313,
      "icode": "",
      "resname": "GLU",
      "hetflag": " ",
      "sasa": 0.0,
      "atoms": [
        {
          "atom_index": 2330,
          "name": "N",
          "element": "N",
          "coord": [
            4.592599868774414,
            2.8345000743865967,
            16.002899169921875
          ]
        },
        {
          "atom_index": 2331,
          "name": "CA",
          "element": "C",
          "coord": [
            4.654799938201904,
            2.7997000217437744,
            15.875499725341797
          ]
        },
        {
          "atom_index": 2332,
          "name": "C",
          "element": "C",
          "coord": [
            4.800899982452393,
            2.845400094985962,
            15.873000144958496
          ]
        },
        {
          "atom_index": 2333,
          "name": "O",
          "element": "O",
          "coord": [
            4.890399932861328,
            2.767199993133545,
            15.843500137329102
          ]
        },
        {
          "atom_index": 2334,
          "name": "CB",
          "element": "C",
          "coord": [
            4.577000141143799,
            2.861799955368042,
            15.759400367736816
          ]
        },
        {
          "atom_index": 2335,
          "name": "CG",
          "element": "C",
          "coord": [
            4.656400203704834,
            2.865299940109253,
            15.628100395202637
          ]
        },
        {
          "atom_index": 2336,
          "name": "CD",
          "element": "C",
          "coord": [
            4.567800045013428,
            2.88070011138916,
            15.5024995803833
          ]
        },
        {
          "atom_index": 2337,
          "name": "OE1",
          "element": "O",
          "coord": [
            4.506199836730957,
            2.7785000801086426,
            15.45989990234375
          ]
        },
        {
          "atom_index": 2338,
          "name": "OE2",
          "element": "O",
          "coord": [
            4.560100078582764,
            2.9941000938415527,
            15.447400093078613
          ]
        }
      ]
    },
    {
      "id": "B:314",
      "chain": "B",
      "resseq": 314,
      "icode": "",
      "resname": "ALA",
      "hetflag": " ",
      "sasa": 0.0,
      "atoms": [
        {
          "atom_index": 2339,
          "name": "N",
          "element": "N",
          "coord": [
            4.825200080871582,
            2.971100091934204,
            15.906000137329102
          ]
        },
        {
          "atom_index": 2340,
          "name": "CA",
          "element": "C",
          "coord": [
            4.961699962615967,
            3.0216000080108643,
            15.90719985961914
          ]
        },
        {
          "atom_index": 2341,
          "name": "C",
          "element": "C",
          "coord": [
            5.048399925231934,
            2.944000005722046,
            16.00779914855957
          ]
        },
        {
          "atom_index": 2342,
          "name": "O",
          "element": "O",
          "coord": [
            5.162300109863281,
            2.9058001041412354,
            15.977100372314453
          ]
        },
        {
          "atom_index": 2343,
          "name": "CB",
          "element": "C",
          "coord": [
            4.963200092315674,
            3.1714999675750732,
            15.940699577331543
          ]
        }
      ]
    },
    {
      "id": "B:315",
      "chain": "B",
      "resseq": 315,
      "icode": "",
      "resname": "LEU",
      "hetflag": " ",
      "sasa": 0.0,
      "atoms": [
        {
          "atom_index": 2344,
          "name": "N",
          "element": "N",
          "coord": [
            4.9944000244140625,
            2.9203999042510986,
            16.127500534057617
          ]
        },
        {
          "atom_index": 2345,
          "name": "CA",
          "element": "C",
          "coord": [
            5.06790018081665,
            2.8496999740600586,
            16.23080062866211
          ]
        },
        {
          "atom_index": 2346,
          "name": "C",
          "element": "C",
          "coord": [
            5.099100112915039,
            2.7032999992370605,
            16.195899963378906
          ]
        },
        {
          "atom_index": 2347,
          "name": "O",
          "element": "O",
          "coord": [
            5.205699920654297,
            2.6542000770568848,
            16.231399536132812
          ]
        },
        {
          "atom_index": 2348,
          "name": "CB",
          "element": "C",
          "coord": [
            4.992300033569336,
            2.8601999282836914,
            16.36370086669922
          ]
        },
        {
          "atom_index": 2349,
          "name": "CG",
          "element": "C",
          "coord": [
            4.971199989318848,
            3.003000020980835,
            16.41670036315918
          ]
        },
        {
          "atom_index": 2350,
          "name": "CD1",
          "element": "C",
          "coord": [
            4.895100116729736,
            3.0004000663757324,
            16.548500061035156
          ]
        },
        {
          "atom_index": 2351,
          "name": "CD2",
          "element": "C",
          "coord": [
            5.107800006866455,
            3.072700023651123,
            16.434200286865234
          ]
        }
      ]
    },
    {
      "id": "B:316",
      "chain": "B",
      "resseq": 316,
      "icode": "",
      "resname": "ILE",
      "hetflag": " ",
      "sasa": 0.0,
      "atoms": [
        {
          "atom_index": 2352,
          "name": "N",
          "element": "N",
          "coord": [
            5.009099960327148,
            2.632699966430664,
            16.127599716186523
          ]
        },
        {
          "atom_index": 2353,
          "name": "CA",
          "element": "C",
          "coord": [
            5.042099952697754,
            2.494499921798706,
            16.094499588012695
          ]
        },
        {
          "atom_index": 2354,
          "name": "C",
          "element": "C",
          "coord": [
            5.135200023651123,
            2.4881999492645264,
            15.973400115966797
          ]
        },
        {
          "atom_index": 2355,
          "name": "O",
          "element": "O",
          "coord": [
            5.209199905395508,
            2.3907999992370605,
            15.957799911499023
          ]
        },
        {
          "atom_index": 2356,
          "name": "CB",
          "element": "C",
          "coord": [
            4.916600227355957,
            2.4031999111175537,
            16.066200256347656
          ]
        },
        {
          "atom_index": 2357,
          "name": "CG1",
          "element": "C",
          "coord": [
            4.846700191497803,
            2.446000099182129,
            15.93809986114502
          ]
        },
        {
          "atom_index": 2358,
          "name": "CG2",
          "element": "C",
          "coord": [
            4.821499824523926,
            2.4059998989105225,
            16.183399200439453
          ]
        },
        {
          "atom_index": 2359,
          "name": "CD1",
          "element": "C",
          "coord": [
            4.734099864959717,
            2.3492000102996826,
            15.892800331115723
          ]
        }
      ]
    },
    {
      "id": "B:317",
      "chain": "B",
      "resseq": 317,
      "icode": "",
      "resname": "ASN",
      "hetflag": " ",
      "sasa": 0.03152985870838165,
      "atoms": [
        {
          "atom_index": 2360,
          "name": "N",
          "element": "N",
          "coord": [
            5.132299900054932,
            2.5905001163482666,
            15.88759994506836
          ]
        },
        {
          "atom_index": 2361,
          "name": "CA",
          "element": "C",
          "coord": [
            5.220699787139893,
            2.5896999835968018,
            15.7701997756958
          ]
        },
        {
          "atom_index": 2362,
          "name": "C",
          "element": "C",
          "coord": [
            5.365600109100342,
            2.6201000213623047,
            15.809800148010254
          ]
        },
        {
          "atom_index": 2363,
          "name": "O",
          "element": "O",
          "coord": [
            5.458899974822998,
            2.571500062942505,
            15.746500015258789
          ]
        },
        {
          "atom_index": 2364,
          "name": "CB",
          "element": "C",
          "coord": [
            5.177700042724609,
            2.693000078201294,
            15.663900375366211
          ]
        },
        {
          "atom_index": 2365,
          "name": "CG",
          "element": "C",
          "coord": [
            5.0507001876831055,
            2.65339994430542,
            15.589300155639648
          ]
        },
        {
          "atom_index": 2366,
          "name": "OD1",
          "element": "O",
          "coord": [
            5.020100116729736,
            2.5352001190185547,
            15.57409954071045
          ]
        },
        {
          "atom_index": 2367,
          "name": "ND2",
          "element": "N",
          "coord": [
            4.976900100708008,
            2.7532999515533447,
            15.54010009765625
          ]
        }
      ]
    },
    {
      "id": "B:318",
      "chain": "B",
      "resseq": 318,
      "icode": "",
      "resname": "THR",
      "hetflag": " ",
      "sasa": 2.8899149894714355,
      "atoms": [
        {
          "atom_index": 2368,
          "name": "N",
          "element": "N",
          "coord": [
            5.383999824523926,
            2.696899890899658,
            15.916600227355957
          ]
        },
        {
          "atom_index": 2369,
          "name": "CA",
          "element": "C",
          "coord": [
            5.517499923706055,
            2.736999988555908,
            15.958100318908691
          ]
        },
        {
          "atom_index": 2370,
          "name": "C",
          "element": "C",
          "coord": [
            5.565800189971924,
            2.6835999488830566,
            16.09119987487793
          ]
        },
        {
          "atom_index": 2371,
          "name": "O",
          "element": "O",
          "coord": [
            5.670599937438965,
            2.726900100708008,
            16.13960075378418
          ]
        },
        {
          "atom_index": 2372,
          "name": "CB",
          "element": "C",
          "coord": [
            5.528299808502197,
            2.8910999298095703,
            15.970000267028809
          ]
        },
        {
          "atom_index": 2373,
          "name": "OG1",
          "element": "O",
          "coord": [
            5.463799953460693,
            2.9335999488830566,
            16.091400146484375
          ]
        },
        {
          "atom_index": 2374,
          "name": "CG2",
          "element": "C",
          "coord": [
            5.462500095367432,
            2.9609999656677246,
            15.848699569702148
          ]
        }
      ]
    },
    {
      "id": "B:319",
      "chain": "B",
      "resseq": 319,
      "icode": "",
      "resname": "GLY",
      "hetflag": " ",
      "sasa": 0.0,
      "atoms": [
        {
          "atom_index": 2375,
          "name": "N",
          "element": "N",
          "coord": [
            5.491799831390381,
            2.592400074005127,
            16.15250015258789
          ]
        },
        {
          "atom_index": 2376,
          "name": "CA",
          "element": "C",
          "coord": [
            5.535799980163574,
            2.5446999073028564,
            16.2814998626709
          ]
        },
        {
          "atom_index": 2377,
          "name": "C",
          "element": "C",
          "coord": [
            5.636300086975098,
            2.4314000606536865,
            16.279199600219727
          ]
        },
        {
          "atom_index": 2378,
          "name": "O",
          "element": "O",
          "coord": [
            5.649799823760986,
            2.358599901199341,
            16.180299758911133
          ]
        }
      ]
    },
    {
      "id": "B:320",
      "chain": "B",
      "resseq": 320,
      "icode": "",
      "resname": "ASP",
      "hetflag": " ",
      "sasa": 1.2927242517471313,
      "atoms": [
        {
          "atom_index": 2379,
          "name": "N",
          "element": "N",
          "coord": [
            5.708399772644043,
            2.4186999797821045,
            16.38990020751953
          ]
        },
        {
          "atom_index": 2380,
          "name": "CA",
          "element": "C",
          "coord": [
            5.804500102996826,
            2.3124001026153564,
            16.406200408935547
          ]
        },
        {
          "atom_index": 2381,
          "name": "C",
          "element": "C",
          "coord": [
            5.735799789428711,
            2.216399908065796,
            16.502099990844727
          ]
        },
        {
          "atom_index": 2382,
          "name": "O",
          "element": "O",
          "coord": [
            5.714099884033203,
            2.249300003051758,
            16.619600296020508
          ]
        },
        {
          "atom_index": 2383,
          "name": "CB",
          "element": "C",
          "coord": [
            5.934800148010254,
            2.3640999794006348,
            16.46739959716797
          ]
        },
        {
          "atom_index": 2384,
          "name": "CG",
          "element": "C",
          "coord": [
            6.029200077056885,
            2.250699996948242,
            16.506399154663086
          ]
        },
        {
          "atom_index": 2385,
          "name": "OD1",
          "element": "O",
          "coord": [
            6.017899990081787,
            2.141900062561035,
            16.44540023803711
          ]
        },
        {
          "atom_index": 2386,
          "name": "OD2",
          "element": "O",
          "coord": [
            6.1143999099731445,
            2.26990008354187,
            16.596900939941406
          ]
        }
      ]
    },
    {
      "id": "B:321",
      "chain": "B",
      "resseq": 321,
      "icode": "",
      "resname": "PHE",
      "hetflag": " ",
      "sasa": 0.0,
      "atoms": [
        {
          "atom_index": 2387,
          "name": "N",
          "element": "N",
          "coord": [
            5.700799942016602,
            2.0982000827789307,
            16.45170021057129
          ]
        },
        {
          "atom_index": 2388,
          "name": "CA",
          "element": "C",
          "coord": [
            5.6305999755859375,
            2.0,
            16.532699584960938
          ]
        },
        {
          "atom_index": 2389,
          "name": "C",
          "element": "C",
          "coord": [
            5.712200164794922,
            1.8753000497817993,
            16.558900833129883
          ]
        },
        {
          "atom_index": 2390,
          "name": "O",
          "element": "O",
          "coord": [
            5.656599998474121,
            1.7661999464035034,
            16.573200225830078
          ]
        },
        {
          "atom_index": 2391,
          "name": "CB",
          "element": "C",
          "coord": [
            5.498799800872803,
            1.96589994430542,
            16.46419906616211
          ]
        },
        {
          "atom_index": 2392,
          "name": "CG",
          "element": "C",
          "coord": [
            5.411300182342529,
            2.0855000019073486,
            16.44230079650879
          ]
        },
        {
          "atom_index": 2393,
          "name": "CD1",
          "element": "C",
          "coord": [
            5.3572001457214355,
            2.1542000770568848,
            16.550500869750977
          ]
        },
        {
          "atom_index": 2394,
          "name": "CD2",
          "element": "C",
          "coord": [
            5.382699966430664,
            2.1303000450134277,
            16.314300537109375
          ]
        },
        {
          "atom_index": 2395,
          "name": "CE1",
          "element": "C",
          "coord": [
            5.275599956512451,
            2.265700101852417,
            16.531700134277344
          ]
        },
        {
          "atom_index": 2396,
          "name": "CE2",
          "element": "C",
          "coord": [
            5.3007001876831055,
            2.24180006980896,
            16.2947998046875
          ]
        },
        {
          "atom_index": 2397,
          "name": "CZ",
          "element": "C",
          "coord": [
            5.247200012207031,
            2.309299945831299,
            16.404399871826172
          ]
        }
      ]
    },
    {
      "id": "B:322",
      "chain": "B",
      "resseq": 322,
      "icode": "",
      "resname": "GLN",
      "hetflag": " ",
      "sasa": 5.095707416534424,
      "atoms": [
        {
          "atom_index": 2398,
          "name": "N",
          "element": "N",
          "coord": [
            5.843500137329102,
            1.8950999975204468,
            16.56879997253418
          ]
        },
        {
          "atom_index": 2399,
          "name": "CA",
          "element": "C",
          "coord": [
            5.941400051116943,
            1.7884000539779663,
            16.590499877929688
          ]
        },
        {
          "atom_index": 2400,
          "name": "C",
          "element": "C",
          "coord": [
            5.91510009765625,
            1.6878999471664429,
            16.700700759887695
          ]
        },
        {
          "atom_index": 2401,
          "name": "O",
          "element": "O",
          "coord": [
            5.911099910736084,
            1.5676000118255615,
            16.672800064086914
          ]
        },
        {
          "atom_index": 2402,
          "name": "CB",
          "element": "C",
          "coord": [
            6.081600189208984,
            1.8464000225067139,
            16.61319923400879
          ]
        },
        {
          "atom_index": 2403,
          "name": "CG",
          "element": "C",
          "coord": [
            6.152599811553955,
            1.896299958229065,
            16.487300872802734
          ]
        },
        {
          "atom_index": 2404,
          "name": "CD",
          "element": "C",
          "coord": [
            6.23960018157959,
            1.7905999422073364,
            16.418899536132812
          ]
        },
        {
          "atom_index": 2405,
          "name": "OE1",
          "element": "O",
          "coord": [
            6.191800117492676,
            1.682800054550171,
            16.378400802612305
          ]
        },
        {
          "atom_index": 2406,
          "name": "NE2",
          "element": "N",
          "coord": [
            6.36870002746582,
            1.8220000267028809,
            16.40489959716797
          ]
        }
      ]
    },
    {
      "id": "B:323",
      "chain": "B",
      "resseq": 323,
      "icode": "",
      "resname": "ASP",
      "hetflag": " ",
      "sasa": 2.8061575889587402,
      "atoms": [
        {
          "atom_index": 2407,
          "name": "N",
          "element": "N",
          "coord": [
            5.8979997634887695,
            1.732300043106079,
            16.825000762939453
          ]
        },
        {
          "atom_index": 2408,
          "name": "CA",
          "element": "C",
          "coord": [
            5.877200126647949,
            1.6340999603271484,
            16.932600021362305
          ]
        },
        {
          "atom_index": 2409,
          "name": "C",
          "element": "C",
          "coord": [
            5.730299949645996,
            1.6109999418258667,
            16.97330093383789
          ]
        },
        {
          "atom_index": 2410,
          "name": "O",
          "element": "O",
          "coord": [
            5.697199821472168,
            1.6014000177383423,
            17.091899871826172
          ]
        },
        {
          "atom_index": 2411,
          "name": "CB",
          "element": "C",
          "coord": [
            5.961900234222412,
            1.67330002784729,
            17.055599212646484
          ]
        },
        {
          "atom_index": 2412,
          "name": "CG",
          "element": "C",
          "coord": [
            6.1143999099731445,
            1.6608999967575073,
            17.029800415039062
          ]
        },
        {
          "atom_index": 2413,
          "name": "OD1",
          "element": "O",
          "coord": [
            6.1631999015808105,
            1.548200011253357,
            17.002099990844727
          ]
        },
        {
          "atom_index": 2414,
          "name": "OD2",
          "element": "O",
          "coord": [
            6.1855998039245605,
            1.7645000219345093,
            17.037099838256836
          ]
        }
      ]
    },
    {
      "id": "B:324",
      "chain": "B",
      "resseq": 324,
      "icode": "",
      "resname": "LEU",
      "hetflag": " ",
      "sasa": 0.0,
      "atoms": [
        {
          "atom_index": 2415,
          "name": "N",
          "element": "N",
          "coord": [
            5.644000053405762,
            1.5964000225067139,
            16.873199462890625
          ]
        },
        {
          "atom_index": 2416,
          "name": "CA",
          "element": "C",
          "coord": [
            5.501999855041504,
            1.5810999870300293,
            16.896900177001953
          ]
        },
        {
          "atom_index": 2417,
          "name": "C",
          "element": "C",
          "coord": [
            5.4421000480651855,
            1.4592000246047974,
            16.828500747680664
          ]
        },
        {
          "atom_index": 2418,
          "name": "O",
          "element": "O",
          "coord": [
            5.470099925994873,
            1.433899998664856,
            16.713300704956055
          ]
        },
        {
          "atom_index": 2419,
          "name": "CB",
          "element": "C",
          "coord": [
            5.432700157165527,
            1.7065000534057617,
            16.845500946044922
          ]
        },
        {
          "atom_index": 2420,
          "name": "CG",
          "element": "C",
          "coord": [
            5.282700061798096,
            1.7165000438690186,
            16.865100860595703
          ]
        },
        {
          "atom_index": 2421,
          "name": "CD1",
          "element": "C",
          "coord": [
            5.2546000480651855,
            1.7585999965667725,
            17.00950050354004
          ]
        },
        {
          "atom_index": 2422,
          "name": "CD2",
          "element": "C",
          "coord": [
            5.227099895477295,
            1.817199945449829,
            16.768699645996094
          ]
        }
      ]
    },
    {
      "id": "B:325",
      "chain": "B",
      "resseq": 325,
      "icode": "",
      "resname": "GLN",
      "hetflag": " ",
      "sasa": 0.0,
      "atoms": [
        {
          "atom_index": 2423,
          "name": "N",
          "element": "N",
          "coord": [
            5.361000061035156,
            1.3832000494003296,
            16.899900436401367
          ]
        },
        {
          "atom_index": 2424,
          "name": "CA",
          "element": "C",
          "coord": [
            5.294400215148926,
            1.2689000368118286,
            16.840299606323242
          ]
        },
        {
          "atom_index": 2425,
          "name": "C",
          "element": "C",
          "coord": [
            5.145299911499023,
            1.301900029182434,
            16.834999084472656
          ]
        },
        {
          "atom_index": 2426,
          "name": "O",
          "element": "O",
          "coord": [
            5.088399887084961,
            1.3514000177383423,
            16.932600021362305
          ]
        },
        {
          "atom_index": 2427,
          "name": "CB",
          "element": "C",
          "coord": [
            5.316299915313721,
            1.142799973487854,
            16.921600341796875
          ]
        },
        {
          "atom_index": 2428,
          "name": "CG",
          "element": "C",
          "coord": [
            5.4608001708984375,
            1.1018999814987183,
            16.93779945373535
          ]
        },
        {
          "atom_index": 2429,
          "name": "CD",
          "element": "C",
          "coord": [
            5.518499851226807,
            1.1445000171661377,
            17.07069969177246
          ]
        },
        {
          "atom_index": 2430,
          "name": "OE1",
          "element": "O",
          "coord": [
            5.460100173950195,
            1.1208000183105469,
            17.17609977722168
          ]
        },
        {
          "atom_index": 2431,
          "name": "NE2",
          "element": "N",
          "coord": [
            5.634099960327148,
            1.2085000276565552,
            17.066299438476562
          ]
        }
      ]
    },
    {
      "id": "B:326",
      "chain": "B",
      "resseq": 326,
      "icode": "",
      "resname": "VAL",
      "hetflag": " ",
      "sasa": 0.0,
      "atoms": [
        {
          "atom_index": 2432,
          "name": "N",
          "element": "N",
          "coord": [
            5.082200050354004,
            1.2747999429702759,
            16.721200942993164
          ]
        },
        {
          "atom_index": 2433,
          "name": "CA",
          "element": "C",
          "coord": [
            4.94189977645874,
            1.3056999444961548,
            16.70490074157715
          ]
        },
        {
          "atom_index": 2434,
          "name": "C",
          "element": "C",
          "coord": [
            4.862400054931641,
            1.1957000494003296,
            16.638999938964844
          ]
        },
        {
          "atom_index": 2435,
          "name": "O",
          "element": "O",
          "coord": [
            4.90749979019165,
            1.1375999450683594,
            16.541400909423828
          ]
        },
        {
          "atom_index": 2436,
          "name": "CB",
          "element": "C",
          "coord": [
            4.924200057983398,
            1.4355000257492065,
            16.619600296020508
          ]
        },
        {
          "atom_index": 2437,
          "name": "CG1",
          "element": "C",
          "coord": [
            4.776800155639648,
            1.4681999683380127,
            16.601900100708008
          ]
        },
        {
          "atom_index": 2438,
          "name": "CG2",
          "element": "C",
          "coord": [
            4.9899001121521,
            1.5528000593185425,
            16.68829917907715
          ]
        }
      ]
    },
    {
      "id": "B:327",
      "chain": "B",
      "resseq": 327,
      "icode": "",
      "resname": "LEU",
      "hetflag": " ",
      "sasa": 0.0,
      "atoms": [
        {
          "atom_index": 2439,
          "name": "N",
          "element": "N",
          "coord": [
            4.743500232696533,
            1.1670000553131104,
            16.692699432373047
          ]
        },
        {
          "atom_index": 2440,
          "name": "CA",
          "element": "C",
          "coord": [
            4.652500152587891,
            1.0687999725341797,
            16.63290023803711
          ]
        },
        {
          "atom_index": 2441,
          "name": "C",
          "element": "C",
          "coord": [
            4.532800197601318,
            1.1511000394821167,
            16.580699920654297
          ]
        },
        {
          "atom_index": 2442,
          "name": "O",
          "element": "O",
          "coord": [
            4.47599983215332,
            1.2302000522613525,
            16.65570068359375
          ]
        },
        {
          "atom_index": 2443,
          "name": "CB",
          "element": "C",
          "coord": [
            4.608500003814697,
            0.9661999940872192,
            16.738300323486328
          ]
        },
        {
          "atom_index": 2444,
          "name": "CG",
          "element": "C",
          "coord": [
            4.485199928283691,
            0.8779000043869019,
            16.709199905395508
          ]
        },
        {
          "atom_index": 2445,
          "name": "CD1",
          "element": "C",
          "coord": [
            4.507900238037109,
            0.7929999828338623,
            16.58799934387207
          ]
        },
        {
          "atom_index": 2446,
          "name": "CD2",
          "element": "C",
          "coord": [
            4.45419979095459,
            0.7894999980926514,
            16.83139991760254
          ]
        }
      ]
    },
    {
      "id": "B:328",
      "chain": "B",
      "resseq": 328,
      "icode": "",
      "resname": "VAL",
      "hetflag": " ",
      "sasa": 0.0,
      "atoms": [
        {
          "atom_index": 2447,
          "name": "N",
          "element": "N",
          "coord": [
            4.495699882507324,
            1.1378999948501587,
            16.453399658203125
          ]
        },
        {
          "atom_index": 2448,
          "name": "CA",
          "element": "C",
          "coord": [
            4.3815999031066895,
            1.2148000001907349,
            16.401100158691406
          ]
        },
        {
          "atom_index": 2449,
          "name": "C",
          "element": "C",
          "coord": [
            4.2932000160217285,
            1.125100016593933,
            16.316200256347656
          ]
        },
        {
          "atom_index": 2450,
          "name": "O",
          "element": "O",
          "coord": [
            4.339799880981445,
            1.0252000093460083,
            16.262500762939453
          ]
        },
        {
          "atom_index": 2451,
          "name": "CB",
          "element": "C",
          "coord": [
            4.424200057983398,
            1.3331999778747559,
            16.30970001220703
          ]
        },
        {
          "atom_index": 2452,
          "name": "CG1",
          "element": "C",
          "coord": [
            4.5100998878479,
            1.4282000064849854,
            16.38450050354004
          ]
        },
        {
          "atom_index": 2453,
          "name": "CG2",
          "element": "C",
          "coord": [
            4.499199867248535,
            1.281499981880188,
            16.188800811767578
          ]
        }
      ]
    },
    {
      "id": "B:329",
      "chain": "B",
      "resseq": 329,
      "icode": "",
      "resname": "GLY",
      "hetflag": " ",
      "sasa": 0.0,
      "atoms": [
        {
          "atom_index": 2454,
          "name": "N",
          "element": "N",
          "coord": [
            4.166800022125244,
            1.1620999574661255,
            16.30069923400879
          ]
        },
        {
          "atom_index": 2455,
          "name": "CA",
          "element": "C",
          "coord": [
            4.078499794006348,
            1.0800000429153442,
            16.22130012512207
          ]
        },
        {
          "atom_index": 2456,
          "name": "C",
          "element": "C",
          "coord": [
            3.941499948501587,
            1.1404000520706177,
            16.199899673461914
          ]
        },
        {
          "atom_index": 2457,
          "name": "O",
          "element": "O",
          "coord": [
            3.9103000164031982,
            1.2466000318527222,
            16.251800537109375
          ]
        }
      ]
    },
    {
      "id": "B:330",
      "chain": "B",
      "resseq": 330,
      "icode": "",
      "resname": "VAL",
      "hetflag": " ",
      "sasa": 0.0,
      "atoms": [
        {
          "atom_index": 2458,
          "name": "N",
          "element": "N",
          "coord": [
            3.8592000007629395,
            1.0698000192642212,
            16.122800827026367
          ]
        },
        {
          "atom_index": 2459,
          "name": "CA",
          "element": "C",
          "coord": [
            3.725800037384033,
            1.1129000186920166,
            16.088600158691406
          ]
        },
        {
          "atom_index": 2460,
          "name": "C",
          "element": "C",
          "coord": [
            3.633500099182129,
            0.9905999898910522,
            16.09269905090332
          ]
        },
        {
          "atom_index": 2461,
          "name": "O",
          "element": "O",
          "coord": [
            3.6800999641418457,
            0.8766999840736389,
            16.105899810791016
          ]
        },
        {
          "atom_index": 2462,
          "name": "CB",
          "element": "C",
          "coord": [
            3.7232000827789307,
            1.1726000308990479,
            15.943699836730957
          ]
        },
        {
          "atom_index": 2463,
          "name": "CG1",
          "element": "C",
          "coord": [
            3.818000078201294,
            1.2908999919891357,
            15.934499740600586
          ]
        },
        {
          "atom_index": 2464,
          "name": "CG2",
          "element": "C",
          "coord": [
            3.762200117111206,
            1.0641000270843506,
            15.840200424194336
          ]
        }
      ]
    },
    {
      "id": "B:331",
      "chain": "B",
      "resseq": 331,
      "icode": "",
      "resname": "VAL",
      "hetflag": " ",
      "sasa": 0.0,
      "atoms": [
        {
          "atom_index": 2465,
          "name": "N",
          "element": "N",
          "coord": [
            3.5023999214172363,
            1.0146000385284424,
            16.083799362182617
          ]
        },
        {
          "atom_index": 2466,
          "name": "CA",
          "element": "C",
          "coord": [
            3.406399965286255,
            0.9053000211715698,
            16.080799102783203
          ]
        },
        {
          "atom_index": 2467,
          "name": "C",
          "element": "C",
          "coord": [
            3.3647000789642334,
            0.899399995803833,
            15.934200286865234
          ]
        },
        {
          "atom_index": 2468,
          "name": "O",
          "element": "O",
          "coord": [
            3.393399953842163,
            0.9943000078201294,
            15.856300354003906
          ]
        },
        {
          "atom_index": 2469,
          "name": "CB",
          "element": "C",
          "coord": [
            3.282599925994873,
            0.930400013923645,
            16.17569923400879
          ]
        },
        {
          "atom_index": 2470,
          "name": "CG1",
          "element": "C",
          "coord": [
            3.3297998905181885,
            0.9319999814033508,
            16.318899154663086
          ]
        },
        {
          "atom_index": 2471,
          "name": "CG2",
          "element": "C",
          "coord": [
            3.206899881362915,
            1.0605000257492065,
            16.139699935913086
          ]
        }
      ]
    },
    {
      "id": "B:332",
      "chain": "B",
      "resseq": 332,
      "icode": "",
      "resname": "LYS",
      "hetflag": " ",
      "sasa": 0.0,
      "atoms": [
        {
          "atom_index": 2472,
          "name": "N",
          "element": "N",
          "coord": [
            3.2971999645233154,
            0.7907000184059143,
            15.895999908447266
          ]
        },
        {
          "atom_index": 2473,
          "name": "CA",
          "element": "C",
          "coord": [
            3.2571001052856445,
            0.7724000215530396,
            15.756500244140625
          ]
        },
        {
          "atom_index": 2474,
          "name": "C",
          "element": "C",
          "coord": [
            3.163800001144409,
            0.8770999908447266,
            15.698699951171875
          ]
        },
        {
          "atom_index": 2475,
          "name": "O",
          "element": "O",
          "coord": [
            3.172100067138672,
            0.9075000286102295,
            15.579299926757812
          ]
        },
        {
          "atom_index": 2476,
          "name": "CB",
          "element": "C",
          "coord": [
            3.1984000205993652,
            0.6306999921798706,
            15.735300064086914
          ]
        },
        {
          "atom_index": 2477,
          "name": "CG",
          "element": "C",
          "coord": [
            3.1673998832702637,
            0.5929999947547913,
            15.588600158691406
          ]
        },
        {
          "atom_index": 2478,
          "name": "CD",
          "element": "C",
          "coord": [
            3.1236000061035156,
            0.444599986076355,
            15.573800086975098
          ]
        },
        {
          "atom_index": 2479,
          "name": "CE",
          "element": "C",
          "coord": [
            3.0009000301361084,
            0.42750000953674316,
            15.477399826049805
          ]
        },
        {
          "atom_index": 2480,
          "name": "NZ",
          "element": "N",
          "coord": [
            2.8664000034332275,
            0.4830000102519989,
            15.53030014038086
          ]
        }
      ]
    },
    {
      "id": "B:333",
      "chain": "B",
      "resseq": 333,
      "icode": "",
      "resname": "ASP",
      "hetflag": " ",
      "sasa": 0.0,
      "atoms": [
        {
          "atom_index": 2481,
          "name": "N",
          "element": "N",
          "coord": [
            3.074899911880493,
            0.9343000054359436,
            15.77929973602295
          ]
        },
        {
          "atom_index": 2482,
          "name": "CA",
          "element": "C",
          "coord": [
            2.9830000400543213,
            1.035099983215332,
            15.722599983215332
          ]
        },
        {
          "atom_index": 2483,
          "name": "C",
          "element": "C",
          "coord": [
            2.9762001037597656,
            1.160099983215332,
            15.807000160217285
          ]
        },
        {
          "atom_index": 2484,
          "name": "O",
          "element": "O",
          "coord": [
            2.8773999214172363,
            1.1887999773025513,
            15.873700141906738
          ]
        },
        {
          "atom_index": 2485,
          "name": "CB",
          "element": "C",
          "coord": [
            2.843600034713745,
            0.9750999808311462,
            15.705400466918945
          ]
        },
        {
          "atom_index": 2486,
          "name": "CG",
          "element": "C",
          "coord": [
            2.8466999530792236,
            0.8446000218391418,
            15.628899574279785
          ]
        },
        {
          "atom_index": 2487,
          "name": "OD1",
          "element": "O",
          "coord": [
            2.850800037384033,
            0.7360000014305115,
            15.690600395202637
          ]
        },
        {
          "atom_index": 2488,
          "name": "OD2",
          "element": "O",
          "coord": [
            2.848299980163574,
            0.8501999974250793,
            15.505000114440918
          ]
        }
      ]
    },
    {
      "id": "B:334",
      "chain": "B",
      "resseq": 334,
      "icode": "",
      "resname": "GLU",
      "hetflag": " ",
      "sasa": 0.0,
      "atoms": [
        {
          "atom_index": 2489,
          "name": "N",
          "element": "N",
          "coord": [
            3.0843000411987305,
            1.2351000308990479,
            15.802300453186035
          ]
        },
        {
          "atom_index": 2490,
          "name": "CA",
          "element": "C",
          "coord": [
            3.0971999168395996,
            1.3565000295639038,
            15.879599571228027
          ]
        },
        {
          "atom_index": 2491,
          "name": "C",
          "element": "C",
          "coord": [
            2.984499931335449,
            1.4550000429153442,
            15.860300064086914
          ]
        },
        {
          "atom_index": 2492,
          "name": "O",
          "element": "O",
          "coord": [
            2.9453999996185303,
            1.5205999612808228,
            15.955699920654297
          ]
        },
        {
          "atom_index": 2493,
          "name": "CB",
          "element": "C",
          "coord": [
            3.2318999767303467,
            1.4235999584197998,
            15.846400260925293
          ]
        },
        {
          "atom_index": 2494,
          "name": "CG",
          "element": "C",
          "coord": [
            3.354300022125244,
            1.3476999998092651,
            15.900099754333496
          ]
        },
        {
          "atom_index": 2495,
          "name": "CD",
          "element": "C",
          "coord": [
            3.366300106048584,
            1.3538000583648682,
            16.052900314331055
          ]
        },
        {
          "atom_index": 2496,
          "name": "OE1",
          "element": "O",
          "coord": [
            3.288300037384033,
            1.4292999505996704,
            16.114099502563477
          ]
        },
        {
          "atom_index": 2497,
          "name": "OE2",
          "element": "O",
          "coord": [
            3.4540998935699463,
            1.285099983215332,
            16.112499237060547
          ]
        }
      ]
    },
    {
      "id": "B:335",
      "chain": "B",
      "resseq": 335,
      "icode": "",
      "resname": "GLY",
      "hetflag": " ",
      "sasa": 0.0,
      "atoms": [
        {
          "atom_index": 2498,
          "name": "N",
          "element": "N",
          "coord": [
            2.929500102996826,
            1.4646999835968018,
            15.73960018157959
          ]
        },
        {
          "atom_index": 2499,
          "name": "CA",
          "element": "C",
          "coord": [
            2.8285999298095703,
            1.5657000541687012,
            15.718199729919434
          ]
        },
        {
          "atom_index": 2500,
          "name": "C",
          "element": "C",
          "coord": [
            2.6803998947143555,
            1.5362000465393066,
            15.729599952697754
          ]
        },
        {
          "atom_index": 2501,
          "name": "O",
          "element": "O",
          "coord": [
            2.6005001068115234,
            1.629699945449829,
            15.735099792480469
          ]
        }
      ]
    },
    {
      "id": "B:336",
      "chain": "B",
      "resseq": 336,
      "icode": "",
      "resname": "SER",
      "hetflag": " ",
      "sasa": 0.0,
      "atoms": [
        {
          "atom_index": 2502,
          "name": "N",
          "element": "N",
          "coord": [
            2.6407999992370605,
            1.4101999998092651,
            15.736100196838379
          ]
        },
        {
          "atom_index": 2503,
          "name": "CA",
          "element": "C",
          "coord": [
            2.4988999366760254,
            1.3803999423980713,
            15.740300178527832
          ]
        },
        {
          "atom_index": 2504,
          "name": "C",
          "element": "C",
          "coord": [
            2.4191999435424805,
            1.4501999616622925,
            15.851200103759766
          ]
        },
        {
          "atom_index": 2505,
          "name": "O",
          "element": "O",
          "coord": [
            2.3160998821258545,
            1.5104999542236328,
            15.824999809265137
          ]
        },
        {
          "atom_index": 2506,
          "name": "CB",
          "element": "C",
          "coord": [
            2.47760009765625,
            1.2300000190734863,
            15.750699996948242
          ]
        },
        {
          "atom_index": 2507,
          "name": "OG",
          "element": "O",
          "coord": [
            2.529099941253662,
            1.1819000244140625,
            15.872400283813477
          ]
        }
      ]
    },
    {
      "id": "B:337",
      "chain": "B",
      "resseq": 337,
      "icode": "",
      "resname": "TYR",
      "hetflag": " ",
      "sasa": 0.0,
      "atoms": [
        {
          "atom_index": 2508,
          "name": "N",
          "element": "N",
          "coord": [
            2.4670000076293945,
            1.441499948501587,
            15.97439956665039
          ]
        },
        {
          "atom_index": 2509,
          "name": "CA",
          "element": "C",
          "coord": [
            2.399899959564209,
            1.500599980354309,
            16.089099884033203
          ]
        },
        {
          "atom_index": 2510,
          "name": "C",
          "element": "C",
          "coord": [
            2.3601999282836914,
            1.646299958229065,
            16.067399978637695
          ]
        },
        {
          "atom_index": 2511,
          "name": "O",
          "element": "O",
          "coord": [
            2.2464001178741455,
            1.683899998664856,
            16.094100952148438
          ]
        },
        {
          "atom_index": 2512,
          "name": "CB",
          "element": "C",
          "coord": [
            2.490499973297119,
            1.4833999872207642,
            16.213300704956055
          ]
        },
        {
          "atom_index": 2513,
          "name": "CG",
          "element": "C",
          "coord": [
            2.4553000926971436,
            1.5606000423431396,
            16.33919906616211
          ]
        },
        {
          "atom_index": 2514,
          "name": "CD1",
          "element": "C",
          "coord": [
            2.3743999004364014,
            1.5041999816894531,
            16.440099716186523
          ]
        },
        {
          "atom_index": 2515,
          "name": "CD2",
          "element": "C",
          "coord": [
            2.512200117111206,
            1.6863000392913818,
            16.362499237060547
          ]
        },
        {
          "atom_index": 2516,
          "name": "CE1",
          "element": "C",
          "coord": [
            2.3519999980926514,
            1.57260000705719,
            16.564199447631836
          ]
        },
        {
          "atom_index": 2517,
          "name": "CE2",
          "element": "C",
          "coord": [
            2.491499900817871,
            1.7562999725341797,
            16.483600616455078
          ]
        },
        {
          "atom_index": 2518,
          "name": "CZ",
          "element": "C",
          "coord": [
            2.411900043487549,
            1.6996999979019165,
            16.584999084472656
          ]
        },
        {
          "atom_index": 2519,
          "name": "OH",
          "element": "O",
          "coord": [
            2.3968000411987305,
            1.7710000276565552,
            16.704999923706055
          ]
        }
      ]
    },
    {
      "id": "B:338",
      "chain": "B",
      "resseq": 338,
      "icode": "",
      "resname": "PHE",
      "hetflag": " ",
      "sasa": 0.0,
      "atoms": [
        {
          "atom_index": 2520,
          "name": "N",
          "element": "N",
          "coord": [
            2.451200008392334,
            1.7272000312805176,
            16.01490020751953
          ]
        },
        {
          "atom_index": 2521,
          "name": "CA",
          "element": "C",
          "coord": [
            2.424299955368042,
            1.8690999746322632,
            15.994999885559082
          ]
        },
        {
          "atom_index": 2522,
          "name": "C",
          "element": "C",
          "coord": [
            2.3208999633789062,
            1.9048999547958374,
            15.890000343322754
          ]
        },
        {
          "atom_index": 2523,
          "name": "O",
          "element": "O",
          "coord": [
            2.2643001079559326,
            2.0151000022888184,
            15.893199920654297
          ]
        },
        {
          "atom_index": 2524,
          "name": "CB",
          "element": "C",
          "coord": [
            2.553800106048584,
            1.9438999891281128,
            15.96150016784668
          ]
        },
        {
          "atom_index": 2525,
          "name": "CG",
          "element": "C",
          "coord": [
            2.660599946975708,
            1.9276000261306763,
            16.06439971923828
          ]
        },
        {
          "atom_index": 2526,
          "name": "CD1",
          "element": "C",
          "coord": [
            2.7460999488830566,
            1.8167999982833862,
            16.061399459838867
          ]
        },
        {
          "atom_index": 2527,
          "name": "CD2",
          "element": "C",
          "coord": [
            2.671099901199341,
            2.0185000896453857,
            16.16939926147461
          ]
        },
        {
          "atom_index": 2528,
          "name": "CE1",
          "element": "C",
          "coord": [
            2.8405001163482666,
            1.7970999479293823,
            16.16200065612793
          ]
        },
        {
          "atom_index": 2529,
          "name": "CE2",
          "element": "C",
          "coord": [
            2.7644999027252197,
            2.0,
            16.27079963684082
          ]
        },
        {
          "atom_index": 2530,
          "name": "CZ",
          "element": "C",
          "coord": [
            2.8492000102996826,
            1.889799952507019,
            16.267499923706055
          ]
        }
      ]
    },
    {
      "id": "B:339",
      "chain": "B",
      "resseq": 339,
      "icode": "",
      "resname": "LEU",
      "hetflag": " ",
      "sasa": 0.0,
      "atoms": [
        {
          "atom_index": 2531,
          "name": "N",
          "element": "N",
          "coord": [
            2.2955000400543213,
            1.8131999969482422,
            15.79740047454834
          ]
        },
        {
          "atom_index": 2532,
          "name": "CA",
          "element": "C",
          "coord": [
            2.200700044631958,
            1.8415000438690186,
            15.689499855041504
          ]
        },
        {
          "atom_index": 2533,
          "name": "C",
          "element": "C",
          "coord": [
            2.0555999279022217,
            1.8662999868392944,
            15.736000061035156
          ]
        },
        {
          "atom_index": 2534,
          "name": "O",
          "element": "O",
          "coord": [
            1.985200047492981,
            1.9496999979019165,
            15.678199768066406
          ]
        },
        {
          "atom_index": 2535,
          "name": "CB",
          "element": "C",
          "coord": [
            2.2051000595092773,
            1.728600025177002,
            15.584500312805176
          ]
        },
        {
          "atom_index": 2536,
          "name": "CG",
          "element": "C",
          "coord": [
            2.3392999172210693,
            1.707200050354004,
            15.514300346374512
          ]
        },
        {
          "atom_index": 2537,
          "name": "CD1",
          "element": "C",
          "coord": [
            2.3333001136779785,
            1.5960999727249146,
            15.405900001525879
          ]
        },
        {
          "atom_index": 2538,
          "name": "CD2",
          "element": "C",
          "coord": [
            2.378000020980835,
            1.8391000032424927,
            15.45359992980957
          ]
        }
      ]
    },
    {
      "id": "B:340",
      "chain": "B",
      "resseq": 340,
      "icode": "",
      "resname": "VAL",
      "hetflag": " ",
      "sasa": 0.0,
      "atoms": [
        {
          "atom_index": 2539,
          "name": "N",
          "element": "N",
          "coord": [
            2.013200044631958,
            1.795300006866455,
            15.840399742126465
          ]
        },
        {
          "atom_index": 2540,
          "name": "CA",
          "element": "C",
          "coord": [
            1.8772000074386597,
            1.8073999881744385,
            15.892399787902832
          ]
        },
        {
          "atom_index": 2541,
          "name": "C",
          "element": "C",
          "coord": [
            1.854099988937378,
            1.9345999956130981,
            15.972599983215332
          ]
        },
        {
          "atom_index": 2542,
          "name": "O",
          "element": "O",
          "coord": [
            1.7415000200271606,
            1.9631999731063843,
            16.012800216674805
          ]
        },
        {
          "atom_index": 2543,
          "name": "CB",
          "element": "C",
          "coord": [
            1.841599941253662,
            1.6858999729156494,
            15.980500221252441
          ]
        },
        {
          "atom_index": 2544,
          "name": "CG1",
          "element": "C",
          "coord": [
            1.8914999961853027,
            1.559000015258789,
            15.913700103759766
          ]
        },
        {
          "atom_index": 2545,
          "name": "CG2",
          "element": "C",
          "coord": [
            1.9032000303268433,
            1.6993000507354736,
            16.116199493408203
          ]
        }
      ]
    },
    {
      "id": "B:341",
      "chain": "B",
      "resseq": 341,
      "icode": "",
      "resname": "TYR",
      "hetflag": " ",
      "sasa": 0.0,
      "atoms": [
        {
          "atom_index": 2546,
          "name": "N",
          "element": "N",
          "coord": [
            1.9611999988555908,
            2.010699987411499,
            15.994500160217285
          ]
        },
        {
          "atom_index": 2547,
          "name": "CA",
          "element": "C",
          "coord": [
            1.9536999464035034,
            2.1354000568389893,
            16.069499969482422
          ]
        },
        {
          "atom_index": 2548,
          "name": "C",
          "element": "C",
          "coord": [
            1.954699993133545,
            2.2595999240875244,
            15.981800079345703
          ]
        },
        {
          "atom_index": 2549,
          "name": "O",
          "element": "O",
          "coord": [
            1.9967999458312988,
            2.3664000034332275,
            16.026399612426758
          ]
        },
        {
          "atom_index": 2550,
          "name": "CB",
          "element": "C",
          "coord": [
            2.069499969482422,
            2.146899938583374,
            16.167800903320312
          ]
        },
        {
          "atom_index": 2551,
          "name": "CG",
          "element": "C",
          "coord": [
            2.05430006980896,
            2.0632998943328857,
            16.292400360107422
          ]
        },
        {
          "atom_index": 2552,
          "name": "CD1",
          "element": "C",
          "coord": [
            2.1191999912261963,
            1.9414000511169434,
            16.304500579833984
          ]
        },
        {
          "atom_index": 2553,
          "name": "CD2",
          "element": "C",
          "coord": [
            1.976199984550476,
            2.1080000400543213,
            16.399799346923828
          ]
        },
        {
          "atom_index": 2554,
          "name": "CE1",
          "element": "C",
          "coord": [
            2.107800006866455,
            1.8654999732971191,
            16.420700073242188
          ]
        },
        {
          "atom_index": 2555,
          "name": "CE2",
          "element": "C",
          "coord": [
            1.9637000560760498,
            2.033600091934204,
            16.51569938659668
          ]
        },
        {
          "atom_index": 2556,
          "name": "CZ",
          "element": "C",
          "coord": [
            2.0297000408172607,
            1.9119000434875488,
            16.526199340820312
          ]
        },
        {
          "atom_index": 2557,
          "name": "OH",
          "element": "O",
          "coord": [
            2.018399953842163,
            1.836300015449524,
            16.641199111938477
          ]
        }
      ]
    },
    {
      "id": "B:342",
      "chain": "B",
      "resseq": 342,
      "icode": "",
      "resname": "GLY",
      "hetflag": " ",
      "sasa": 0.0,
      "atoms": [
        {
          "atom_index": 2558,
          "name": "N",
          "element": "N",
          "coord": [
            1.9103000164031982,
            2.248300075531006,
            15.8572998046875
          ]
        },
        {
          "atom_index": 2559,
          "name": "CA",
          "element": "C",
          "coord": [
            1.9098000526428223,
            2.368000030517578,
            15.7746000289917
          ]
        },
        {
          "atom_index": 2560,
          "name": "C",
          "element": "C",
          "coord": [
            1.9017000198364258,
            2.354599952697754,
            15.62339973449707
          ]
        },
        {
          "atom_index": 2561,
          "name": "O",
          "element": "O",
          "coord": [
            1.8858000040054321,
            2.454200029373169,
            15.554100036621094
          ]
        }
      ]
    },
    {
      "id": "B:343",
      "chain": "B",
      "resseq": 343,
      "icode": "",
      "resname": "VAL",
      "hetflag": " ",
      "sasa": 0.0,
      "atoms": [
        {
          "atom_index": 2562,
          "name": "N",
          "element": "N",
          "coord": [
            1.9134000539779663,
            2.2330000400543213,
            15.571399688720703
          ]
        },
        {
          "atom_index": 2563,
          "name": "CA",
          "element": "C",
          "coord": [
            1.9082000255584717,
            2.2130000591278076,
            15.427499771118164
          ]
        },
        {
          "atom_index": 2564,
          "name": "C",
          "element": "C",
          "coord": [
            1.7697999477386475,
            2.1642000675201416,
            15.385299682617188
          ]
        },
        {
          "atom_index": 2565,
          "name": "O",
          "element": "O",
          "coord": [
            1.726699948310852,
            2.05649995803833,
            15.425700187683105
          ]
        },
        {
          "atom_index": 2566,
          "name": "CB",
          "element": "C",
          "coord": [
            2.0139999389648438,
            2.107599973678589,
            15.380900382995605
          ]
        },
        {
          "atom_index": 2567,
          "name": "CG1",
          "element": "C",
          "coord": [
            2.012399911880493,
            2.0947000980377197,
            15.228500366210938
          ]
        },
        {
          "atom_index": 2568,
          "name": "CG2",
          "element": "C",
          "coord": [
            2.1528000831604004,
            2.1477999687194824,
            15.428999900817871
          ]
        }
      ]
    },
    {
      "id": "B:344",
      "chain": "B",
      "resseq": 344,
      "icode": "",
      "resname": "PRO",
      "hetflag": " ",
      "sasa": 1.2906184196472168,
      "atoms": [
        {
          "atom_index": 2569,
          "name": "N",
          "element": "N",
          "coord": [
            1.6983000040054321,
            2.243000030517578,
            15.304100036621094
          ]
        },
        {
          "atom_index": 2570,
          "name": "CA",
          "element": "C",
          "coord": [
            1.5650999546051025,
            2.200200080871582,
            15.260100364685059
          ]
        },
        {
          "atom_index": 2571,
          "name": "C",
          "element": "C",
          "coord": [
            1.5719000101089478,
            2.063699960708618,
            15.191499710083008
          ]
        },
        {
          "atom_index": 2572,
          "name": "O",
          "element": "O",
          "coord": [
            1.6563999652862549,
            2.0422000885009766,
            15.103899955749512
          ]
        },
        {
          "atom_index": 2573,
          "name": "CB",
          "element": "C",
          "coord": [
            1.523900032043457,
            2.309999942779541,
            15.162799835205078
          ]
        },
        {
          "atom_index": 2574,
          "name": "CG",
          "element": "C",
          "coord": [
            1.589400053024292,
            2.4316999912261963,
            15.22070026397705
          ]
        },
        {
          "atom_index": 2575,
          "name": "CD",
          "element": "C",
          "coord": [
            1.7273999452590942,
            2.380199909210205,
            15.259200096130371
          ]
        }
      ]
    },
    {
      "id": "B:345",
      "chain": "B",
      "resseq": 345,
      "icode": "",
      "resname": "GLY",
      "hetflag": " ",
      "sasa": 0.0,
      "atoms": [
        {
          "atom_index": 2576,
          "name": "N",
          "element": "N",
          "coord": [
            1.4839999675750732,
            1.9723999500274658,
            15.232000350952148
          ]
        },
        {
          "atom_index": 2577,
          "name": "CA",
          "element": "C",
          "coord": [
            1.4804999828338623,
            1.840999960899353,
            15.172599792480469
          ]
        },
        {
          "atom_index": 2578,
          "name": "C",
          "element": "C",
          "coord": [
            1.531599998474121,
            1.7337000370025635,
            15.266300201416016
          ]
        },
        {
          "atom_index": 2579,
          "name": "O",
          "element": "O",
          "coord": [
            1.5054999589920044,
            1.6131999492645264,
            15.24779987335205
          ]
        }
      ]
    },
    {
      "id": "B:346",
      "chain": "B",
      "resseq": 346,
      "icode": "",
      "resname": "PHE",
      "hetflag": " ",
      "sasa": 0.0,
      "atoms": [
        {
          "atom_index": 2580,
          "name": "N",
          "element": "N",
          "coord": [
            1.6044000387191772,
            1.774399995803833,
            15.36929988861084
          ]
        },
        {
          "atom_index": 2581,
          "name": "CA",
          "element": "C",
          "coord": [
            1.6576999425888062,
            1.674299955368042,
            15.460599899291992
          ]
        },
        {
          "atom_index": 2582,
          "name": "C",
          "element": "C",
          "coord": [
            1.583899974822998,
            1.6640000343322754,
            15.593500137329102
          ]
        },
        {
          "atom_index": 2583,
          "name": "O",
          "element": "O",
          "coord": [
            1.5422999858856201,
            1.7646000385284424,
            15.651900291442871
          ]
        },
        {
          "atom_index": 2584,
          "name": "CB",
          "element": "C",
          "coord": [
            1.8078999519348145,
            1.698099970817566,
            15.48289966583252
          ]
        },
        {
          "atom_index": 2585,
          "name": "CG",
          "element": "C",
          "coord": [
            1.8932000398635864,
            1.6723999977111816,
            15.358699798583984
          ]
        },
        {
          "atom_index": 2586,
          "name": "CD1",
          "element": "C",
          "coord": [
            1.902400016784668,
            1.767699956893921,
            15.257100105285645
          ]
        },
        {
          "atom_index": 2587,
          "name": "CD2",
          "element": "C",
          "coord": [
            1.962499976158142,
            1.5509999990463257,
            15.343500137329102
          ]
        },
        {
          "atom_index": 2588,
          "name": "CE1",
          "element": "C",
          "coord": [
            1.9788999557495117,
            1.7436000108718872,
            15.143099784851074
          ]
        },
        {
          "atom_index": 2589,
          "name": "CE2",
          "element": "C",
          "coord": [
            2.0387001037597656,
            1.5261000394821167,
            15.230500221252441
          ]
        },
        {
          "atom_index": 2590,
          "name": "CZ",
          "element": "C",
          "coord": [
            2.047100067138672,
            1.6230000257492065,
            15.129799842834473
          ]
        }
      ]
    },
    {
      "id": "B:347",
      "chain": "B",
      "resseq": 347,
      "icode": "",
      "resname": "SER",
      "hetflag": " ",
      "sasa": 0.0,
      "atoms": [
        {
          "atom_index": 2591,
          "name": "N",
          "element": "N",
          "coord": [
            1.5666999816894531,
            1.5406999588012695,
            15.639900207519531
          ]
        },
        {
          "atom_index": 2592,
          "name": "CA",
          "element": "C",
          "coord": [
            1.4983999729156494,
            1.513800024986267,
            15.764399528503418
          ]
        },
        {
          "atom_index": 2593,
          "name": "C",
          "element": "C",
          "coord": [
            1.5426000356674194,
            1.378100037574768,
            15.813400268554688
          ]
        },
        {
          "atom_index": 2594,
          "name": "O",
          "element": "O",
          "coord": [
            1.5827000141143799,
            1.2941999435424805,
            15.73449993133545
          ]
        },
        {
          "atom_index": 2595,
          "name": "CB",
          "element": "C",
          "coord": [
            1.347100019454956,
            1.5124000310897827,
            15.742600440979004
          ]
        },
        {
          "atom_index": 2596,
          "name": "OG",
          "element": "O",
          "coord": [
            1.284000039100647,
            1.4240000247955322,
            15.83489990234375
          ]
        }
      ]
    },
    {
      "id": "B:348",
      "chain": "B",
      "resseq": 348,
      "icode": "",
      "resname": "LYS",
      "hetflag": " ",
      "sasa": 0.031651873141527176,
      "atoms": [
        {
          "atom_index": 2597,
          "name": "N",
          "element": "N",
          "coord": [
            1.534999966621399,
            1.3560999631881714,
            15.943900108337402
          ]
        },
        {
          "atom_index": 2598,
          "name": "CA",
          "element": "C",
          "coord": [
            1.5748000144958496,
            1.2280999422073364,
            15.999500274658203
          ]
        },
        {
          "atom_index": 2599,
          "name": "C",
          "element": "C",
          "coord": [
            1.4608999490737915,
            1.1303999423980713,
            15.982199668884277
          ]
        },
        {
          "atom_index": 2600,
          "name": "O",
          "element": "O",
          "coord": [
            1.478600025177002,
            1.0095000267028809,
            15.997400283813477
          ]
        },
        {
          "atom_index": 2601,
          "name": "CB",
          "element": "C",
          "coord": [
            1.603600025177002,
            1.2395999431610107,
            16.149200439453125
          ]
        },
        {
          "atom_index": 2602,
          "name": "CG",
          "element": "C",
          "coord": [
            1.4794000387191772,
            1.2411999702453613,
            16.23870086669922
          ]
        },
        {
          "atom_index": 2603,
          "name": "CD",
          "element": "C",
          "coord": [
            1.5161999464035034,
            1.2065999507904053,
            16.383399963378906
          ]
        },
        {
          "atom_index": 2604,
          "name": "CE",
          "element": "C",
          "coord": [
            1.3971999883651733,
            1.2180999517440796,
            16.47909927368164
          ]
        },
        {
          "atom_index": 2605,
          "name": "NZ",
          "element": "N",
          "coord": [
            1.3034000396728516,
            1.1029000282287598,
            16.46780014038086
          ]
        }
      ]
    },
    {
      "id": "B:349",
      "chain": "B",
      "resseq": 349,
      "icode": "",
      "resname": "ASP",
      "hetflag": " ",
      "sasa": 3.385464668273926,
      "atoms": [
        {
          "atom_index": 2606,
          "name": "N",
          "element": "N",
          "coord": [
            1.343400001525879,
            1.1835999488830566,
            15.949700355529785
          ]
        },
        {
          "atom_index": 2607,
          "name": "CA",
          "element": "C",
          "coord": [
            1.2242000102996826,
            1.1003999710083008,
            15.938199996948242
          ]
        },
        {
          "atom_index": 2608,
          "name": "C",
          "element": "C",
          "coord": [
            1.1899000406265259,
            1.0363999605178833,
            15.8016996383667
          ]
        },
        {
          "atom_index": 2609,
          "name": "O",
          "element": "O",
          "coord": [
            1.1054999828338623,
            0.9466000199317932,
            15.795599937438965
          ]
        },
        {
          "atom_index": 2610,
          "name": "CB",
          "element": "C",
          "coord": [
            1.104699969291687,
            1.1776000261306763,
            15.99839973449707
          ]
        },
        {
          "atom_index": 2611,
          "name": "CG",
          "element": "C",
          "coord": [
            1.1232000589370728,
            1.2064000368118286,
            16.149700164794922
          ]
        },
        {
          "atom_index": 2612,
          "name": "OD1",
          "element": "O",
          "coord": [
            1.1576999425888062,
            1.1121000051498413,
            16.225299835205078
          ]
        },
        {
          "atom_index": 2613,
          "name": "OD2",
          "element": "O",
          "coord": [
            1.1028000116348267,
            1.323199987411499,
            16.192100524902344
          ]
        }
      ]
    },
    {
      "id": "B:350",
      "chain": "B",
      "resseq": 350,
      "icode": "",
      "resname": "ASN",
      "hetflag": " ",
      "sasa": 2.383094310760498,
      "atoms": [
        {
          "atom_index": 2614,
          "name": "N",
          "element": "N",
          "coord": [
            1.2525999546051025,
            1.0821000337600708,
            15.692899703979492
          ]
        },
        {
          "atom_index": 2615,
          "name": "CA",
          "element": "C",
          "coord": [
            1.2336000204086304,
            1.0182000398635864,
            15.56149959564209
          ]
        },
        {
          "atom_index": 2616,
          "name": "C",
          "element": "C",
          "coord": [
            1.3736000061035156,
            0.9908999800682068,
            15.503899574279785
          ]
        },
        {
          "atom_index": 2617,
          "name": "O",
          "element": "O",
          "coord": [
            1.4736000299453735,
            1.0236999988555908,
            15.567999839782715
          ]
        },
        {
          "atom_index": 2618,
          "name": "CB",
          "element": "C",
          "coord": [
            1.1467000246047974,
            1.1013000011444092,
            15.463800430297852
          ]
        },
        {
          "atom_index": 2619,
          "name": "CG",
          "element": "C",
          "coord": [
            1.1957999467849731,
            1.243399977684021,
            15.443300247192383
          ]
        },
        {
          "atom_index": 2620,
          "name": "OD1",
          "element": "O",
          "coord": [
            1.3158999681472778,
            1.2690000534057617,
            15.437800407409668
          ]
        },
        {
          "atom_index": 2621,
          "name": "ND2",
          "element": "N",
          "coord": [
            1.0983999967575073,
            1.3342000246047974,
            15.427900314331055
          ]
        }
      ]
    },
    {
      "id": "B:351",
      "chain": "B",
      "resseq": 351,
      "icode": "",
      "resname": "GLU",
      "hetflag": " ",
      "sasa": 2.86995267868042,
      "atoms": [
        {
          "atom_index": 2622,
          "name": "N",
          "element": "N",
          "coord": [
            1.3833999633789062,
            0.9298999905586243,
            15.386199951171875
          ]
        },
        {
          "atom_index": 2623,
          "name": "CA",
          "element": "C",
          "coord": [
            1.5155999660491943,
            0.9003999829292297,
            15.331399917602539
          ]
        },
        {
          "atom_index": 2624,
          "name": "C",
          "element": "C",
          "coord": [
            1.586899995803833,
            1.0191999673843384,
            15.269100189208984
          ]
        },
        {
          "atom_index": 2625,
          "name": "O",
          "element": "O",
          "coord": [
            1.6963000297546387,
            1.0062999725341797,
            15.21679973602295
          ]
        },
        {
          "atom_index": 2626,
          "name": "CB",
          "element": "C",
          "coord": [
            1.5068999528884888,
            0.7853999733924866,
            15.232500076293945
          ]
        },
        {
          "atom_index": 2627,
          "name": "CG",
          "element": "C",
          "coord": [
            1.4648000001907349,
            0.6581000089645386,
            15.298100471496582
          ]
        },
        {
          "atom_index": 2628,
          "name": "CD",
          "element": "C",
          "coord": [
            1.4688999652862549,
            0.5412999987602234,
            15.202500343322754
          ]
        },
        {
          "atom_index": 2629,
          "name": "OE1",
          "element": "O",
          "coord": [
            1.430299997329712,
            0.5605000257492065,
            15.08489990234375
          ]
        },
        {
          "atom_index": 2630,
          "name": "OE2",
          "element": "O",
          "coord": [
            1.5092999935150146,
            0.42989999055862427,
            15.244799613952637
          ]
        }
      ]
    },
    {
      "id": "B:352",
      "chain": "B",
      "resseq": 352,
      "icode": "",
      "resname": "SER",
      "hetflag": " ",
      "sasa": 0.0,
      "atoms": [
        {
          "atom_index": 2631,
          "name": "N",
          "element": "N",
          "coord": [
            1.5234999656677246,
            1.1349999904632568,
            15.27649974822998
          ]
        },
        {
          "atom_index": 2632,
          "name": "CA",
          "element": "C",
          "coord": [
            1.580399990081787,
            1.2582999467849731,
            15.225299835205078
          ]
        },
        {
          "atom_index": 2633,
          "name": "C",
          "element": "C",
          "coord": [
            1.6354000568389893,
            1.2493000030517578,
            15.083499908447266
          ]
        },
        {
          "atom_index": 2634,
          "name": "O",
          "element": "O",
          "coord": [
            1.74399995803833,
            1.3003000020980835,
            15.0556001663208
          ]
        },
        {
          "atom_index": 2635,
          "name": "CB",
          "element": "C",
          "coord": [
            1.6919000148773193,
            1.3070000410079956,
            15.318400382995605
          ]
        },
        {
          "atom_index": 2636,
          "name": "OG",
          "element": "O",
          "coord": [
            1.662500023841858,
            1.2796000242233276,
            15.45359992980957
          ]
        }
      ]
    },
    {
      "id": "B:353",
      "chain": "B",
      "resseq": 353,
      "icode": "",
      "resname": "LEU",
      "hetflag": " ",
      "sasa": 1.322148323059082,
      "atoms": [
        {
          "atom_index": 2637,
          "name": "N",
          "element": "N",
          "coord": [
            1.5621999502182007,
            1.184000015258789,
            14.994099617004395
          ]
        },
        {
          "atom_index": 2638,
          "name": "CA",
          "element": "C",
          "coord": [
            1.6050000190734863,
            1.1756999492645264,
            14.854900360107422
          ]
        },
        {
          "atom_index": 2639,
          "name": "C",
          "element": "C",
          "coord": [
            1.5769000053405762,
            1.3149000406265259,
            14.800600051879883
          ]
        },
        {
          "atom_index": 2640,
          "name": "O",
          "element": "O",
          "coord": [
            1.4637000560760498,
            1.3594000339508057,
            14.80370044708252
          ]
        },
        {
          "atom_index": 2641,
          "name": "CB",
          "element": "C",
          "coord": [
            1.5240999460220337,
            1.0694999694824219,
            14.780799865722656
          ]
        },
        {
          "atom_index": 2642,
          "name": "CG",
          "element": "C",
          "coord": [
            1.5404000282287598,
            0.9276000261306763,
            14.83899974822998
          ]
        },
        {
          "atom_index": 2643,
          "name": "CD1",
          "element": "C",
          "coord": [
            1.4580999612808228,
            0.8266000151634216,
            14.759099960327148
          ]
        },
        {
          "atom_index": 2644,
          "name": "CD2",
          "element": "C",
          "coord": [
            1.6871999502182007,
            0.8866999745368958,
            14.835700035095215
          ]
        }
      ]
    },
    {
      "id": "B:354",
      "chain": "B",
      "resseq": 354,
      "icode": "",
      "resname": "ILE",
      "hetflag": " ",
      "sasa": 0.0,
      "atoms": [
        {
          "atom_index": 2645,
          "name": "N",
          "element": "N",
          "coord": [
            1.6792000532150269,
            1.38510000705719,
            14.753899574279785
          ]
        },
        {
          "atom_index": 2646,
          "name": "CA",
          "element": "C",
          "coord": [
            1.659999966621399,
            1.520400047302246,
            14.704299926757812
          ]
        },
        {
          "atom_index": 2647,
          "name": "C",
          "element": "C",
          "coord": [
            1.6734999418258667,
            1.534500002861023,
            14.553099632263184
          ]
        },
        {
          "atom_index": 2648,
          "name": "O",
          "element": "O",
          "coord": [
            1.7178000211715698,
            1.4429999589920044,
            14.483099937438965
          ]
        },
        {
          "atom_index": 2649,
          "name": "CB",
          "element": "C",
          "coord": [
            1.7599999904632568,
            1.6200000047683716,
            14.768899917602539
          ]
        },
        {
          "atom_index": 2650,
          "name": "CG1",
          "element": "C",
          "coord": [
            1.9020999670028687,
            1.5634000301361084,
            14.76039981842041
          ]
        },
        {
          "atom_index": 2651,
          "name": "CG2",
          "element": "C",
          "coord": [
            1.7223999500274658,
            1.6475000381469727,
            14.913399696350098
          ]
        },
        {
          "atom_index": 2652,
          "name": "CD1",
          "element": "C",
          "coord": [
            2.007999897003174,
            1.6684999465942383,
            14.771100044250488
          ]
        }
      ]
    },
    {
      "id": "B:355",
      "chain": "B",
      "resseq": 355,
      "icode": "",
      "resname": "SER",
      "hetflag": " ",
      "sasa": 0.935698390007019,
      "atoms": [
        {
          "atom_index": 2653,
          "name": "N",
          "element": "N",
          "coord": [
            1.6368000507354736,
            1.652999997138977,
            14.505599975585938
          ]
        },
        {
          "atom_index": 2654,
          "name": "CA",
          "element": "C",
          "coord": [
            1.6401000022888184,
            1.6886999607086182,
            14.364999771118164
          ]
        },
        {
          "atom_index": 2655,
          "name": "C",
          "element": "C",
          "coord": [
            1.7682000398635864,
            1.7653000354766846,
            14.336799621582031
          ]
        },
        {
          "atom_index": 2656,
          "name": "O",
          "element": "O",
          "coord": [
            1.8321000337600708,
            1.81850004196167,
            14.428400039672852
          ]
        },
        {
          "atom_index": 2657,
          "name": "CB",
          "element": "C",
          "coord": [
            1.5247000455856323,
            1.7826000452041626,
            14.333900451660156
          ]
        },
        {
          "atom_index": 2658,
          "name": "OG",
          "element": "O",
          "coord": [
            1.5585999488830566,
            1.9127999544143677,
            14.381799697875977
          ]
        }
      ]
    },
    {
      "id": "B:356",
      "chain": "B",
      "resseq": 356,
      "icode": "",
      "resname": "ARG",
      "hetflag": " ",
      "sasa": 0.0,
      "atoms": [
        {
          "atom_index": 2659,
          "name": "N",
          "element": "N",
          "coord": [
            1.80239999294281,
            1.7750999927520752,
            14.208999633789062
          ]
        },
        {
          "atom_index": 2660,
          "name": "CA",
          "element": "C",
          "coord": [
            1.9211000204086304,
            1.8472000360488892,
            14.17080020904541
          ]
        },
        {
          "atom_index": 2661,
          "name": "C",
          "element": "C",
          "coord": [
            1.9104000329971313,
            1.9925999641418457,
            14.21500015258789
          ]
        },
        {
          "atom_index": 2662,
          "name": "O",
          "element": "O",
          "coord": [
            2.009500026702881,
            2.0529000759124756,
            14.258000373840332
          ]
        },
        {
          "atom_index": 2663,
          "name": "CB",
          "element": "C",
          "coord": [
            1.940999984741211,
            1.8379000425338745,
            14.019499778747559
          ]
        },
        {
          "atom_index": 2664,
          "name": "CG",
          "element": "C",
          "coord": [
            2.0678000450134277,
            1.9061000347137451,
            13.971400260925293
          ]
        },
        {
          "atom_index": 2665,
          "name": "CD",
          "element": "C",
          "coord": [
            2.1466000080108643,
            1.8208999633789062,
            13.871899604797363
          ]
        },
        {
          "atom_index": 2666,
          "name": "NE",
          "element": "N",
          "coord": [
            2.2669999599456787,
            1.8933000564575195,
            13.832300186157227
          ]
        },
        {
          "atom_index": 2667,
          "name": "CZ",
          "element": "C",
          "coord": [
            2.388700008392334,
            1.868499994277954,
            13.880200386047363
          ]
        },
        {
          "atom_index": 2668,
          "name": "NH1",
          "element": "N",
          "coord": [
            2.4065001010894775,
            1.771399974822998,
            13.968799591064453
          ]
        },
        {
          "atom_index": 2669,
          "name": "NH2",
          "element": "N",
          "coord": [
            2.492000102996826,
            1.9428000450134277,
            13.84179973602295
          ]
        }
      ]
    },
    {
      "id": "B:357",
      "chain": "B",
      "resseq": 357,
      "icode": "",
      "resname": "ALA",
      "hetflag": " ",
      "sasa": 2.871626138687134,
      "atoms": [
        {
          "atom_index": 2670,
          "name": "N",
          "element": "N",
          "coord": [
            1.7903000116348267,
            2.049299955368042,
            14.20680046081543
          ]
        },
        {
          "atom_index": 2671,
          "name": "CA",
          "element": "C",
          "coord": [
            1.773900032043457,
            2.1893999576568604,
            14.245699882507324
          ]
        },
        {
          "atom_index": 2672,
          "name": "C",
          "element": "C",
          "coord": [
            1.7971999645233154,
            2.208699941635132,
            14.395899772644043
          ]
        },
        {
          "atom_index": 2673,
          "name": "O",
          "element": "O",
          "coord": [
            1.8558000326156616,
            2.3078999519348145,
            14.437600135803223
          ]
        },
        {
          "atom_index": 2674,
          "name": "CB",
          "element": "C",
          "coord": [
            1.6346999406814575,
            2.2397000789642334,
            14.204400062561035
          ]
        }
      ]
    },
    {
      "id": "B:358",
      "chain": "B",
      "resseq": 358,
      "icode": "",
      "resname": "GLN",
      "hetflag": " ",
      "sasa": 0.981208086013794,
      "atoms": [
        {
          "atom_index": 2675,
          "name": "N",
          "element": "N",
          "coord": [
            1.7525999546051025,
            2.1120998859405518,
            14.4753999710083
          ]
        },
        {
          "atom_index": 2676,
          "name": "CA",
          "element": "C",
          "coord": [
            1.7690000534057617,
            2.117000102996826,
            14.619999885559082
          ]
        },
        {
          "atom_index": 2677,
          "name": "C",
          "element": "C",
          "coord": [
            1.9170000553131104,
            2.0982000827789307,
            14.65719985961914
          ]
        },
        {
          "atom_index": 2678,
          "name": "O",
          "element": "O",
          "coord": [
            1.9631999731063843,
            2.146399974822998,
            14.762499809265137
          ]
        },
        {
          "atom_index": 2679,
          "name": "CB",
          "element": "C",
          "coord": [
            1.6849000453948975,
            2.007499933242798,
            14.683899879455566
          ]
        },
        {
          "atom_index": 2680,
          "name": "CG",
          "element": "C",
          "coord": [
            1.5355000495910645,
            2.0320000648498535,
            14.679499626159668
          ]
        },
        {
          "atom_index": 2681,
          "name": "CD",
          "element": "C",
          "coord": [
            1.458799958229065,
            1.9175000190734863,
            14.743200302124023
          ]
        },
        {
          "atom_index": 2682,
          "name": "OE1",
          "element": "O",
          "coord": [
            1.4681999683380127,
            1.8039000034332275,
            14.69729995727539
          ]
        },
        {
          "atom_index": 2683,
          "name": "NE2",
          "element": "N",
          "coord": [
            1.3835999965667725,
            1.9463000297546387,
            14.849599838256836
          ]
        }
      ]
    },
    {
      "id": "B:359",
      "chain": "B",
      "resseq": 359,
      "icode": "",
      "resname": "PHE",
      "hetflag": " ",
      "sasa": 0.0,
      "atoms": [
        {
          "atom_index": 2684,
          "name": "N",
          "element": "N",
          "coord": [
            1.98989999294281,
            2.028599977493286,
            14.569199562072754
          ]
        },
        {
          "atom_index": 2685,
          "name": "CA",
          "element": "C",
          "coord": [
            2.131500005722046,
            2.00219988822937,
            14.588299751281738
          ]
        },
        {
          "atom_index": 2686,
          "name": "C",
          "element": "C",
          "coord": [
            2.2090001106262207,
            2.1314001083374023,
            14.568400382995605
          ]
        },
        {
          "atom_index": 2687,
          "name": "O",
          "element": "O",
          "coord": [
            2.295599937438965,
            2.1649999618530273,
            14.649700164794922
          ]
        },
        {
          "atom_index": 2688,
          "name": "CB",
          "element": "C",
          "coord": [
            2.1791000366210938,
            1.892799973487854,
            14.490599632263184
          ]
        },
        {
          "atom_index": 2689,
          "name": "CG",
          "element": "C",
          "coord": [
            2.327899932861328,
            1.868299961090088,
            14.493000030517578
          ]
        },
        {
          "atom_index": 2690,
          "name": "CD1",
          "element": "C",
          "coord": [
            2.4017999172210693,
            1.8703999519348145,
            14.375499725341797
          ]
        },
        {
          "atom_index": 2691,
          "name": "CD2",
          "element": "C",
          "coord": [
            2.39520001411438,
            1.8473999500274658,
            14.612899780273438
          ]
        },
        {
          "atom_index": 2692,
          "name": "CE1",
          "element": "C",
          "coord": [
            2.541300058364868,
            1.8528000116348267,
            14.377300262451172
          ]
        },
        {
          "atom_index": 2693,
          "name": "CE2",
          "element": "C",
          "coord": [
            2.5344998836517334,
            1.8293999433517456,
            14.615500450134277
          ]
        },
        {
          "atom_index": 2694,
          "name": "CZ",
          "element": "C",
          "coord": [
            2.6071999073028564,
            1.8324999809265137,
            14.497200012207031
          ]
        }
      ]
    },
    {
      "id": "B:360",
      "chain": "B",
      "resseq": 360,
      "icode": "",
      "resname": "LEU",
      "hetflag": " ",
      "sasa": 0.29038915038108826,
      "atoms": [
        {
          "atom_index": 2695,
          "name": "N",
          "element": "N",
          "coord": [
            2.1767001152038574,
            2.2060000896453857,
            14.463600158691406
          ]
        },
        {
          "atom_index": 2696,
          "name": "CA",
          "element": "C",
          "coord": [
            2.2476999759674072,
            2.331399917602539,
            14.43850040435791
          ]
        },
        {
          "atom_index": 2697,
          "name": "C",
          "element": "C",
          "coord": [
            2.217400074005127,
            2.4321999549865723,
            14.549099922180176
          ]
        },
        {
          "atom_index": 2698,
          "name": "O",
          "element": "O",
          "coord": [
            2.301100015640259,
            2.5160999298095703,
            14.583200454711914
          ]
        },
        {
          "atom_index": 2699,
          "name": "CB",
          "element": "C",
          "coord": [
            2.2079999446868896,
            2.3917999267578125,
            14.302900314331055
          ]
        },
        {
          "atom_index": 2700,
          "name": "CG",
          "element": "C",
          "coord": [
            2.199899911880493,
            2.306299924850464,
            14.174799919128418
          ]
        },
        {
          "atom_index": 2701,
          "name": "CD1",
          "element": "C",
          "coord": [
            2.1967999935150146,
            2.4028000831604004,
            14.054300308227539
          ]
        },
        {
          "atom_index": 2702,
          "name": "CD2",
          "element": "C",
          "coord": [
            2.3194000720977783,
            2.208899974822998,
            14.160099983215332
          ]
        }
      ]
    },
    {
      "id": "B:361",
      "chain": "B",
      "resseq": 361,
      "icode": "",
      "resname": "ALA",
      "hetflag": " ",
      "sasa": 0.03226546198129654,
      "atoms": [
        {
          "atom_index": 2703,
          "name": "N",
          "element": "N",
          "coord": [
            2.0964999198913574,
            2.423799991607666,
            14.604000091552734
          ]
        },
        {
          "atom_index": 2704,
          "name": "CA",
          "element": "C",
          "coord": [
            2.0541999340057373,
            2.5132999420166016,
            14.711299896240234
          ]
        },
        {
          "atom_index": 2705,
          "name": "C",
          "element": "C",
          "coord": [
            2.128999948501587,
            2.4760000705718994,
            14.837300300598145
          ]
        },
        {
          "atom_index": 2706,
          "name": "O",
          "element": "O",
          "coord": [
            2.1728999614715576,
            2.5631000995635986,
            14.912799835205078
          ]
        },
        {
          "atom_index": 2707,
          "name": "CB",
          "element": "C",
          "coord": [
            1.9027999639511108,
            2.4988999366760254,
            14.735600471496582
          ]
        }
      ]
    },
    {
      "id": "B:362",
      "chain": "B",
      "resseq": 362,
      "icode": "",
      "resname": "GLY",
      "hetflag": " ",
      "sasa": 0.0,
      "atoms": [
        {
          "atom_index": 2708,
          "name": "N",
          "element": "N",
          "coord": [
            2.1405999660491943,
            2.344899892807007,
            14.858699798583984
          ]
        },
        {
          "atom_index": 2709,
          "name": "CA",
          "element": "C",
          "coord": [
            2.209399938583374,
            2.2920000553131104,
            14.97439956665039
          ]
        },
        {
          "atom_index": 2710,
          "name": "C",
          "element": "C",
          "coord": [
            2.3540000915527344,
            2.3359999656677246,
            14.97719955444336
          ]
        },
        {
          "atom_index": 2711,
          "name": "O",
          "element": "O",
          "coord": [
            2.4059998989105225,
            2.3721001148223877,
            15.08180046081543
          ]
        }
      ]
    },
    {
      "id": "B:363",
      "chain": "B",
      "resseq": 363,
      "icode": "",
      "resname": "VAL",
      "hetflag": " ",
      "sasa": 0.0,
      "atoms": [
        {
          "atom_index": 2712,
          "name": "N",
          "element": "N",
          "coord": [
            2.4191999435424805,
            2.33489990234375,
            14.861599922180176
          ]
        },
        {
          "atom_index": 2713,
          "name": "CA",
          "element": "C",
          "coord": [
            2.5590999126434326,
            2.3752999305725098,
            14.853899955749512
          ]
        },
        {
          "atom_index": 2714,
          "name": "C",
          "element": "C",
          "coord": [
            2.583199977874756,
            2.51990008354187,
            14.89840030670166
          ]
        },
        {
          "atom_index": 2715,
          "name": "O",
          "element": "O",
          "coord": [
            2.684799909591675,
            2.547300100326538,
            14.96150016784668
          ]
        },
        {
          "atom_index": 2716,
          "name": "CB",
          "element": "C",
          "coord": [
            2.613800048828125,
            2.3534998893737793,
            14.710399627685547
          ]
        },
        {
          "atom_index": 2717,
          "name": "CG1",
          "element": "C",
          "coord": [
            2.7476000785827637,
            2.422100067138672,
            14.69159984588623
          ]
        },
        {
          "atom_index": 2718,
          "name": "CG2",
          "element": "C",
          "coord": [
            2.625499963760376,
            2.2060000896453857,
            14.682999610900879
          ]
        }
      ]
    },
    {
      "id": "B:364",
      "chain": "B",
      "resseq": 364,
      "icode": "",
      "resname": "ARG",
      "hetflag": " ",
      "sasa": 0.0,
      "atoms": [
        {
          "atom_index": 2719,
          "name": "N",
          "element": "N",
          "coord": [
            2.4925999641418457,
            2.612600088119507,
            14.866999626159668
          ]
        },
        {
          "atom_index": 2720,
          "name": "CA",
          "element": "C",
          "coord": [
            2.514899969100952,
            2.7504000663757324,
            14.90820026397705
          ]
        },
        {
          "atom_index": 2721,
          "name": "C",
          "element": "C",
          "coord": [
            2.501699924468994,
            2.7616000175476074,
            15.060199737548828
          ]
        },
        {
          "atom_index": 2722,
          "name": "O",
          "element": "O",
          "coord": [
            2.5589001178741455,
            2.8506999015808105,
            15.121899604797363
          ]
        },
        {
          "atom_index": 2723,
          "name": "CB",
          "element": "C",
          "coord": [
            2.4151999950408936,
            2.8443000316619873,
            14.842300415039062
          ]
        },
        {
          "atom_index": 2724,
          "name": "CG",
          "element": "C",
          "coord": [
            2.400099992752075,
            2.826900005340576,
            14.692099571228027
          ]
        },
        {
          "atom_index": 2725,
          "name": "CD",
          "element": "C",
          "coord": [
            2.5341999530792236,
            2.826900005340576,
            14.622099876403809
          ]
        },
        {
          "atom_index": 2726,
          "name": "NE",
          "element": "N",
          "coord": [
            2.6124000549316406,
            2.948199987411499,
            14.644700050354004
          ]
        },
        {
          "atom_index": 2727,
          "name": "CZ",
          "element": "C",
          "coord": [
            2.5947000980377197,
            3.0620999336242676,
            14.577799797058105
          ]
        },
        {
          "atom_index": 2728,
          "name": "NH1",
          "element": "N",
          "coord": [
            2.4995999336242676,
            3.0703001022338867,
            14.484199523925781
          ]
        },
        {
          "atom_index": 2729,
          "name": "NH2",
          "element": "N",
          "coord": [
            2.6754000186920166,
            3.166100025177002,
            14.600500106811523
          ]
        }
      ]
    },
    {
      "id": "B:365",
      "chain": "B",
      "resseq": 365,
      "icode": "",
      "resname": "ILE",
      "hetflag": " ",
      "sasa": 0.0,
      "atoms": [
        {
          "atom_index": 2730,
          "name": "N",
          "element": "N",
          "coord": [
            2.425299882888794,
            2.6705000400543213,
            15.119500160217285
          ]
        },
        {
          "atom_index": 2731,
          "name": "CA",
          "element": "C",
          "coord": [
            2.403899908065796,
            2.668299913406372,
            15.263400077819824
          ]
        },
        {
          "atom_index": 2732,
          "name": "C",
          "element": "C",
          "coord": [
            2.519700050354004,
            2.592099905014038,
            15.328800201416016
          ]
        },
        {
          "atom_index": 2733,
          "name": "O",
          "element": "O",
          "coord": [
            2.5696001052856445,
            2.631700038909912,
            15.435400009155273
          ]
        },
        {
          "atom_index": 2734,
          "name": "CB",
          "element": "C",
          "coord": [
            2.267699956893921,
            2.5992000102996826,
            15.297100067138672
          ]
        },
        {
          "atom_index": 2735,
          "name": "CG1",
          "element": "C",
          "coord": [
            2.151700019836426,
            2.688999891281128,
            15.253299713134766
          ]
        },
        {
          "atom_index": 2736,
          "name": "CG2",
          "element": "C",
          "coord": [
            2.2564001083374023,
            2.571199893951416,
            15.446399688720703
          ]
        },
        {
          "atom_index": 2737,
          "name": "CD1",
          "element": "C",
          "coord": [
            2.014899969100952,
            2.6233999729156494,
            15.274900436401367
          ]
        }
      ]
    },
    {
      "id": "B:366",
      "chain": "B",
      "resseq": 366,
      "icode": "",
      "resname": "GLY",
      "hetflag": " ",
      "sasa": 0.0,
      "atoms": [
        {
          "atom_index": 2738,
          "name": "N",
          "element": "N",
          "coord": [
            2.561800003051758,
            2.483799934387207,
            15.262800216674805
          ]
        },
        {
          "atom_index": 2739,
          "name": "CA",
          "element": "C",
          "coord": [
            2.6705000400543213,
            2.401099920272827,
            15.312299728393555
          ]
        },
        {
          "atom_index": 2740,
          "name": "C",
          "element": "C",
          "coord": [
            2.807800054550171,
            2.465100049972534,
            15.301199913024902
          ]
        },
        {
          "atom_index": 2741,
          "name": "O",
          "element": "O",
          "coord": [
            2.897599935531616,
            2.4347000122070312,
            15.380499839782715
          ]
        }
      ]
    },
    {
      "id": "B:367",
      "chain": "B",
      "resseq": 367,
      "icode": "",
      "resname": "VAL",
      "hetflag": " ",
      "sasa": 0.0,
      "atoms": [
        {
          "atom_index": 2742,
          "name": "N",
          "element": "N",
          "coord": [
            2.824199914932251,
            2.5534000396728516,
            15.203300476074219
          ]
        },
        {
          "atom_index": 2743,
          "name": "CA",
          "element": "C",
          "coord": [
            2.9500999450683594,
            2.6226000785827637,
            15.18220043182373
          ]
        },
        {
          "atom_index": 2744,
          "name": "C",
          "element": "C",
          "coord": [
            2.911099910736084,
            2.768199920654297,
            15.169899940490723
          ]
        },
        {
          "atom_index": 2745,
          "name": "O",
          "element": "O",
          "coord": [
            2.9261999130249023,
            2.830899953842163,
            15.065299987792969
          ]
        },
        {
          "atom_index": 2746,
          "name": "CB",
          "element": "C",
          "coord": [
            3.0216000080108643,
            2.5727999210357666,
            15.054100036621094
          ]
        },
        {
          "atom_index": 2747,
          "name": "CG1",
          "element": "C",
          "coord": [
            3.1642000675201416,
            2.627500057220459,
            15.049599647521973
          ]
        },
        {
          "atom_index": 2748,
          "name": "CG2",
          "element": "C",
          "coord": [
            3.0195999145507812,
            2.4191999435424805,
            15.050299644470215
          ]
        }
      ]
    },
    {
      "id": "B:368",
      "chain": "B",
      "resseq": 368,
      "icode": "",
      "resname": "PRO",
      "hetflag": " ",
      "sasa": 0.0,
      "atoms": [
        {
          "atom_index": 2749,
          "name": "N",
          "element": "N",
          "coord": [
            2.8642001152038574,
            2.8254001140594482,
            15.281200408935547
          ]
        },
        {
          "atom_index": 2750,
          "name": "CA",
          "element": "C",
          "coord": [
            2.8183999061584473,
            2.9637999534606934,
            15.293999671936035
          ]
        },
        {
          "atom_index": 2751,
          "name": "C",
          "element": "C",
          "coord": [
            2.9131999015808105,
            3.0743000507354736,
            15.2524995803833
          ]
        },
        {
          "atom_index": 2752,
          "name": "O",
          "element": "O",
          "coord": [
            2.868499994277954,
            3.1816999912261963,
            15.211999893188477
          ]
        },
        {
          "atom_index": 2753,
          "name": "CB",
          "element": "C",
          "coord": [
            2.77839994430542,
            2.972599983215332,
            15.441200256347656
          ]
        },
        {
          "atom_index": 2754,
          "name": "CG",
          "element": "C",
          "coord": [
            2.8775999546051025,
            2.88319993019104,
            15.507800102233887
          ]
        },
        {
          "atom_index": 2755,
          "name": "CD",
          "element": "C",
          "coord": [
            2.876699924468994,
            2.762500047683716,
            15.414799690246582
          ]
        }
      ]
    },
    {
      "id": "B:369",
      "chain": "B",
      "resseq": 369,
      "icode": "",
      "resname": "GLN",
      "hetflag": " ",
      "sasa": 0.0,
      "atoms": [
        {
          "atom_index": 2756,
          "name": "N",
          "element": "N",
          "coord": [
            3.043299913406372,
            3.050600051879883,
            15.262299537658691
          ]
        },
        {
          "atom_index": 2757,
          "name": "CA",
          "element": "C",
          "coord": [
            3.1379001140594482,
            3.1547000408172607,
            15.225099563598633
          ]
        },
        {
          "atom_index": 2758,
          "name": "C",
          "element": "C",
          "coord": [
            3.1747000217437744,
            3.1475000381469727,
            15.077500343322754
          ]
        },
        {
          "atom_index": 2759,
          "name": "O",
          "element": "O",
          "coord": [
            3.2571001052856445,
            3.2267000675201416,
            15.03030014038086
          ]
        },
        {
          "atom_index": 2760,
          "name": "CB",
          "element": "C",
          "coord": [
            3.264899969100952,
            3.1451001167297363,
            15.310400009155273
          ]
        },
        {
          "atom_index": 2761,
          "name": "CG",
          "element": "C",
          "coord": [
            3.2553000450134277,
            3.2109999656677246,
            15.450499534606934
          ]
        },
        {
          "atom_index": 2762,
          "name": "CD",
          "element": "C",
          "coord": [
            3.1542999744415283,
            3.143399953842163,
            15.543899536132812
          ]
        },
        {
          "atom_index": 2763,
          "name": "OE1",
          "element": "O",
          "coord": [
            3.1742000579833984,
            3.0302000045776367,
            15.590499877929688
          ]
        },
        {
          "atom_index": 2764,
          "name": "NE2",
          "element": "N",
          "coord": [
            3.045099973678589,
            3.213200092315674,
            15.571000099182129
          ]
        }
      ]
    },
    {
      "id": "B:370",
      "chain": "B",
      "resseq": 370,
      "icode": "",
      "resname": "ALA",
      "hetflag": " ",
      "sasa": 0.0,
      "atoms": [
        {
          "atom_index": 2765,
          "name": "N",
          "element": "N",
          "coord": [
            3.1110999584198,
            3.0548999309539795,
            15.005599975585938
          ]
        },
        {
          "atom_index": 2766,
          "name": "CA",
          "element": "C",
          "coord": [
            3.1377999782562256,
            3.031899929046631,
            14.862799644470215
          ]
        },
        {
          "atom_index": 2767,
          "name": "C",
          "element": "C",
          "coord": [
            3.0755999088287354,
            3.126499891281128,
            14.760700225830078
          ]
        },
        {
          "atom_index": 2768,
          "name": "O",
          "element": "O",
          "coord": [
            2.9544999599456787,
            3.150399923324585,
            14.762700080871582
          ]
        },
        {
          "atom_index": 2769,
          "name": "CB",
          "element": "C",
          "coord": [
            3.0964999198913574,
            2.887200117111206,
            14.826000213623047
          ]
        }
      ]
    },
    {
      "id": "B:371",
      "chain": "B",
      "resseq": 371,
      "icode": "",
      "resname": "SER",
      "hetflag": " ",
      "sasa": 0.0,
      "atoms": [
        {
          "atom_index": 2770,
          "name": "N",
          "element": "N",
          "coord": [
            3.1584999561309814,
            3.17549991607666,
            14.66819953918457
          ]
        },
        {
          "atom_index": 2771,
          "name": "CA",
          "element": "C",
          "coord": [
            3.111599922180176,
            3.2632999420166016,
            14.559700012207031
          ]
        },
        {
          "atom_index": 2772,
          "name": "C",
          "element": "C",
          "coord": [
            3.0264999866485596,
            3.1796000003814697,
            14.463600158691406
          ]
        },
        {
          "atom_index": 2773,
          "name": "O",
          "element": "O",
          "coord": [
            3.022599935531616,
            3.0564000606536865,
            14.473999977111816
          ]
        },
        {
          "atom_index": 2774,
          "name": "CB",
          "element": "C",
          "coord": [
            3.2304000854492188,
            3.3222999572753906,
            14.4822998046875
          ]
        },
        {
          "atom_index": 2775,
          "name": "OG",
          "element": "O",
          "coord": [
            3.302999973297119,
            3.223099946975708,
            14.410699844360352
          ]
        }
      ]
    },
    {
      "id": "B:372",
      "chain": "B",
      "resseq": 372,
      "icode": "",
      "resname": "ASP",
      "hetflag": " ",
      "sasa": 4.634889125823975,
      "atoms": [
        {
          "atom_index": 2776,
          "name": "N",
          "element": "N",
          "coord": [
            2.95770001411438,
            3.2434000968933105,
            14.369999885559082
          ]
        },
        {
          "atom_index": 2777,
          "name": "CA",
          "element": "C",
          "coord": [
            2.878000020980835,
            3.1647000312805176,
            14.276100158691406
          ]
        },
        {
          "atom_index": 2778,
          "name": "C",
          "element": "C",
          "coord": [
            2.9660000801086426,
            3.072999954223633,
            14.190799713134766
          ]
        },
        {
          "atom_index": 2779,
          "name": "O",
          "element": "O",
          "coord": [
            2.9296998977661133,
            2.95740008354187,
            14.163599967956543
          ]
        },
        {
          "atom_index": 2780,
          "name": "CB",
          "element": "C",
          "coord": [
            2.7964000701904297,
            3.2555999755859375,
            14.1850004196167
          ]
        },
        {
          "atom_index": 2781,
          "name": "CG",
          "element": "C",
          "coord": [
            2.7070000171661377,
            3.3487000465393066,
            14.263299942016602
          ]
        },
        {
          "atom_index": 2782,
          "name": "OD1",
          "element": "O",
          "coord": [
            2.6493000984191895,
            3.3011999130249023,
            14.364500045776367
          ]
        },
        {
          "atom_index": 2783,
          "name": "OD2",
          "element": "O",
          "coord": [
            2.6949000358581543,
            3.4677000045776367,
            14.224300384521484
          ]
        }
      ]
    },
    {
      "id": "B:373",
      "chain": "B",
      "resseq": 373,
      "icode": "",
      "resname": "LEU",
      "hetflag": " ",
      "sasa": 1.097025752067566,
      "atoms": [
        {
          "atom_index": 2784,
          "name": "N",
          "element": "N",
          "coord": [
            3.081700086593628,
            3.123199939727783,
            14.148099899291992
          ]
        },
        {
          "atom_index": 2785,
          "name": "CA",
          "element": "C",
          "coord": [
            3.169300079345703,
            3.0404000282287598,
            14.067399978637695
          ]
        },
        {
          "atom_index": 2786,
          "name": "C",
          "element": "C",
          "coord": [
            3.2172000408172607,
            2.921600103378296,
            14.15060043334961
          ]
        },
        {
          "atom_index": 2787,
          "name": "O",
          "element": "O",
          "coord": [
            3.210599899291992,
            2.8066000938415527,
            14.106100082397461
          ]
        },
        {
          "atom_index": 2788,
          "name": "CB",
          "element": "C",
          "coord": [
            3.287600040435791,
            3.121799945831299,
            14.015299797058105
          ]
        },
        {
          "atom_index": 2789,
          "name": "CG",
          "element": "C",
          "coord": [
            3.3873000144958496,
            3.041100025177002,
            13.93179988861084
          ]
        },
        {
          "atom_index": 2790,
          "name": "CD1",
          "element": "C",
          "coord": [
            3.31469988822937,
            2.9667000770568848,
            13.818599700927734
          ]
        },
        {
          "atom_index": 2791,
          "name": "CD2",
          "element": "C",
          "coord": [
            3.4944000244140625,
            3.1356000900268555,
            13.879899978637695
          ]
        }
      ]
    },
    {
      "id": "B:374",
      "chain": "B",
      "resseq": 374,
      "icode": "",
      "resname": "ALA",
      "hetflag": " ",
      "sasa": 0.0,
      "atoms": [
        {
          "atom_index": 2792,
          "name": "N",
          "element": "N",
          "coord": [
            3.2623000144958496,
            2.94950008392334,
            14.272600173950195
          ]
        },
        {
          "atom_index": 2793,
          "name": "CA",
          "element": "C",
          "coord": [
            3.310499906539917,
            2.8457000255584717,
            14.363100051879883
          ]
        },
        {
          "atom_index": 2794,
          "name": "C",
          "element": "C",
          "coord": [
            3.2012999057769775,
            2.7435998916625977,
            14.395899772644043
          ]
        },
        {
          "atom_index": 2795,
          "name": "O",
          "element": "O",
          "coord": [
            3.2284998893737793,
            2.6240999698638916,
            14.403900146484375
          ]
        },
        {
          "atom_index": 2796,
          "name": "CB",
          "element": "C",
          "coord": [
            3.365799903869629,
            2.909600019454956,
            14.491399765014648
          ]
        }
      ]
    },
    {
      "id": "B:375",
      "chain": "B",
      "resseq": 375,
      "icode": "",
      "resname": "ALA",
      "hetflag": " ",
      "sasa": 0.0,
      "atoms": [
        {
          "atom_index": 2797,
          "name": "N",
          "element": "N",
          "coord": [
            3.078000068664551,
            2.789099931716919,
            14.413800239562988
          ]
        },
        {
          "atom_index": 2798,
          "name": "CA",
          "element": "C",
          "coord": [
            2.9688000679016113,
            2.697200059890747,
            14.444600105285645
          ]
        },
        {
          "atom_index": 2799,
          "name": "C",
          "element": "C",
          "coord": [
            2.943000078201294,
            2.612299919128418,
            14.321900367736816
          ]
        },
        {
          "atom_index": 2800,
          "name": "O",
          "element": "O",
          "coord": [
            2.908900022506714,
            2.4941999912261963,
            14.331399917602539
          ]
        },
        {
          "atom_index": 2801,
          "name": "CB",
          "element": "C",
          "coord": [
            2.8445000648498535,
            2.773699998855591,
            14.481200218200684
          ]
        }
      ]
    },
    {
      "id": "B:376",
      "chain": "B",
      "resseq": 376,
      "icode": "",
      "resname": "GLU",
      "hetflag": " ",
      "sasa": 0.8286035656929016,
      "atoms": [
        {
          "atom_index": 2802,
          "name": "N",
          "element": "N",
          "coord": [
            2.959700107574463,
            2.6723999977111816,
            14.204700469970703
          ]
        },
        {
          "atom_index": 2803,
          "name": "CA",
          "element": "C",
          "coord": [
            2.9400999546051025,
            2.597399950027466,
            14.08080005645752
          ]
        },
        {
          "atom_index": 2804,
          "name": "C",
          "element": "C",
          "coord": [
            3.050800085067749,
            2.4899001121520996,
            14.069000244140625
          ]
        },
        {
          "atom_index": 2805,
          "name": "O",
          "element": "O",
          "coord": [
            3.0236001014709473,
            2.375,
            14.031100273132324
          ]
        },
        {
          "atom_index": 2806,
          "name": "CB",
          "element": "C",
          "coord": [
            2.9426000118255615,
            2.691999912261963,
            13.95989990234375
          ]
        },
        {
          "atom_index": 2807,
          "name": "CG",
          "element": "C",
          "coord": [
            2.896199941635132,
            2.625999927520752,
            13.830400466918945
          ]
        },
        {
          "atom_index": 2808,
          "name": "CD",
          "element": "C",
          "coord": [
            2.7574000358581543,
            2.5632998943328857,
            13.843700408935547
          ]
        },
        {
          "atom_index": 2809,
          "name": "OE1",
          "element": "O",
          "coord": [
            2.6661999225616455,
            2.635499954223633,
            13.891300201416016
          ]
        },
        {
          "atom_index": 2810,
          "name": "OE2",
          "element": "O",
          "coord": [
            2.7390999794006348,
            2.4437999725341797,
            13.80739974975586
          ]
        }
      ]
    },
    {
      "id": "B:377",
      "chain": "B",
      "resseq": 377,
      "icode": "",
      "resname": "ALA",
      "hetflag": " ",
      "sasa": 0.0,
      "atoms": [
        {
          "atom_index": 2811,
          "name": "N",
          "element": "N",
          "coord": [
            3.1747000217437744,
            2.526599884033203,
            14.10219955444336
          ]
        },
        {
          "atom_index": 2812,
          "name": "CA",
          "element": "C",
          "coord": [
            3.2827999591827393,
            2.4296000003814697,
            14.097599983215332
          ]
        },
        {
          "atom_index": 2813,
          "name": "C",
          "element": "C",
          "coord": [
            3.2523000240325928,
            2.3134000301361084,
            14.19159984588623
          ]
        },
        {
          "atom_index": 2814,
          "name": "O",
          "element": "O",
          "coord": [
            3.277400016784668,
            2.198899984359741,
            14.156700134277344
          ]
        },
        {
          "atom_index": 2815,
          "name": "CB",
          "element": "C",
          "coord": [
            3.4154000282287598,
            2.4939000606536865,
            14.1358003616333
          ]
        }
      ]
    },
    {
      "id": "B:378",
      "chain": "B",
      "resseq": 378,
      "icode": "",
      "resname": "VAL",
      "hetflag": " ",
      "sasa": 0.0,
      "atoms": [
        {
          "atom_index": 2816,
          "name": "N",
          "element": "N",
          "coord": [
            3.1977999210357666,
            2.3410000801086426,
            14.310600280761719
          ]
        },
        {
          "atom_index": 2817,
          "name": "CA",
          "element": "C",
          "coord": [
            3.1670000553131104,
            2.2332000732421875,
            14.403599739074707
          ]
        },
        {
          "atom_index": 2818,
          "name": "C",
          "element": "C",
          "coord": [
            3.0618999004364014,
            2.1410999298095703,
            14.343600273132324
          ]
        },
        {
          "atom_index": 2819,
          "name": "O",
          "element": "O",
          "coord": [
            3.0757999420166016,
            2.0179998874664307,
            14.346199989318848
          ]
        },
        {
          "atom_index": 2820,
          "name": "CB",
          "element": "C",
          "coord": [
            3.1177000999450684,
            2.286900043487549,
            14.541199684143066
          ]
        },
        {
          "atom_index": 2821,
          "name": "CG1",
          "element": "C",
          "coord": [
            3.061300039291382,
            2.174299955368042,
            14.626099586486816
          ]
        },
        {
          "atom_index": 2822,
          "name": "CG2",
          "element": "C",
          "coord": [
            3.232800006866455,
            2.349600076675415,
            14.613900184631348
          ]
        }
      ]
    },
    {
      "id": "B:379",
      "chain": "B",
      "resseq": 379,
      "icode": "",
      "resname": "VAL",
      "hetflag": " ",
      "sasa": 0.0,
      "atoms": [
        {
          "atom_index": 2823,
          "name": "N",
          "element": "N",
          "coord": [
            2.956199884414673,
            2.199399948120117,
            14.289199829101562
          ]
        },
        {
          "atom_index": 2824,
          "name": "CA",
          "element": "C",
          "coord": [
            2.8513998985290527,
            2.118000030517578,
            14.22920036315918
          ]
        },
        {
          "atom_index": 2825,
          "name": "C",
          "element": "C",
          "coord": [
            2.9021999835968018,
            2.030400037765503,
            14.113900184631348
          ]
        },
        {
          "atom_index": 2826,
          "name": "O",
          "element": "O",
          "coord": [
            2.868799924850464,
            1.9119000434875488,
            14.104900360107422
          ]
        },
        {
          "atom_index": 2827,
          "name": "CB",
          "element": "C",
          "coord": [
            2.7362000942230225,
            2.205899953842163,
            14.178299903869629
          ]
        },
        {
          "atom_index": 2828,
          "name": "CG1",
          "element": "C",
          "coord": [
            2.6403000354766846,
            2.1226000785827637,
            14.093799591064453
          ]
        },
        {
          "atom_index": 2829,
          "name": "CG2",
          "element": "C",
          "coord": [
            2.6631999015808105,
            2.2669999599456787,
            14.297900199890137
          ]
        }
      ]
    },
    {
      "id": "B:380",
      "chain": "B",
      "resseq": 380,
      "icode": "",
      "resname": "LEU",
      "hetflag": " ",
      "sasa": 1.5164767503738403,
      "atoms": [
        {
          "atom_index": 2830,
          "name": "N",
          "element": "N",
          "coord": [
            2.984299898147583,
            2.0873000621795654,
            14.02649974822998
          ]
        },
        {
          "atom_index": 2831,
          "name": "CA",
          "element": "C",
          "coord": [
            3.0357000827789307,
            2.0090999603271484,
            13.91510009765625
          ]
        },
        {
          "atom_index": 2832,
          "name": "C",
          "element": "C",
          "coord": [
            3.130000114440918,
            1.8982000350952148,
            13.962400436401367
          ]
        },
        {
          "atom_index": 2833,
          "name": "O",
          "element": "O",
          "coord": [
            3.1333999633789062,
            1.7900999784469604,
            13.903800010681152
          ]
        },
        {
          "atom_index": 2834,
          "name": "CB",
          "element": "C",
          "coord": [
            3.1041998863220215,
            2.100100040435791,
            13.812399864196777
          ]
        },
        {
          "atom_index": 2835,
          "name": "CG",
          "element": "C",
          "coord": [
            3.0062999725341797,
            2.200500011444092,
            13.746999740600586
          ]
        },
        {
          "atom_index": 2836,
          "name": "CD1",
          "element": "C",
          "coord": [
            3.073499917984009,
            2.2778000831604004,
            13.634099960327148
          ]
        },
        {
          "atom_index": 2837,
          "name": "CD2",
          "element": "C",
          "coord": [
            2.8838000297546387,
            2.1259000301361084,
            13.694000244140625
          ]
        }
      ]
    },
    {
      "id": "B:381",
      "chain": "B",
      "resseq": 381,
      "icode": "",
      "resname": "HIS",
      "hetflag": " ",
      "sasa": 0.0,
      "atoms": [
        {
          "atom_index": 2838,
          "name": "N",
          "element": "N",
          "coord": [
            3.2035999298095703,
            1.9226000308990479,
            14.070099830627441
          ]
        },
        {
          "atom_index": 2839,
          "name": "CA",
          "element": "C",
          "coord": [
            3.2964000701904297,
            1.8228000402450562,
            14.123299598693848
          ]
        },
        {
          "atom_index": 2840,
          "name": "C",
          "element": "C",
          "coord": [
            3.2221999168395996,
            1.7100000381469727,
            14.190600395202637
          ]
        },
        {
          "atom_index": 2841,
          "name": "O",
          "element": "O",
          "coord": [
            3.259399890899658,
            1.594499945640564,
            14.179200172424316
          ]
        },
        {
          "atom_index": 2842,
          "name": "CB",
          "element": "C",
          "coord": [
            3.390700101852417,
            1.886299967765808,
            14.226699829101562
          ]
        },
        {
          "atom_index": 2843,
          "name": "CG",
          "element": "C",
          "coord": [
            3.490299940109253,
            1.7910000085830688,
            14.285099983215332
          ]
        },
        {
          "atom_index": 2844,
          "name": "ND1",
          "element": "N",
          "coord": [
            3.6145999431610107,
            1.7700999975204468,
            14.229299545288086
          ]
        },
        {
          "atom_index": 2845,
          "name": "CD2",
          "element": "C",
          "coord": [
            3.4811999797821045,
            1.7057000398635864,
            14.390299797058105
          ]
        },
        {
          "atom_index": 2846,
          "name": "CE1",
          "element": "C",
          "coord": [
            3.6777000427246094,
            1.6756999492645264,
            14.297300338745117
          ]
        },
        {
          "atom_index": 2847,
          "name": "NE2",
          "element": "N",
          "coord": [
            3.59879994392395,
            1.6347999572753906,
            14.395500183105469
          ]
        }
      ]
    },
    {
      "id": "B:382",
      "chain": "B",
      "resseq": 382,
      "icode": "",
      "resname": "TYR",
      "hetflag": " ",
      "sasa": 0.0,
      "atoms": [
        {
          "atom_index": 2848,
          "name": "N",
          "element": "N",
          "coord": [
            3.115799903869629,
            1.743299961090088,
            14.261799812316895
          ]
        },
        {
          "atom_index": 2849,
          "name": "CA",
          "element": "C",
          "coord": [
            3.041599988937378,
            1.6406999826431274,
            14.333900451660156
          ]
        },
        {
          "atom_index": 2850,
          "name": "C",
          "element": "C",
          "coord": [
            2.9298999309539795,
            1.5720000267028809,
            14.257499694824219
          ]
        },
        {
          "atom_index": 2851,
          "name": "O",
          "element": "O",
          "coord": [
            2.8814001083374023,
            1.4666999578475952,
            14.301400184631348
          ]
        },
        {
          "atom_index": 2852,
          "name": "CB",
          "element": "C",
          "coord": [
            2.9883999824523926,
            1.6965999603271484,
            14.467000007629395
          ]
        },
        {
          "atom_index": 2853,
          "name": "CG",
          "element": "C",
          "coord": [
            3.093400001525879,
            1.698699951171875,
            14.576199531555176
          ]
        },
        {
          "atom_index": 2854,
          "name": "CD1",
          "element": "C",
          "coord": [
            3.178100109100342,
            1.8080999851226807,
            14.591699600219727
          ]
        },
        {
          "atom_index": 2855,
          "name": "CD2",
          "element": "C",
          "coord": [
            3.107100009918213,
            1.5914000272750854,
            14.663800239562988
          ]
        },
        {
          "atom_index": 2856,
          "name": "CE1",
          "element": "C",
          "coord": [
            3.2741000652313232,
            1.8112000226974487,
            14.692899703979492
          ]
        },
        {
          "atom_index": 2857,
          "name": "CE2",
          "element": "C",
          "coord": [
            3.20169997215271,
            1.5931999683380127,
            14.765299797058105
          ]
        },
        {
          "atom_index": 2858,
          "name": "CZ",
          "element": "C",
          "coord": [
            3.285099983215332,
            1.7034000158309937,
            14.780200004577637
          ]
        },
        {
          "atom_index": 2859,
          "name": "OH",
          "element": "O",
          "coord": [
            3.3782999515533447,
            1.7081999778747559,
            14.883299827575684
          ]
        }
      ]
    },
    {
      "id": "B:383",
      "chain": "B",
      "resseq": 383,
      "icode": "",
      "resname": "THR",
      "hetflag": " ",
      "sasa": 0.0,
      "atoms": [
        {
          "atom_index": 2860,
          "name": "N",
          "element": "N",
          "coord": [
            2.8880999088287354,
            1.628600001335144,
            14.14430046081543
          ]
        },
        {
          "atom_index": 2861,
          "name": "CA",
          "element": "C",
          "coord": [
            2.784899950027466,
            1.5618000030517578,
            14.067399978637695
          ]
        },
        {
          "atom_index": 2862,
          "name": "C",
          "element": "C",
          "coord": [
            2.8450000286102295,
            1.4342999458312988,
            14.006199836730957
          ]
        },
        {
          "atom_index": 2863,
          "name": "O",
          "element": "O",
          "coord": [
            2.962899923324585,
            1.430299997329712,
            13.967100143432617
          ]
        },
        {
          "atom_index": 2864,
          "name": "CB",
          "element": "C",
          "coord": [
            2.7339000701904297,
            1.648800015449524,
            13.954299926757812
          ]
        },
        {
          "atom_index": 2865,
          "name": "OG1",
          "element": "O",
          "coord": [
            2.675800085067749,
            1.7668999433517456,
            14.008700370788574
          ]
        },
        {
          "atom_index": 2866,
          "name": "CG2",
          "element": "C",
          "coord": [
            2.6284000873565674,
            1.5736000537872314,
            13.871999740600586
          ]
        }
      ]
    },
    {
      "id": "B:384",
      "chain": "B",
      "resseq": 384,
      "icode": "",
      "resname": "ASP",
      "hetflag": " ",
      "sasa": 0.0,
      "atoms": [
        {
          "atom_index": 2867,
          "name": "N",
          "element": "N",
          "coord": [
            2.765399932861328,
            1.3285000324249268,
            14.004599571228027
          ]
        },
        {
          "atom_index": 2868,
          "name": "CA",
          "element": "C",
          "coord": [
            2.80679988861084,
            1.2031999826431274,
            13.942099571228027
          ]
        },
        {
          "atom_index": 2869,
          "name": "C",
          "element": "C",
          "coord": [
            2.744999885559082,
            1.2152999639511108,
            13.80150032043457
          ]
        },
        {
          "atom_index": 2870,
          "name": "O",
          "element": "O",
          "coord": [
            2.625200033187866,
            1.1907999515533447,
            13.781700134277344
          ]
        },
        {
          "atom_index": 2871,
          "name": "CB",
          "element": "C",
          "coord": [
            2.74780011177063,
            1.0823999643325806,
            14.01509952545166
          ]
        },
        {
          "atom_index": 2872,
          "name": "CG",
          "element": "C",
          "coord": [
            2.7976999282836914,
            0.9509000182151794,
            13.958399772644043
          ]
        },
        {
          "atom_index": 2873,
          "name": "OD1",
          "element": "O",
          "coord": [
            2.80049991607666,
            0.9373000264167786,
            13.83430004119873
          ]
        },
        {
          "atom_index": 2874,
          "name": "OD2",
          "element": "O",
          "coord": [
            2.8338000774383545,
            0.8601999878883362,
            14.03689956665039
          ]
        }
      ]
    },
    {
      "id": "B:385",
      "chain": "B",
      "resseq": 385,
      "icode": "",
      "resname": "TRP",
      "hetflag": " ",
      "sasa": 2.4066689014434814,
      "atoms": [
        {
          "atom_index": 2875,
          "name": "N",
          "element": "N",
          "coord": [
            2.8278000354766846,
            1.253100037574768,
            13.704899787902832
          ]
        },
        {
          "atom_index": 2876,
          "name": "CA",
          "element": "C",
          "coord": [
            2.780400037765503,
            1.2769999504089355,
            13.569299697875977
          ]
        },
        {
          "atom_index": 2877,
          "name": "C",
          "element": "C",
          "coord": [
            2.7147998809814453,
            1.1640000343322754,
            13.489399909973145
          ]
        },
        {
          "atom_index": 2878,
          "name": "O",
          "element": "O",
          "coord": [
            2.6617000102996826,
            1.1868000030517578,
            13.379799842834473
          ]
        },
        {
          "atom_index": 2879,
          "name": "CB",
          "element": "C",
          "coord": [
            2.8926000595092773,
            1.346500039100647,
            13.492400169372559
          ]
        },
        {
          "atom_index": 2880,
          "name": "CG",
          "element": "C",
          "coord": [
            2.914599895477295,
            1.4805999994277954,
            13.55210018157959
          ]
        },
        {
          "atom_index": 2881,
          "name": "CD1",
          "element": "C",
          "coord": [
            3.0197999477386475,
            1.5205999612808228,
            13.631199836730957
          ]
        },
        {
          "atom_index": 2882,
          "name": "CD2",
          "element": "C",
          "coord": [
            2.8250999450683594,
            1.5916999578475952,
            13.544899940490723
          ]
        },
        {
          "atom_index": 2883,
          "name": "NE1",
          "element": "N",
          "coord": [
            3.000499963760376,
            1.6500999927520752,
            13.672599792480469
          ]
        },
        {
          "atom_index": 2884,
          "name": "CE2",
          "element": "C",
          "coord": [
            2.8819000720977783,
            1.6963000297546387,
            13.621500015258789
          ]
        },
        {
          "atom_index": 2885,
          "name": "CE3",
          "element": "C",
          "coord": [
            2.701900005340576,
            1.6133999824523926,
            13.481399536132812
          ]
        },
        {
          "atom_index": 2886,
          "name": "CZ2",
          "element": "C",
          "coord": [
            2.8194000720977783,
            1.8213000297546387,
            13.636300086975098
          ]
        },
        {
          "atom_index": 2887,
          "name": "CZ3",
          "element": "C",
          "coord": [
            2.6391000747680664,
            1.7381000518798828,
            13.496299743652344
          ]
        },
        {
          "atom_index": 2888,
          "name": "CH2",
          "element": "C",
          "coord": [
            2.698499917984009,
            1.8402999639511108,
            13.57349967956543
          ]
        }
      ]
    },
    {
      "id": "B:386",
      "chain": "B",
      "resseq": 386,
      "icode": "",
      "resname": "LEU",
      "hetflag": " ",
      "sasa": 8.799644470214844,
      "atoms": [
        {
          "atom_index": 2889,
          "name": "N",
          "element": "N",
          "coord": [
            2.714400053024292,
            1.044700026512146,
            13.547499656677246
          ]
        },
        {
          "atom_index": 2890,
          "name": "CA",
          "element": "C",
          "coord": [
            2.6514999866485596,
            0.9276000261306763,
            13.488200187683105
          ]
        },
        {
          "atom_index": 2891,
          "name": "C",
          "element": "C",
          "coord": [
            2.5085999965667725,
            0.9151999950408936,
            13.5423002243042
          ]
        },
        {
          "atom_index": 2892,
          "name": "O",
          "element": "O",
          "coord": [
            2.4242000579833984,
            0.8453999757766724,
            13.484999656677246
          ]
        },
        {
          "atom_index": 2893,
          "name": "CB",
          "element": "C",
          "coord": [
            2.72979998588562,
            0.8026000261306763,
            13.526900291442871
          ]
        },
        {
          "atom_index": 2894,
          "name": "CG",
          "element": "C",
          "coord": [
            2.816499948501587,
            0.7447999715805054,
            13.415499687194824
          ]
        },
        {
          "atom_index": 2895,
          "name": "CD1",
          "element": "C",
          "coord": [
            2.9094998836517334,
            0.6365000009536743,
            13.471799850463867
          ]
        },
        {
          "atom_index": 2896,
          "name": "CD2",
          "element": "C",
          "coord": [
            2.723900079727173,
            0.6904000043869019,
            13.30519962310791
          ]
        }
      ]
    },
    {
      "id": "B:387",
      "chain": "B",
      "resseq": 387,
      "icode": "",
      "resname": "HIS",
      "hetflag": " ",
      "sasa": 3.0874123573303223,
      "atoms": [
        {
          "atom_index": 2897,
          "name": "N",
          "element": "N",
          "coord": [
            2.484800100326538,
            0.9818000197410583,
            13.655400276184082
          ]
        },
        {
          "atom_index": 2898,
          "name": "CA",
          "element": "C",
          "coord": [
            2.3554000854492188,
            0.9825999736785889,
            13.723999977111816
          ]
        },
        {
          "atom_index": 2899,
          "name": "C",
          "element": "C",
          "coord": [
            2.336699962615967,
            1.1225999593734741,
            13.786800384521484
          ]
        },
        {
          "atom_index": 2900,
          "name": "O",
          "element": "O",
          "coord": [
            2.3092000484466553,
            1.1340999603271484,
            13.906100273132324
          ]
        },
        {
          "atom_index": 2901,
          "name": "CB",
          "element": "C",
          "coord": [
            2.354099988937378,
            0.8791999816894531,
            13.838899612426758
          ]
        },
        {
          "atom_index": 2902,
          "name": "CG",
          "element": "C",
          "coord": [
            2.400599956512451,
            0.7412999868392944,
            13.801199913024902
          ]
        },
        {
          "atom_index": 2903,
          "name": "ND1",
          "element": "N",
          "coord": [
            2.5227999687194824,
            0.6901000142097473,
            13.840900421142578
          ]
        },
        {
          "atom_index": 2904,
          "name": "CD2",
          "element": "C",
          "coord": [
            2.339600086212158,
            0.6420000195503235,
            13.731599807739258
          ]
        },
        {
          "atom_index": 2905,
          "name": "CE1",
          "element": "C",
          "coord": [
            2.5352001190185547,
            0.5658000111579895,
            13.79740047454834
          ]
        },
        {
          "atom_index": 2906,
          "name": "NE2",
          "element": "N",
          "coord": [
            2.4254000186920166,
            0.5340999960899353,
            13.730899810791016
          ]
        }
      ]
    },
    {
      "id": "B:388",
      "chain": "B",
      "resseq": 388,
      "icode": "",
      "resname": "PRO",
      "hetflag": " ",
      "sasa": 0.0,
      "atoms": [
        {
          "atom_index": 2907,
          "name": "N",
          "element": "N",
          "coord": [
            2.349100112915039,
            1.229599952697754,
            13.707799911499023
          ]
        },
        {
          "atom_index": 2908,
          "name": "CA",
          "element": "C",
          "coord": [
            2.3348000049591064,
            1.3660000562667847,
            13.760600090026855
          ]
        },
        {
          "atom_index": 2909,
          "name": "C",
          "element": "C",
          "coord": [
            2.204900026321411,
            1.409000039100647,
            13.827899932861328
          ]
        },
        {
          "atom_index": 2910,
          "name": "O",
          "element": "O",
          "coord": [
            2.2009999752044678,
            1.5134999752044678,
            13.893699645996094
          ]
        },
        {
          "atom_index": 2911,
          "name": "CB",
          "element": "C",
          "coord": [
            2.367300033569336,
            1.4531999826431274,
            13.639399528503418
          ]
        },
        {
          "atom_index": 2912,
          "name": "CG",
          "element": "C",
          "coord": [
            2.3159000873565674,
            1.3671000003814697,
            13.522199630737305
          ]
        },
        {
          "atom_index": 2913,
          "name": "CD",
          "element": "C",
          "coord": [
            2.3638999462127686,
            1.229099988937378,
            13.560999870300293
          ]
        }
      ]
    },
    {
      "id": "B:389",
      "chain": "B",
      "resseq": 389,
      "icode": "",
      "resname": "GLU",
      "hetflag": " ",
      "sasa": 5.429756164550781,
      "atoms": [
        {
          "atom_index": 2914,
          "name": "N",
          "element": "N",
          "coord": [
            2.099100112915039,
            1.330299973487854,
            13.812100410461426
          ]
        },
        {
          "atom_index": 2915,
          "name": "CA",
          "element": "C",
          "coord": [
            1.9696999788284302,
            1.367400050163269,
            13.869999885559082
          ]
        },
        {
          "atom_index": 2916,
          "name": "C",
          "element": "C",
          "coord": [
            1.9213999509811401,
            1.2653000354766846,
            13.970999717712402
          ]
        },
        {
          "atom_index": 2917,
          "name": "O",
          "element": "O",
          "coord": [
            1.8164000511169434,
            1.284600019454956,
            14.033300399780273
          ]
        },
        {
          "atom_index": 2918,
          "name": "CB",
          "element": "C",
          "coord": [
            1.8641999959945679,
            1.3825000524520874,
            13.759699821472168
          ]
        },
        {
          "atom_index": 2919,
          "name": "CG",
          "element": "C",
          "coord": [
            1.9138000011444092,
            1.455299973487854,
            13.633899688720703
          ]
        },
        {
          "atom_index": 2920,
          "name": "CD",
          "element": "C",
          "coord": [
            1.8621000051498413,
            1.5986000299453735,
            13.621100425720215
          ]
        },
        {
          "atom_index": 2921,
          "name": "OE1",
          "element": "O",
          "coord": [
            1.8726999759674072,
            1.676800012588501,
            13.718999862670898
          ]
        },
        {
          "atom_index": 2922,
          "name": "OE2",
          "element": "O",
          "coord": [
            1.8113000392913818,
            1.6332999467849731,
            13.51200008392334
          ]
        }
      ]
    },
    {
      "id": "B:390",
      "chain": "B",
      "resseq": 390,
      "icode": "",
      "resname": "ASP",
      "hetflag": " ",
      "sasa": 0.6305971741676331,
      "atoms": [
        {
          "atom_index": 2923,
          "name": "N",
          "element": "N",
          "coord": [
            1.9967999458312988,
            1.1567000150680542,
            13.987199783325195
          ]
        },
        {
          "atom_index": 2924,
          "name": "CA",
          "element": "C",
          "coord": [
            1.9580999612808228,
            1.0535000562667847,
            14.081899642944336
          ]
        },
        {
          "atom_index": 2925,
          "name": "C",
          "element": "C",
          "coord": [
            1.9529000520706177,
            1.1128000020980835,
            14.22070026397705
          ]
        },
        {
          "atom_index": 2926,
          "name": "O",
          "element": "O",
          "coord": [
            2.053100109100342,
            1.1620999574661255,
            14.27180004119873
          ]
        },
        {
          "atom_index": 2927,
          "name": "CB",
          "element": "C",
          "coord": [
            2.0571000576019287,
            0.9391000270843506,
            14.083100318908691
          ]
        },
        {
          "atom_index": 2928,
          "name": "CG",
          "element": "C",
          "coord": [
            2.0213000774383545,
            0.8341000080108643,
            14.18649959564209
          ]
        },
        {
          "atom_index": 2929,
          "name": "OD1",
          "element": "O",
          "coord": [
            1.9043999910354614,
            0.7889000177383423,
            14.186200141906738
          ]
        },
        {
          "atom_index": 2930,
          "name": "OD2",
          "element": "O",
          "coord": [
            2.1085000038146973,
            0.7960000038146973,
            14.267900466918945
          ]
        }
      ]
    },
    {
      "id": "B:391",
      "chain": "B",
      "resseq": 391,
      "icode": "",
      "resname": "PRO",
      "hetflag": " ",
      "sasa": 0.8066365718841553,
      "atoms": [
        {
          "atom_index": 2931,
          "name": "N",
          "element": "N",
          "coord": [
            1.8350000381469727,
            1.1088999509811401,
            14.283699989318848
          ]
        },
        {
          "atom_index": 2932,
          "name": "CA",
          "element": "C",
          "coord": [
            1.8127000331878662,
            1.1621999740600586,
            14.418700218200684
          ]
        },
        {
          "atom_index": 2933,
          "name": "C",
          "element": "C",
          "coord": [
            1.9061000347137451,
            1.1033999919891357,
            14.526200294494629
          ]
        },
        {
          "atom_index": 2934,
          "name": "O",
          "element": "O",
          "coord": [
            1.9609999656677246,
            1.1779999732971191,
            14.607099533081055
          ]
        },
        {
          "atom_index": 2935,
          "name": "CB",
          "element": "C",
          "coord": [
            1.6647000312805176,
            1.1319999694824219,
            14.443300247192383
          ]
        },
        {
          "atom_index": 2936,
          "name": "CG",
          "element": "C",
          "coord": [
            1.6414999961853027,
            1.007099986076355,
            14.359999656677246
          ]
        },
        {
          "atom_index": 2937,
          "name": "CD",
          "element": "C",
          "coord": [
            1.7151999473571777,
            1.0393999814987183,
            14.23289966583252
          ]
        }
      ]
    },
    {
      "id": "B:392",
      "chain": "B",
      "resseq": 392,
      "icode": "",
      "resname": "THR",
      "hetflag": " ",
      "sasa": 0.09532517939805984,
      "atoms": [
        {
          "atom_index": 2938,
          "name": "N",
          "element": "N",
          "coord": [
            1.9247000217437744,
            0.9713000059127808,
            14.526599884033203
          ]
        },
        {
          "atom_index": 2939,
          "name": "CA",
          "element": "C",
          "coord": [
            2.0132999420166016,
            0.9081000089645386,
            14.624199867248535
          ]
        },
        {
          "atom_index": 2940,
          "name": "C",
          "element": "C",
          "coord": [
            2.1556999683380127,
            0.9606999754905701,
            14.607600212097168
          ]
        },
        {
          "atom_index": 2941,
          "name": "O",
          "element": "O",
          "coord": [
            2.222899913787842,
            0.9904000163078308,
            14.706899642944336
          ]
        },
        {
          "atom_index": 2942,
          "name": "CB",
          "element": "C",
          "coord": [
            2.0174999237060547,
            0.7548999786376953,
            14.609199523925781
          ]
        },
        {
          "atom_index": 2943,
          "name": "OG1",
          "element": "O",
          "coord": [
            1.8859000205993652,
            0.7026000022888184,
            14.622200012207031
          ]
        },
        {
          "atom_index": 2944,
          "name": "CG2",
          "element": "C",
          "coord": [
            2.1031999588012695,
            0.6912000179290771,
            14.718199729919434
          ]
        }
      ]
    },
    {
      "id": "B:393",
      "chain": "B",
      "resseq": 393,
      "icode": "",
      "resname": "HIS",
      "hetflag": " ",
      "sasa": 0.06453092396259308,
      "atoms": [
        {
          "atom_index": 2945,
          "name": "N",
          "element": "N",
          "coord": [
            2.2037999629974365,
            0.9715999960899353,
            14.483699798583984
          ]
        },
        {
          "atom_index": 2946,
          "name": "CA",
          "element": "C",
          "coord": [
            2.3392999172210693,
            1.0231000185012817,
            14.464099884033203
          ]
        },
        {
          "atom_index": 2947,
          "name": "C",
          "element": "C",
          "coord": [
            2.3482000827789307,
            1.1686999797821045,
            14.510199546813965
          ]
        },
        {
          "atom_index": 2948,
          "name": "O",
          "element": "O",
          "coord": [
            2.444700002670288,
            1.207900047302246,
            14.57610034942627
          ]
        },
        {
          "atom_index": 2949,
          "name": "CB",
          "element": "C",
          "coord": [
            2.3835999965667725,
            1.0140000581741333,
            14.317899703979492
          ]
        },
        {
          "atom_index": 2950,
          "name": "CG",
          "element": "C",
          "coord": [
            2.4419000148773193,
            0.8812000155448914,
            14.280400276184082
          ]
        },
        {
          "atom_index": 2951,
          "name": "ND1",
          "element": "N",
          "coord": [
            2.365000009536743,
            0.7675999999046326,
            14.263299942016602
          ]
        },
        {
          "atom_index": 2952,
          "name": "CD2",
          "element": "C",
          "coord": [
            2.569999933242798,
            0.843999981880188,
            14.255499839782715
          ]
        },
        {
          "atom_index": 2953,
          "name": "CE1",
          "element": "C",
          "coord": [
            2.4433000087738037,
            0.6665999889373779,
            14.229499816894531
          ]
        },
        {
          "atom_index": 2954,
          "name": "NE2",
          "element": "N",
          "coord": [
            2.5680999755859375,
            0.710099995136261,
            14.224100112915039
          ]
        }
      ]
    },
    {
      "id": "B:394",
      "chain": "B",
      "resseq": 394,
      "icode": "",
      "resname": "LEU",
      "hetflag": " ",
      "sasa": 0.0,
      "atoms": [
        {
          "atom_index": 2955,
          "name": "N",
          "element": "N",
          "coord": [
            2.247299909591675,
            1.2481000423431396,
            14.477399826049805
          ]
        },
        {
          "atom_index": 2956,
          "name": "CA",
          "element": "C",
          "coord": [
            2.2504000663757324,
            1.3868999481201172,
            14.516900062561035
          ]
        },
        {
          "atom_index": 2957,
          "name": "C",
          "element": "C",
          "coord": [
            2.2479000091552734,
            1.4081000089645386,
            14.6697998046875
          ]
        },
        {
          "atom_index": 2958,
          "name": "O",
          "element": "O",
          "coord": [
            2.3083999156951904,
            1.5020999908447266,
            14.719799995422363
          ]
        },
        {
          "atom_index": 2959,
          "name": "CB",
          "element": "C",
          "coord": [
            2.136399984359741,
            1.4608999490737915,
            14.448800086975098
          ]
        },
        {
          "atom_index": 2960,
          "name": "CG",
          "element": "C",
          "coord": [
            2.1558001041412354,
            1.4699000120162964,
            14.29699993133545
          ]
        },
        {
          "atom_index": 2961,
          "name": "CD1",
          "element": "C",
          "coord": [
            2.0281999111175537,
            1.524999976158142,
            14.232999801635742
          ]
        },
        {
          "atom_index": 2962,
          "name": "CD2",
          "element": "C",
          "coord": [
            2.2760000228881836,
            1.5585999488830566,
            14.265199661254883
          ]
        }
      ]
    },
    {
      "id": "B:395",
      "chain": "B",
      "resseq": 395,
      "icode": "",
      "resname": "ARG",
      "hetflag": " ",
      "sasa": 0.0,
      "atoms": [
        {
          "atom_index": 2963,
          "name": "N",
          "element": "N",
          "coord": [
            2.1812000274658203,
            1.3186999559402466,
            14.742300033569336
          ]
        },
        {
          "atom_index": 2964,
          "name": "CA",
          "element": "C",
          "coord": [
            2.170099973678589,
            1.3276000022888184,
            14.888199806213379
          ]
        },
        {
          "atom_index": 2965,
          "name": "C",
          "element": "C",
          "coord": [
            2.3057000637054443,
            1.2942999601364136,
            14.952099800109863
          ]
        },
        {
          "atom_index": 2966,
          "name": "O",
          "element": "O",
          "coord": [
            2.3585000038146973,
            1.371999979019165,
            15.032400131225586
          ]
        },
        {
          "atom_index": 2967,
          "name": "CB",
          "element": "C",
          "coord": [
            2.059000015258789,
            1.2317999601364136,
            14.93910026550293
          ]
        },
        {
          "atom_index": 2968,
          "name": "CG",
          "element": "C",
          "coord": [
            2.045300006866455,
            1.218500018119812,
            15.092700004577637
          ]
        },
        {
          "atom_index": 2969,
          "name": "CD",
          "element": "C",
          "coord": [
            2.092400074005127,
            1.0819000005722046,
            15.14109992980957
          ]
        },
        {
          "atom_index": 2970,
          "name": "NE",
          "element": "N",
          "coord": [
            1.9901000261306763,
            0.9789999723434448,
            15.13010025024414
          ]
        },
        {
          "atom_index": 2971,
          "name": "CZ",
          "element": "C",
          "coord": [
            2.0130999088287354,
            0.8478999733924866,
            15.115799903869629
          ]
        },
        {
          "atom_index": 2972,
          "name": "NH1",
          "element": "N",
          "coord": [
            2.1364998817443848,
            0.7986000180244446,
            15.109000205993652
          ]
        },
        {
          "atom_index": 2973,
          "name": "NH2",
          "element": "N",
          "coord": [
            1.909600019454956,
            0.7639999985694885,
            15.110199928283691
          ]
        }
      ]
    },
    {
      "id": "B:396",
      "chain": "B",
      "resseq": 396,
      "icode": "",
      "resname": "ASP",
      "hetflag": " ",
      "sasa": 0.0,
      "atoms": [
        {
          "atom_index": 2974,
          "name": "N",
          "element": "N",
          "coord": [
            2.361599922180176,
            1.1793999671936035,
            14.914799690246582
          ]
        },
        {
          "atom_index": 2975,
          "name": "CA",
          "element": "C",
          "coord": [
            2.4893999099731445,
            1.1365000009536743,
            14.965900421142578
          ]
        },
        {
          "atom_index": 2976,
          "name": "C",
          "element": "C",
          "coord": [
            2.598099946975708,
            1.2360999584197998,
            14.927499771118164
          ]
        },
        {
          "atom_index": 2977,
          "name": "O",
          "element": "O",
          "coord": [
            2.6975998878479004,
            1.2517000436782837,
            14.998499870300293
          ]
        },
        {
          "atom_index": 2978,
          "name": "CB",
          "element": "C",
          "coord": [
            2.5236001014709473,
            0.9979000091552734,
            14.911499977111816
          ]
        },
        {
          "atom_index": 2979,
          "name": "CG",
          "element": "C",
          "coord": [
            2.443000078201294,
            0.8884000182151794,
            14.977700233459473
          ]
        },
        {
          "atom_index": 2980,
          "name": "OD1",
          "element": "O",
          "coord": [
            2.3694000244140625,
            0.9192000031471252,
            15.07349967956543
          ]
        },
        {
          "atom_index": 2981,
          "name": "OD2",
          "element": "O",
          "coord": [
            2.453000068664551,
            0.7712000012397766,
            14.935799598693848
          ]
        }
      ]
    },
    {
      "id": "B:397",
      "chain": "B",
      "resseq": 397,
      "icode": "",
      "resname": "ALA",
      "hetflag": " ",
      "sasa": 0.0,
      "atoms": [
        {
          "atom_index": 2982,
          "name": "N",
          "element": "N",
          "coord": [
            2.579200029373169,
            1.305799961090088,
            14.816399574279785
          ]
        },
        {
          "atom_index": 2983,
          "name": "CA",
          "element": "C",
          "coord": [
            2.6789000034332275,
            1.4012000560760498,
            14.77400016784668
          ]
        },
        {
          "atom_index": 2984,
          "name": "C",
          "element": "C",
          "coord": [
            2.6733999252319336,
            1.5253000259399414,
            14.861300468444824
          ]
        },
        {
          "atom_index": 2985,
          "name": "O",
          "element": "O",
          "coord": [
            2.77810001373291,
            1.580299973487854,
            14.898200035095215
          ]
        },
        {
          "atom_index": 2986,
          "name": "CB",
          "element": "C",
          "coord": [
            2.6591999530792236,
            1.4371999502182007,
            14.62660026550293
          ]
        }
      ]
    },
    {
      "id": "B:398",
      "chain": "B",
      "resseq": 398,
      "icode": "",
      "resname": "MET",
      "hetflag": " ",
      "sasa": 0.0,
      "atoms": [
        {
          "atom_index": 2987,
          "name": "N",
          "element": "N",
          "coord": [
            2.5522000789642334,
            1.5694999694824219,
            14.893799781799316
          ]
        },
        {
          "atom_index": 2988,
          "name": "CA",
          "element": "C",
          "coord": [
            2.5336999893188477,
            1.6878000497817993,
            14.977800369262695
          ]
        },
        {
          "atom_index": 2989,
          "name": "C",
          "element": "C",
          "coord": [
            2.600399971008301,
            1.659999966621399,
            15.115400314331055
          ]
        },
        {
          "atom_index": 2990,
          "name": "O",
          "element": "O",
          "coord": [
            2.663800001144409,
            1.7474000453948975,
            15.173700332641602
          ]
        },
        {
          "atom_index": 2991,
          "name": "CB",
          "element": "C",
          "coord": [
            2.384500026702881,
            1.715499997138977,
            14.995800018310547
          ]
        },
        {
          "atom_index": 2992,
          "name": "CG",
          "element": "C",
          "coord": [
            2.3543999195098877,
            1.84089994430542,
            15.074399948120117
          ]
        },
        {
          "atom_index": 2993,
          "name": "SD",
          "element": "S",
          "coord": [
            2.3929998874664307,
            1.982300043106079,
            14.976499557495117
          ]
        },
        {
          "atom_index": 2994,
          "name": "CE",
          "element": "C",
          "coord": [
            2.521199941635132,
            2.061500072479248,
            15.070799827575684
          ]
        }
      ]
    },
    {
      "id": "B:399",
      "chain": "B",
      "resseq": 399,
      "icode": "",
      "resname": "SER",
      "hetflag": " ",
      "sasa": 0.0,
      "atoms": [
        {
          "atom_index": 2995,
          "name": "N",
          "element": "N",
          "coord": [
            2.5866000652313232,
            1.5377999544143677,
            15.164999961853027
          ]
        },
        {
          "atom_index": 2996,
          "name": "CA",
          "element": "C",
          "coord": [
            2.6484999656677246,
            1.5023000240325928,
            15.289899826049805
          ]
        },
        {
          "atom_index": 2997,
          "name": "C",
          "element": "C",
          "coord": [
            2.8010001182556152,
            1.513100028038025,
            15.275400161743164
          ]
        },
        {
          "atom_index": 2998,
          "name": "O",
          "element": "O",
          "coord": [
            2.8678998947143555,
            1.5743999481201172,
            15.359399795532227
          ]
        },
        {
          "atom_index": 2999,
          "name": "CB",
          "element": "C",
          "coord": [
            2.610599994659424,
            1.3600000143051147,
            15.327799797058105
          ]
        },
        {
          "atom_index": 3000,
          "name": "OG",
          "element": "O",
          "coord": [
            2.6953001022338867,
            1.3131999969482422,
            15.430899620056152
          ]
        }
      ]
    },
    {
      "id": "B:400",
      "chain": "B",
      "resseq": 400,
      "icode": "",
      "resname": "ALA",
      "hetflag": " ",
      "sasa": 0.0,
      "atoms": [
        {
          "atom_index": 3001,
          "name": "N",
          "element": "N",
          "coord": [
            2.854599952697754,
            1.4543999433517456,
            15.167499542236328
          ]
        },
        {
          "atom_index": 3002,
          "name": "CA",
          "element": "C",
          "coord": [
            2.998199939727783,
            1.4549000263214111,
            15.140299797058105
          ]
        },
        {
          "atom_index": 3003,
          "name": "C",
          "element": "C",
          "coord": [
            3.054800033569336,
            1.5960999727249146,
            15.129899978637695
          ]
        },
        {
          "atom_index": 3004,
          "name": "O",
          "element": "O",
          "coord": [
            3.161900043487549,
            1.6243000030517578,
            15.183300018310547
          ]
        },
        {
          "atom_index": 3005,
          "name": "CB",
          "element": "C",
          "coord": [
            3.0274999141693115,
            1.3782000541687012,
            15.012299537658691
          ]
        }
      ]
    },
    {
      "id": "B:401",
      "chain": "B",
      "resseq": 401,
      "icode": "",
      "resname": "VAL",
      "hetflag": " ",
      "sasa": 0.0,
      "atoms": [
        {
          "atom_index": 3006,
          "name": "N",
          "element": "N",
          "coord": [
            2.984800100326538,
            1.6848000288009644,
            15.060700416564941
          ]
        },
        {
          "atom_index": 3007,
          "name": "CA",
          "element": "C",
          "coord": [
            3.0309998989105225,
            1.8224999904632568,
            15.048100471496582
          ]
        },
        {
          "atom_index": 3008,
          "name": "C",
          "element": "C",
          "coord": [
            3.050299882888794,
            1.8867000341415405,
            15.18690013885498
          ]
        },
        {
          "atom_index": 3009,
          "name": "O",
          "element": "O",
          "coord": [
            3.1531999111175537,
            1.9502999782562256,
            15.215800285339355
          ]
        },
        {
          "atom_index": 3010,
          "name": "CB",
          "element": "C",
          "coord": [
            2.9300999641418457,
            1.906999945640564,
            14.968199729919434
          ]
        },
        {
          "atom_index": 3011,
          "name": "CG1",
          "element": "C",
          "coord": [
            2.960900068283081,
            2.053499937057495,
            14.980600357055664
          ]
        },
        {
          "atom_index": 3012,
          "name": "CG2",
          "element": "C",
          "coord": [
            2.9346001148223877,
            1.8658000230789185,
            14.824000358581543
          ]
        }
      ]
    },
    {
      "id": "B:402",
      "chain": "B",
      "resseq": 402,
      "icode": "",
      "resname": "VAL",
      "hetflag": " ",
      "sasa": 0.0,
      "atoms": [
        {
          "atom_index": 3013,
          "name": "N",
          "element": "N",
          "coord": [
            2.9521000385284424,
            1.867799997329712,
            15.273599624633789
          ]
        },
        {
          "atom_index": 3014,
          "name": "CA",
          "element": "C",
          "coord": [
            2.958699941635132,
            1.9249999523162842,
            15.405599594116211
          ]
        },
        {
          "atom_index": 3015,
          "name": "C",
          "element": "C",
          "coord": [
            3.066999912261963,
            1.8585000038146973,
            15.491100311279297
          ]
        },
        {
          "atom_index": 3016,
          "name": "O",
          "element": "O",
          "coord": [
            3.1440999507904053,
            1.9266999959945679,
            15.55720043182373
          ]
        },
        {
          "atom_index": 3017,
          "name": "CB",
          "element": "C",
          "coord": [
            2.8166000843048096,
            1.9180999994277954,
            15.473099708557129
          ]
        },
        {
          "atom_index": 3018,
          "name": "CG1",
          "element": "C",
          "coord": [
            2.8255999088287354,
            1.9543999433517456,
            15.62339973449707
          ]
        },
        {
          "atom_index": 3019,
          "name": "CG2",
          "element": "C",
          "coord": [
            2.7228000164031982,
            2.015700101852417,
            15.40149974822998
          ]
        }
      ]
    },
    {
      "id": "B:403",
      "chain": "B",
      "resseq": 403,
      "icode": "",
      "resname": "GLY",
      "hetflag": " ",
      "sasa": 0.0,
      "atoms": [
        {
          "atom_index": 3020,
          "name": "N",
          "element": "N",
          "coord": [
            3.0724000930786133,
            1.7259999513626099,
            15.489299774169922
          ]
        },
        {
          "atom_index": 3021,
          "name": "CA",
          "element": "C",
          "coord": [
            3.1730000972747803,
            1.6553000211715698,
            15.566499710083008
          ]
        },
        {
          "atom_index": 3022,
          "name": "C",
          "element": "C",
          "coord": [
            3.3173000812530518,
            1.6799999475479126,
            15.519499778747559
          ]
        },
        {
          "atom_index": 3023,
          "name": "O",
          "element": "O",
          "coord": [
            3.4093000888824463,
            1.6859999895095825,
            15.602299690246582
          ]
        }
      ]
    },
    {
      "id": "B:404",
      "chain": "B",
      "resseq": 404,
      "icode": "",
      "resname": "ASP",
      "hetflag": " ",
      "sasa": 0.0,
      "atoms": [
        {
          "atom_index": 3024,
          "name": "N",
          "element": "N",
          "coord": [
            3.337399959564209,
            1.6957000494003296,
            15.388199806213379
          ]
        },
        {
          "atom_index": 3025,
          "name": "CA",
          "element": "C",
          "coord": [
            3.470900058746338,
            1.7152999639511108,
            15.333600044250488
          ]
        },
        {
          "atom_index": 3026,
          "name": "C",
          "element": "C",
          "coord": [
            3.5216000080108643,
            1.855299949645996,
            15.358599662780762
          ]
        },
        {
          "atom_index": 3027,
          "name": "O",
          "element": "O",
          "coord": [
            3.6340999603271484,
            1.8756999969482422,
            15.405099868774414
          ]
        },
        {
          "atom_index": 3028,
          "name": "CB",
          "element": "C",
          "coord": [
            3.4718000888824463,
            1.6856000423431396,
            15.182700157165527
          ]
        },
        {
          "atom_index": 3029,
          "name": "CG",
          "element": "C",
          "coord": [
            3.4444000720977783,
            1.5382000207901,
            15.150300025939941
          ]
        },
        {
          "atom_index": 3030,
          "name": "OD1",
          "element": "O",
          "coord": [
            3.4567999839782715,
            1.4510999917984009,
            15.239299774169922
          ]
        },
        {
          "atom_index": 3031,
          "name": "OD2",
          "element": "O",
          "coord": [
            3.411900043487549,
            1.5091999769210815,
            15.033499717712402
          ]
        }
      ]
    },
    {
      "id": "B:405",
      "chain": "B",
      "resseq": 405,
      "icode": "",
      "resname": "HIS",
      "hetflag": " ",
      "sasa": 0.0,
      "atoms": [
        {
          "atom_index": 3032,
          "name": "N",
          "element": "N",
          "coord": [
            3.4363999366760254,
            1.9520000219345093,
            15.32859992980957
          ]
        },
        {
          "atom_index": 3033,
          "name": "CA",
          "element": "C",
          "coord": [
            3.466200113296509,
            2.092099905014038,
            15.347700119018555
          ]
        },
        {
          "atom_index": 3034,
          "name": "C",
          "element": "C",
          "coord": [
            3.495800018310547,
            2.1247000694274902,
            15.49590015411377
          ]
        },
        {
          "atom_index": 3035,
          "name": "O",
          "element": "O",
          "coord": [
            3.59060001373291,
            2.1972999572753906,
            15.528300285339355
          ]
        },
        {
          "atom_index": 3036,
          "name": "CB",
          "element": "C",
          "coord": [
            3.3459999561309814,
            2.1714000701904297,
            15.296799659729004
          ]
        },
        {
          "atom_index": 3037,
          "name": "CG",
          "element": "C",
          "coord": [
            3.3499999046325684,
            2.3169000148773193,
            15.329299926757812
          ]
        },
        {
          "atom_index": 3038,
          "name": "ND1",
          "element": "N",
          "coord": [
            3.4574999809265137,
            2.3977999687194824,
            15.297599792480469
          ]
        },
        {
          "atom_index": 3039,
          "name": "CD2",
          "element": "C",
          "coord": [
            3.256700038909912,
            2.3980000019073486,
            15.385600090026855
          ]
        },
        {
          "atom_index": 3040,
          "name": "CE1",
          "element": "C",
          "coord": [
            3.430000066757202,
            2.522700071334839,
            15.332200050354004
          ]
        },
        {
          "atom_index": 3041,
          "name": "NE2",
          "element": "N",
          "coord": [
            3.3087000846862793,
            2.5253000259399414,
            15.3858003616333
          ]
        }
      ]
    },
    {
      "id": "B:406",
      "chain": "B",
      "resseq": 406,
      "icode": "",
      "resname": "ASN",
      "hetflag": " ",
      "sasa": 0.0,
      "atoms": [
        {
          "atom_index": 3042,
          "name": "N",
          "element": "N",
          "coord": [
            3.4177000522613525,
            2.0678999423980713,
            15.586099624633789
          ]
        },
        {
          "atom_index": 3043,
          "name": "CA",
          "element": "C",
          "coord": [
            3.434499979019165,
            2.0973000526428223,
            15.728099822998047
          ]
        },
        {
          "atom_index": 3044,
          "name": "C",
          "element": "C",
          "coord": [
            3.5276999473571777,
            2.013000011444092,
            15.81029987335205
          ]
        },
        {
          "atom_index": 3045,
          "name": "O",
          "element": "O",
          "coord": [
            3.591099977493286,
            2.06469988822937,
            15.90149974822998
          ]
        },
        {
          "atom_index": 3046,
          "name": "CB",
          "element": "C",
          "coord": [
            3.2980000972747803,
            2.0980000495910645,
            15.796799659729004
          ]
        },
        {
          "atom_index": 3047,
          "name": "CG",
          "element": "C",
          "coord": [
            3.2142999172210693,
            2.212399959564209,
            15.749899864196777
          ]
        },
        {
          "atom_index": 3048,
          "name": "OD1",
          "element": "O",
          "coord": [
            3.256200075149536,
            2.32669997215271,
            15.759599685668945
          ]
        },
        {
          "atom_index": 3049,
          "name": "ND2",
          "element": "N",
          "coord": [
            3.0980000495910645,
            2.1830999851226807,
            15.695599555969238
          ]
        }
      ]
    },
    {
      "id": "B:407",
      "chain": "B",
      "resseq": 407,
      "icode": "",
      "resname": "VAL",
      "hetflag": " ",
      "sasa": 0.0,
      "atoms": [
        {
          "atom_index": 3050,
          "name": "N",
          "element": "N",
          "coord": [
            3.5392000675201416,
            1.8854000568389893,
            15.777700424194336
          ]
        },
        {
          "atom_index": 3051,
          "name": "CA",
          "element": "C",
          "coord": [
            3.62280011177063,
            1.7984000444412231,
            15.857600212097168
          ]
        },
        {
          "atom_index": 3052,
          "name": "C",
          "element": "C",
          "coord": [
            3.7316999435424805,
            1.7187999486923218,
            15.784099578857422
          ]
        },
        {
          "atom_index": 3053,
          "name": "O",
          "element": "O",
          "coord": [
            3.850800037384033,
            1.7359999418258667,
            15.812199592590332
          ]
        },
        {
          "atom_index": 3054,
          "name": "CB",
          "element": "C",
          "coord": [
            3.5336999893188477,
            1.698099970817566,
            15.936200141906738
          ]
        },
        {
          "atom_index": 3055,
          "name": "CG1",
          "element": "C",
          "coord": [
            3.6212000846862793,
            1.6039999723434448,
            16.019399642944336
          ]
        },
        {
          "atom_index": 3056,
          "name": "CG2",
          "element": "C",
          "coord": [
            3.434799909591675,
            1.773900032043457,
            16.023099899291992
          ]
        }
      ]
    },
    {
      "id": "B:408",
      "chain": "B",
      "resseq": 408,
      "icode": "",
      "resname": "VAL",
      "hetflag": " ",
      "sasa": 0.0,
      "atoms": [
        {
          "atom_index": 3057,
          "name": "N",
          "element": "N",
          "coord": [
            3.6910998821258545,
            1.6318999528884888,
            15.690999984741211
          ]
        },
        {
          "atom_index": 3058,
          "name": "CA",
          "element": "C",
          "coord": [
            3.7880001068115234,
            1.5475000143051147,
            15.621700286865234
          ]
        },
        {
          "atom_index": 3059,
          "name": "C",
          "element": "C",
          "coord": [
            3.903700113296509,
            1.6229000091552734,
            15.555899620056152
          ]
        },
        {
          "atom_index": 3060,
          "name": "O",
          "element": "O",
          "coord": [
            4.019700050354004,
            1.5913000106811523,
            15.57759952545166
          ]
        },
        {
          "atom_index": 3061,
          "name": "CB",
          "element": "C",
          "coord": [
            3.720599889755249,
            1.455899953842163,
            15.514300346374512
          ]
        },
        {
          "atom_index": 3062,
          "name": "CG1",
          "element": "C",
          "coord": [
            3.8236000537872314,
            1.3593000173568726,
            15.458600044250488
          ]
        },
        {
          "atom_index": 3063,
          "name": "CG2",
          "element": "C",
          "coord": [
            3.6013998985290527,
            1.376099944114685,
            15.575400352478027
          ]
        }
      ]
    },
    {
      "id": "B:409",
      "chain": "B",
      "resseq": 409,
      "icode": "",
      "resname": "CYS",
      "hetflag": " ",
      "sasa": 0.0,
      "atoms": [
        {
          "atom_index": 3064,
          "name": "N",
          "element": "N",
          "coord": [
            3.8745999336242676,
            1.7235000133514404,
            15.476499557495117
          ]
        },
        {
          "atom_index": 3065,
          "name": "CA",
          "element": "C",
          "coord": [
            3.9830000400543213,
            1.7914999723434448,
            15.410699844360352
          ]
        },
        {
          "atom_index": 3066,
          "name": "C",
          "element": "C",
          "coord": [
            4.063600063323975,
            1.8760000467300415,
            15.509400367736816
          ]
        },
        {
          "atom_index": 3067,
          "name": "O",
          "element": "O",
          "coord": [
            4.186699867248535,
            1.8895000219345093,
            15.495599746704102
          ]
        },
        {
          "atom_index": 3068,
          "name": "CB",
          "element": "C",
          "coord": [
            3.9286999702453613,
            1.8675999641418457,
            15.289400100708008
          ]
        },
        {
          "atom_index": 3069,
          "name": "SG",
          "element": "S",
          "coord": [
            3.8705999851226807,
            1.7482999563217163,
            15.161800384521484
          ]
        }
      ]
    },
    {
      "id": "B:410",
      "chain": "B",
      "resseq": 410,
      "icode": "",
      "resname": "PRO",
      "hetflag": " ",
      "sasa": 0.0,
      "atoms": [
        {
          "atom_index": 3070,
          "name": "N",
          "element": "N",
          "coord": [
            3.9965999126434326,
            1.9385000467300415,
            15.607000350952148
          ]
        },
        {
          "atom_index": 3071,
          "name": "CA",
          "element": "C",
          "coord": [
            4.078000068664551,
            2.0153000354766846,
            15.70199966430664
          ]
        },
        {
          "atom_index": 3072,
          "name": "C",
          "element": "C",
          "coord": [
            4.1666998863220215,
            1.9175000190734863,
            15.780500411987305
          ]
        },
        {
          "atom_index": 3073,
          "name": "O",
          "element": "O",
          "coord": [
            4.27869987487793,
            1.9514000415802002,
            15.81760025024414
          ]
        },
        {
          "atom_index": 3074,
          "name": "CB",
          "element": "C",
          "coord": [
            3.9742000102996826,
            2.0843000411987305,
            15.788299560546875
          ]
        },
        {
          "atom_index": 3075,
          "name": "CG",
          "element": "C",
          "coord": [
            3.8708999156951904,
            2.1203999519348145,
            15.685700416564941
          ]
        },
        {
          "atom_index": 3076,
          "name": "CD",
          "element": "C",
          "coord": [
            3.8617000579833984,
            1.996899962425232,
            15.596099853515625
          ]
        }
      ]
    },
    {
      "id": "B:411",
      "chain": "B",
      "resseq": 411,
      "icode": "",
      "resname": "VAL",
      "hetflag": " ",
      "sasa": 0.0,
      "atoms": [
        {
          "atom_index": 3077,
          "name": "N",
          "element": "N",
          "coord": [
            4.1184000968933105,
            1.7963999509811401,
            15.804400444030762
          ]
        },
        {
          "atom_index": 3078,
          "name": "CA",
          "element": "C",
          "coord": [
            4.201499938964844,
            1.6964000463485718,
            15.873299598693848
          ]
        },
        {
          "atom_index": 3079,
          "name": "C",
          "element": "C",
          "coord": [
            4.318299770355225,
            1.6484999656677246,
            15.780900001525879
          ]
        },
        {
          "atom_index": 3080,
          "name": "O",
          "element": "O",
          "coord": [
            4.432300090789795,
            1.63510000705719,
            15.828800201416016
          ]
        },
        {
          "atom_index": 3081,
          "name": "CB",
          "element": "C",
          "coord": [
            4.117099761962891,
            1.5744999647140503,
            15.918700218200684
          ]
        },
        {
          "atom_index": 3082,
          "name": "CG1",
          "element": "C",
          "coord": [
            4.204800128936768,
            1.4562000036239624,
            15.946800231933594
          ]
        },
        {
          "atom_index": 3083,
          "name": "CG2",
          "element": "C",
          "coord": [
            4.0381999015808105,
            1.6116000413894653,
            16.042699813842773
          ]
        }
      ]
    },
    {
      "id": "B:412",
      "chain": "B",
      "resseq": 412,
      "icode": "",
      "resname": "ALA",
      "hetflag": " ",
      "sasa": 0.0,
      "atoms": [
        {
          "atom_index": 3084,
          "name": "N",
          "element": "N",
          "coord": [
            4.29010009765625,
            1.6231000423431396,
            15.652000427246094
          ]
        },
        {
          "atom_index": 3085,
          "name": "CA",
          "element": "C",
          "coord": [
            4.393400192260742,
            1.5781999826431274,
            15.557999610900879
          ]
        },
        {
          "atom_index": 3086,
          "name": "C",
          "element": "C",
          "coord": [
            4.504000186920166,
            1.6848000288009644,
            15.553299903869629
          ]
        },
        {
          "atom_index": 3087,
          "name": "O",
          "element": "O",
          "coord": [
            4.624199867248535,
            1.6556999683380127,
            15.553000450134277
          ]
        },
        {
          "atom_index": 3088,
          "name": "CB",
          "element": "C",
          "coord": [
            4.333899974822998,
            1.5570000410079956,
            15.416299819946289
          ]
        }
      ]
    },
    {
      "id": "B:413",
      "chain": "B",
      "resseq": 413,
      "icode": "",
      "resname": "GLN",
      "hetflag": " ",
      "sasa": 0.0,
      "atoms": [
        {
          "atom_index": 3089,
          "name": "N",
          "element": "N",
          "coord": [
            4.46019983291626,
            1.809399962425232,
            15.552599906921387
          ]
        },
        {
          "atom_index": 3090,
          "name": "CA",
          "element": "C",
          "coord": [
            4.5493998527526855,
            1.92330002784729,
            15.550100326538086
          ]
        },
        {
          "atom_index": 3091,
          "name": "C",
          "element": "C",
          "coord": [
            4.64109992980957,
            1.9297000169754028,
            15.675299644470215
          ]
        },
        {
          "atom_index": 3092,
          "name": "O",
          "element": "O",
          "coord": [
            4.763400077819824,
            1.9544999599456787,
            15.665800094604492
          ]
        },
        {
          "atom_index": 3093,
          "name": "CB",
          "element": "C",
          "coord": [
            4.463200092315674,
            2.0480000972747803,
            15.541099548339844
          ]
        },
        {
          "atom_index": 3094,
          "name": "CG",
          "element": "C",
          "coord": [
            4.5355000495910645,
            2.177299976348877,
            15.565199851989746
          ]
        },
        {
          "atom_index": 3095,
          "name": "CD",
          "element": "C",
          "coord": [
            4.570700168609619,
            2.2404000759124756,
            15.436400413513184
          ]
        },
        {
          "atom_index": 3096,
          "name": "OE1",
          "element": "O",
          "coord": [
            4.6483001708984375,
            2.183000087738037,
            15.35669994354248
          ]
        },
        {
          "atom_index": 3097,
          "name": "NE2",
          "element": "N",
          "coord": [
            4.511899948120117,
            2.358599901199341,
            15.410099983215332
          ]
        }
      ]
    },
    {
      "id": "B:414",
      "chain": "B",
      "resseq": 414,
      "icode": "",
      "resname": "LEU",
      "hetflag": " ",
      "sasa": 0.0,
      "atoms": [
        {
          "atom_index": 3098,
          "name": "N",
          "element": "N",
          "coord": [
            4.581099987030029,
            1.9110000133514404,
            15.792900085449219
          ]
        },
        {
          "atom_index": 3099,
          "name": "CA",
          "element": "C",
          "coord": [
            4.656499862670898,
            1.9148999452590942,
            15.9173002243042
          ]
        },
        {
          "atom_index": 3100,
          "name": "C",
          "element": "C",
          "coord": [
            4.7519001960754395,
            1.7950999736785889,
            15.926300048828125
          ]
        },
        {
          "atom_index": 3101,
          "name": "O",
          "element": "O",
          "coord": [
            4.866199970245361,
            1.8111000061035156,
            15.96560001373291
          ]
        },
        {
          "atom_index": 3102,
          "name": "CB",
          "element": "C",
          "coord": [
            4.560800075531006,
            1.917199969291687,
            16.038999557495117
          ]
        },
        {
          "atom_index": 3103,
          "name": "CG",
          "element": "C",
          "coord": [
            4.63040018081665,
            1.913699984550476,
            16.17639923095703
          ]
        },
        {
          "atom_index": 3104,
          "name": "CD1",
          "element": "C",
          "coord": [
            4.691299915313721,
            2.0508999824523926,
            16.20989990234375
          ]
        },
        {
          "atom_index": 3105,
          "name": "CD2",
          "element": "C",
          "coord": [
            4.5320000648498535,
            1.8775999546051025,
            16.28230094909668
          ]
        }
      ]
    },
    {
      "id": "B:415",
      "chain": "B",
      "resseq": 415,
      "icode": "",
      "resname": "ALA",
      "hetflag": " ",
      "sasa": 0.0,
      "atoms": [
        {
          "atom_index": 3106,
          "name": "N",
          "element": "N",
          "coord": [
            4.704699993133545,
            1.6756000518798828,
            15.890899658203125
          ]
        },
        {
          "atom_index": 3107,
          "name": "CA",
          "element": "C",
          "coord": [
            4.78849983215332,
            1.5561000108718872,
            15.896200180053711
          ]
        },
        {
          "atom_index": 3108,
          "name": "C",
          "element": "C",
          "coord": [
            4.913899898529053,
            1.5809999704360962,
            15.812100410461426
          ]
        },
        {
          "atom_index": 3109,
          "name": "O",
          "element": "O",
          "coord": [
            5.027100086212158,
            1.559000015258789,
            15.858599662780762
          ]
        },
        {
          "atom_index": 3110,
          "name": "CB",
          "element": "C",
          "coord": [
            4.712200164794922,
            1.4365999698638916,
            15.842000007629395
          ]
        }
      ]
    },
    {
      "id": "B:416",
      "chain": "B",
      "resseq": 416,
      "icode": "",
      "resname": "GLY",
      "hetflag": " ",
      "sasa": 0.0,
      "atoms": [
        {
          "atom_index": 3111,
          "name": "N",
          "element": "N",
          "coord": [
            4.891900062561035,
            1.6275999546051025,
            15.688899993896484
          ]
        },
        {
          "atom_index": 3112,
          "name": "CA",
          "element": "C",
          "coord": [
            5.001500129699707,
            1.6577999591827393,
            15.598799705505371
          ]
        },
        {
          "atom_index": 3113,
          "name": "C",
          "element": "C",
          "coord": [
            5.101900100708008,
            1.7618000507354736,
            15.650500297546387
          ]
        },
        {
          "atom_index": 3114,
          "name": "O",
          "element": "O",
          "coord": [
            5.223800182342529,
            1.736299991607666,
            15.643500328063965
          ]
        }
      ]
    },
    {
      "id": "B:417",
      "chain": "B",
      "resseq": 417,
      "icode": "",
      "resname": "ARG",
      "hetflag": " ",
      "sasa": 0.47477808594703674,
      "atoms": [
        {
          "atom_index": 3115,
          "name": "N",
          "element": "N",
          "coord": [
            5.055699825286865,
            1.8773000240325928,
            15.700499534606934
          ]
        },
        {
          "atom_index": 3116,
          "name": "CA",
          "element": "C",
          "coord": [
            5.150899887084961,
            1.976199984550476,
            15.751500129699707
          ]
        },
        {
          "atom_index": 3117,
          "name": "C",
          "element": "C",
          "coord": [
            5.223800182342529,
            1.9255000352859497,
            15.875800132751465
          ]
        },
        {
          "atom_index": 3118,
          "name": "O",
          "element": "O",
          "coord": [
            5.344200134277344,
            1.9437999725341797,
            15.886500358581543
          ]
        },
        {
          "atom_index": 3119,
          "name": "CB",
          "element": "C",
          "coord": [
            5.086599826812744,
            2.1106998920440674,
            15.788599967956543
          ]
        },
        {
          "atom_index": 3120,
          "name": "CG",
          "element": "C",
          "coord": [
            5.004899978637695,
            2.178499937057495,
            15.681699752807617
          ]
        },
        {
          "atom_index": 3121,
          "name": "CD",
          "element": "C",
          "coord": [
            5.07480001449585,
            2.192699909210205,
            15.547599792480469
          ]
        },
        {
          "atom_index": 3122,
          "name": "NE",
          "element": "N",
          "coord": [
            5.200200080871582,
            2.2665998935699463,
            15.558300018310547
          ]
        },
        {
          "atom_index": 3123,
          "name": "CZ",
          "element": "C",
          "coord": [
            5.249499797821045,
            2.345400094985962,
            15.462400436401367
          ]
        },
        {
          "atom_index": 3124,
          "name": "NH1",
          "element": "N",
          "coord": [
            5.182499885559082,
            2.36080002784729,
            15.347800254821777
          ]
        },
        {
          "atom_index": 3125,
          "name": "NH2",
          "element": "N",
          "coord": [
            5.365499973297119,
            2.4091999530792236,
            15.481900215148926
          ]
        }
      ]
    },
    {
      "id": "B:418",
      "chain": "B",
      "resseq": 418,
      "icode": "",
      "resname": "LEU",
      "hetflag": " ",
      "sasa": 0.0,
      "atoms": [
        {
          "atom_index": 3126,
          "name": "N",
          "element": "N",
          "coord": [
            5.153600215911865,
            1.863800048828125,
            15.971500396728516
          ]
        },
        {
          "atom_index": 3127,
          "name": "CA",
          "element": "C",
          "coord": [
            5.2230000495910645,
            1.8158999681472778,
            16.091999053955078
          ]
        },
        {
          "atom_index": 3128,
          "name": "C",
          "element": "C",
          "coord": [
            5.329699993133545,
            1.7106000185012817,
            16.05590057373047
          ]
        },
        {
          "atom_index": 3129,
          "name": "O",
          "element": "O",
          "coord": [
            5.440299987792969,
            1.7122999429702759,
            16.110000610351562
          ]
        },
        {
          "atom_index": 3130,
          "name": "CB",
          "element": "C",
          "coord": [
            5.124800205230713,
            1.756700038909912,
            16.19529914855957
          ]
        },
        {
          "atom_index": 3131,
          "name": "CG",
          "element": "C",
          "coord": [
            5.0131001472473145,
            1.844599962234497,
            16.252899169921875
          ]
        },
        {
          "atom_index": 3132,
          "name": "CD1",
          "element": "C",
          "coord": [
            4.914100170135498,
            1.761199951171875,
            16.32550048828125
          ]
        },
        {
          "atom_index": 3133,
          "name": "CD2",
          "element": "C",
          "coord": [
            5.06879997253418,
            1.9485000371932983,
            16.344200134277344
          ]
        }
      ]
    },
    {
      "id": "B:419",
      "chain": "B",
      "resseq": 419,
      "icode": "",
      "resname": "ALA",
      "hetflag": " ",
      "sasa": 0.0,
      "atoms": [
        {
          "atom_index": 3134,
          "name": "N",
          "element": "N",
          "coord": [
            5.295599937438965,
            1.6190999746322632,
            15.965800285339355
          ]
        },
        {
          "atom_index": 3135,
          "name": "CA",
          "element": "C",
          "coord": [
            5.388299942016602,
            1.5145000219345093,
            15.923199653625488
          ]
        },
        {
          "atom_index": 3136,
          "name": "C",
          "element": "C",
          "coord": [
            5.5100998878479,
            1.5715999603271484,
            15.848699569702148
          ]
        },
        {
          "atom_index": 3137,
          "name": "O",
          "element": "O",
          "coord": [
            5.622600078582764,
            1.5290000438690186,
            15.871600151062012
          ]
        },
        {
          "atom_index": 3138,
          "name": "CB",
          "element": "C",
          "coord": [
            5.315499782562256,
            1.4147000312805176,
            15.833000183105469
          ]
        }
      ]
    },
    {
      "id": "B:420",
      "chain": "B",
      "resseq": 420,
      "icode": "",
      "resname": "ALA",
      "hetflag": " ",
      "sasa": 0.8828360438346863,
      "atoms": [
        {
          "atom_index": 3139,
          "name": "N",
          "element": "N",
          "coord": [
            5.486000061035156,
            1.666700005531311,
            15.758700370788574
          ]
        },
        {
          "atom_index": 3140,
          "name": "CA",
          "element": "C",
          "coord": [
            5.592400074005127,
            1.7295000553131104,
            15.68120002746582
          ]
        },
        {
          "atom_index": 3141,
          "name": "C",
          "element": "C",
          "coord": [
            5.682300090789795,
            1.808899998664856,
            15.774499893188477
          ]
        },
        {
          "atom_index": 3142,
          "name": "O",
          "element": "O",
          "coord": [
            5.801599979400635,
            1.826200008392334,
            15.74899959564209
          ]
        },
        {
          "atom_index": 3143,
          "name": "CB",
          "element": "C",
          "coord": [
            5.532299995422363,
            1.8235000371932983,
            15.575400352478027
          ]
        }
      ]
    },
    {
      "id": "B:421",
      "chain": "B",
      "resseq": 421,
      "icode": "",
      "resname": "GLN",
      "hetflag": " ",
      "sasa": 0.03226546198129654,
      "atoms": [
        {
          "atom_index": 3144,
          "name": "N",
          "element": "N",
          "coord": [
            5.6265997886657715,
            1.8559999465942383,
            15.884699821472168
          ]
        },
        {
          "atom_index": 3145,
          "name": "CA",
          "element": "C",
          "coord": [
            5.7058000564575195,
            1.9357000589370728,
            15.972599983215332
          ]
        },
        {
          "atom_index": 3146,
          "name": "C",
          "element": "C",
          "coord": [
            5.753799915313721,
            1.8729000091552734,
            16.100099563598633
          ]
        },
        {
          "atom_index": 3147,
          "name": "O",
          "element": "O",
          "coord": [
            5.763000011444092,
            1.9394999742507935,
            16.203399658203125
          ]
        },
        {
          "atom_index": 3148,
          "name": "CB",
          "element": "C",
          "coord": [
            5.634099960327148,
            2.0676000118255615,
            15.995599746704102
          ]
        },
        {
          "atom_index": 3149,
          "name": "CG",
          "element": "C",
          "coord": [
            5.630099773406982,
            2.1445999145507812,
            15.863200187683105
          ]
        },
        {
          "atom_index": 3150,
          "name": "CD",
          "element": "C",
          "coord": [
            5.511300086975098,
            2.2372000217437744,
            15.851699829101562
          ]
        },
        {
          "atom_index": 3151,
          "name": "OE1",
          "element": "O",
          "coord": [
            5.44890022277832,
            2.249799966812134,
            15.744600296020508
          ]
        },
        {
          "atom_index": 3152,
          "name": "NE2",
          "element": "N",
          "coord": [
            5.478700160980225,
            2.302999973297119,
            15.961299896240234
          ]
        }
      ]
    },
    {
      "id": "B:422",
      "chain": "B",
      "resseq": 422,
      "icode": "",
      "resname": "GLY",
      "hetflag": " ",
      "sasa": 0.0,
      "atoms": [
        {
          "atom_index": 3153,
          "name": "N",
          "element": "N",
          "coord": [
            5.785600185394287,
            1.74399995803833,
            16.092199325561523
          ]
        },
        {
          "atom_index": 3154,
          "name": "CA",
          "element": "C",
          "coord": [
            5.842100143432617,
            1.6755000352859497,
            16.20639991760254
          ]
        },
        {
          "atom_index": 3155,
          "name": "C",
          "element": "C",
          "coord": [
            5.758200168609619,
            1.5966999530792236,
            16.304800033569336
          ]
        },
        {
          "atom_index": 3156,
          "name": "O",
          "element": "O",
          "coord": [
            5.816500186920166,
            1.5266000032424927,
            16.387399673461914
          ]
        }
      ]
    },
    {
      "id": "B:423",
      "chain": "B",
      "resseq": 423,
      "icode": "",
      "resname": "ALA",
      "hetflag": " ",
      "sasa": 0.0,
      "atoms": [
        {
          "atom_index": 3157,
          "name": "N",
          "element": "N",
          "coord": [
            5.62529993057251,
            1.6057000160217285,
            16.299299240112305
          ]
        },
        {
          "atom_index": 3158,
          "name": "CA",
          "element": "C",
          "coord": [
            5.545100212097168,
            1.5302000045776367,
            16.39579963684082
          ]
        },
        {
          "atom_index": 3159,
          "name": "C",
          "element": "C",
          "coord": [
            5.525700092315674,
            1.38510000705719,
            16.358200073242188
          ]
        },
        {
          "atom_index": 3160,
          "name": "O",
          "element": "O",
          "coord": [
            5.534999847412109,
            1.3481999635696411,
            16.243099212646484
          ]
        },
        {
          "atom_index": 3161,
          "name": "CB",
          "element": "C",
          "coord": [
            5.409999847412109,
            1.5954999923706055,
            16.413999557495117
          ]
        }
      ]
    },
    {
      "id": "B:424",
      "chain": "B",
      "resseq": 424,
      "icode": "",
      "resname": "ARG",
      "hetflag": " ",
      "sasa": 1.4559861421585083,
      "atoms": [
        {
          "atom_index": 3162,
          "name": "N",
          "element": "N",
          "coord": [
            5.501100063323975,
            1.3020999431610107,
            16.457500457763672
          ]
        },
        {
          "atom_index": 3163,
          "name": "CA",
          "element": "C",
          "coord": [
            5.472499847412109,
            1.1619999408721924,
            16.43400001525879
          ]
        },
        {
          "atom_index": 3164,
          "name": "C",
          "element": "C",
          "coord": [
            5.319499969482422,
            1.162600040435791,
            16.426300048828125
          ]
        },
        {
          "atom_index": 3165,
          "name": "O",
          "element": "O",
          "coord": [
            5.253799915313721,
            1.2001999616622925,
            16.5221004486084
          ]
        },
        {
          "atom_index": 3166,
          "name": "CB",
          "element": "C",
          "coord": [
            5.520999908447266,
            1.0821000337600708,
            16.553600311279297
          ]
        },
        {
          "atom_index": 3167,
          "name": "CG",
          "element": "C",
          "coord": [
            5.493599891662598,
            0.9333999752998352,
            16.547500610351562
          ]
        },
        {
          "atom_index": 3168,
          "name": "CD",
          "element": "C",
          "coord": [
            5.563700199127197,
            0.8632000088691711,
            16.667800903320312
          ]
        },
        {
          "atom_index": 3169,
          "name": "NE",
          "element": "N",
          "coord": [
            5.616300106048584,
            0.7329000234603882,
            16.628299713134766
          ]
        },
        {
          "atom_index": 3170,
          "name": "CZ",
          "element": "C",
          "coord": [
            5.681399822235107,
            0.7087000012397766,
            16.513999938964844
          ]
        },
        {
          "atom_index": 3171,
          "name": "NH1",
          "element": "N",
          "coord": [
            5.7052998542785645,
            0.8037999868392944,
            16.424999237060547
          ]
        },
        {
          "atom_index": 3172,
          "name": "NH2",
          "element": "N",
          "coord": [
            5.717899799346924,
            0.5867999792098999,
            16.486799240112305
          ]
        }
      ]
    },
    {
      "id": "B:425",
      "chain": "B",
      "resseq": 425,
      "icode": "",
      "resname": "VAL",
      "hetflag": " ",
      "sasa": 0.0,
      "atoms": [
        {
          "atom_index": 3173,
          "name": "N",
          "element": "N",
          "coord": [
            5.263500213623047,
            1.121899962425232,
            16.313499450683594
          ]
        },
        {
          "atom_index": 3174,
          "name": "CA",
          "element": "C",
          "coord": [
            5.1184000968933105,
            1.126099944114685,
            16.29319953918457
          ]
        },
        {
          "atom_index": 3175,
          "name": "C",
          "element": "C",
          "coord": [
            5.054800033569336,
            0.993399977684021,
            16.261899948120117
          ]
        },
        {
          "atom_index": 3176,
          "name": "O",
          "element": "O",
          "coord": [
            5.110599994659424,
            0.9168000221252441,
            16.18630027770996
          ]
        },
        {
          "atom_index": 3177,
          "name": "CB",
          "element": "C",
          "coord": [
            5.084499835968018,
            1.219099998474121,
            16.174400329589844
          ]
        },
        {
          "atom_index": 3178,
          "name": "CG1",
          "element": "C",
          "coord": [
            4.929800033569336,
            1.2355999946594238,
            16.157100677490234
          ]
        },
        {
          "atom_index": 3179,
          "name": "CG2",
          "element": "C",
          "coord": [
            5.159599781036377,
            1.3503999710083008,
            16.19219970703125
          ]
        }
      ]
    },
    {
      "id": "B:426",
      "chain": "B",
      "resseq": 426,
      "icode": "",
      "resname": "TYR",
      "hetflag": " ",
      "sasa": 0.0,
      "atoms": [
        {
          "atom_index": 3180,
          "name": "N",
          "element": "N",
          "coord": [
            4.938899993896484,
            0.9646999835968018,
            16.32080078125
          ]
        },
        {
          "atom_index": 3181,
          "name": "CA",
          "element": "C",
          "coord": [
            4.865900039672852,
            0.8417999744415283,
            16.28849983215332
          ]
        },
        {
          "atom_index": 3182,
          "name": "C",
          "element": "C",
          "coord": [
            4.726399898529053,
            0.8863000273704529,
            16.25119972229004
          ]
        },
        {
          "atom_index": 3183,
          "name": "O",
          "element": "O",
          "coord": [
            4.668600082397461,
            0.9706000089645386,
            16.31909942626953
          ]
        },
        {
          "atom_index": 3184,
          "name": "CB",
          "element": "C",
          "coord": [
            4.85699987411499,
            0.7469000220298767,
            16.406200408935547
          ]
        },
        {
          "atom_index": 3185,
          "name": "CG",
          "element": "C",
          "coord": [
            4.98960018157959,
            0.6873000264167786,
            16.444400787353516
          ]
        },
        {
          "atom_index": 3186,
          "name": "CD1",
          "element": "C",
          "coord": [
            5.071899890899658,
            0.7522000074386597,
            16.53350067138672
          ]
        },
        {
          "atom_index": 3187,
          "name": "CD2",
          "element": "C",
          "coord": [
            5.032599925994873,
            0.5652999877929688,
            16.388200759887695
          ]
        },
        {
          "atom_index": 3188,
          "name": "CE1",
          "element": "C",
          "coord": [
            5.193900108337402,
            0.6991999745368958,
            16.568300247192383
          ]
        },
        {
          "atom_index": 3189,
          "name": "CE2",
          "element": "C",
          "coord": [
            5.155300140380859,
            0.5121999979019165,
            16.420499801635742
          ]
        },
        {
          "atom_index": 3190,
          "name": "CZ",
          "element": "C",
          "coord": [
            5.235799789428711,
            0.5796999931335449,
            16.51140022277832
          ]
        },
        {
          "atom_index": 3191,
          "name": "OH",
          "element": "O",
          "coord": [
            5.357600212097168,
            0.52920001745224,
            16.547800064086914
          ]
        }
      ]
    },
    {
      "id": "B:427",
      "chain": "B",
      "resseq": 427,
      "icode": "",
      "resname": "ALA",
      "hetflag": " ",
      "sasa": 0.0,
      "atoms": [
        {
          "atom_index": 3192,
          "name": "N",
          "element": "N",
          "coord": [
            4.6717000007629395,
            0.8295000195503235,
            16.14459991455078
          ]
        },
        {
          "atom_index": 3193,
          "name": "CA",
          "element": "C",
          "coord": [
            4.539999961853027,
            0.8695999979972839,
            16.099199295043945
          ]
        },
        {
          "atom_index": 3194,
          "name": "C",
          "element": "C",
          "coord": [
            4.44320011138916,
            0.7526000142097473,
            16.082599639892578
          ]
        },
        {
          "atom_index": 3195,
          "name": "O",
          "element": "O",
          "coord": [
            4.4842000007629395,
            0.6384999752044678,
            16.05620002746582
          ]
        },
        {
          "atom_index": 3196,
          "name": "CB",
          "element": "C",
          "coord": [
            4.552800178527832,
            0.9473000168800354,
            15.967599868774414
          ]
        }
      ]
    },
    {
      "id": "B:428",
      "chain": "B",
      "resseq": 428,
      "icode": "",
      "resname": "TYR",
      "hetflag": " ",
      "sasa": 0.0,
      "atoms": [
        {
          "atom_index": 3197,
          "name": "N",
          "element": "N",
          "coord": [
            4.313799858093262,
            0.7813000082969666,
            16.096599578857422
          ]
        },
        {
          "atom_index": 3198,
          "name": "CA",
          "element": "C",
          "coord": [
            4.2144999504089355,
            0.676800012588501,
            16.08169937133789
          ]
        },
        {
          "atom_index": 3199,
          "name": "C",
          "element": "C",
          "coord": [
            4.085999965667725,
            0.7278000116348267,
            16.021900177001953
          ]
        },
        {
          "atom_index": 3200,
          "name": "O",
          "element": "O",
          "coord": [
            4.065400123596191,
            0.8476999998092651,
            16.005399703979492
          ]
        },
        {
          "atom_index": 3201,
          "name": "CB",
          "element": "C",
          "coord": [
            4.180699825286865,
            0.6122999787330627,
            16.217899322509766
          ]
        },
        {
          "atom_index": 3202,
          "name": "CG",
          "element": "C",
          "coord": [
            4.105000019073486,
            0.7038999795913696,
            16.312999725341797
          ]
        },
        {
          "atom_index": 3203,
          "name": "CD1",
          "element": "C",
          "coord": [
            3.9672999382019043,
            0.7276999950408936,
            16.297500610351562
          ]
        },
        {
          "atom_index": 3204,
          "name": "CD2",
          "element": "C",
          "coord": [
            4.1732001304626465,
            0.7760000228881836,
            16.410499572753906
          ]
        },
        {
          "atom_index": 3205,
          "name": "CE1",
          "element": "C",
          "coord": [
            3.9007999897003174,
            0.8220999836921692,
            16.37660026550293
          ]
        },
        {
          "atom_index": 3206,
          "name": "CE2",
          "element": "C",
          "coord": [
            4.108500003814697,
            0.8695999979972839,
            16.48870086669922
          ]
        },
        {
          "atom_index": 3207,
          "name": "CZ",
          "element": "C",
          "coord": [
            3.9730000495910645,
            0.8928999900817871,
            16.47130012512207
          ]
        },
        {
          "atom_index": 3208,
          "name": "OH",
          "element": "O",
          "coord": [
            3.9133999347686768,
            0.9916999936103821,
            16.54640007019043
          ]
        }
      ]
    },
    {
      "id": "B:429",
      "chain": "B",
      "resseq": 429,
      "icode": "",
      "resname": "ILE",
      "hetflag": " ",
      "sasa": 0.0,
      "atoms": [
        {
          "atom_index": 3209,
          "name": "N",
          "element": "N",
          "coord": [
            4.000699996948242,
            0.6323000192642212,
            15.987000465393066
          ]
        },
        {
          "atom_index": 3210,
          "name": "CA",
          "element": "C",
          "coord": [
            3.867799997329712,
            0.6608999967575073,
            15.938699722290039
          ]
        },
        {
          "atom_index": 3211,
          "name": "C",
          "element": "C",
          "coord": [
            3.785099983215332,
            0.5558000206947327,
            16.014699935913086
          ]
        },
        {
          "atom_index": 3212,
          "name": "O",
          "element": "O",
          "coord": [
            3.812700033187866,
            0.4359999895095825,
            16.008699417114258
          ]
        },
        {
          "atom_index": 3213,
          "name": "CB",
          "element": "C",
          "coord": [
            3.8550000190734863,
            0.6466000080108643,
            15.786600112915039
          ]
        },
        {
          "atom_index": 3214,
          "name": "CG1",
          "element": "C",
          "coord": [
            3.7167000770568848,
            0.6970999836921692,
            15.74470043182373
          ]
        },
        {
          "atom_index": 3215,
          "name": "CG2",
          "element": "C",
          "coord": [
            3.8773999214172363,
            0.5016999840736389,
            15.743499755859375
          ]
        },
        {
          "atom_index": 3216,
          "name": "CD1",
          "element": "C",
          "coord": [
            3.695199966430664,
            0.7052000164985657,
            15.595399856567383
          ]
        }
      ]
    },
    {
      "id": "B:430",
      "chain": "B",
      "resseq": 430,
      "icode": "",
      "resname": "PHE",
      "hetflag": " ",
      "sasa": 0.0,
      "atoms": [
        {
          "atom_index": 3217,
          "name": "N",
          "element": "N",
          "coord": [
            3.688699960708618,
            0.602400004863739,
            16.09320068359375
          ]
        },
        {
          "atom_index": 3218,
          "name": "CA",
          "element": "C",
          "coord": [
            3.60479998588562,
            0.5141000151634216,
            16.173599243164062
          ]
        },
        {
          "atom_index": 3219,
          "name": "C",
          "element": "C",
          "coord": [
            3.4816999435424805,
            0.4812000095844269,
            16.089399337768555
          ]
        },
        {
          "atom_index": 3220,
          "name": "O",
          "element": "O",
          "coord": [
            3.410799980163574,
            0.5716999769210815,
            16.04680061340332
          ]
        },
        {
          "atom_index": 3221,
          "name": "CB",
          "element": "C",
          "coord": [
            3.568000078201294,
            0.5867999792098999,
            16.30150032043457
          ]
        },
        {
          "atom_index": 3222,
          "name": "CG",
          "element": "C",
          "coord": [
            3.4934000968933105,
            0.5040000081062317,
            16.39699935913086
          ]
        },
        {
          "atom_index": 3223,
          "name": "CD1",
          "element": "C",
          "coord": [
            3.353600025177002,
            0.4959000051021576,
            16.38909912109375
          ]
        },
        {
          "atom_index": 3224,
          "name": "CD2",
          "element": "C",
          "coord": [
            3.5608999729156494,
            0.43540000915527344,
            16.496400833129883
          ]
        },
        {
          "atom_index": 3225,
          "name": "CE1",
          "element": "C",
          "coord": [
            3.2834999561309814,
            0.42080000042915344,
            16.480199813842773
          ]
        },
        {
          "atom_index": 3226,
          "name": "CE2",
          "element": "C",
          "coord": [
            3.4921998977661133,
            0.3589000105857849,
            16.58880043029785
          ]
        },
        {
          "atom_index": 3227,
          "name": "CZ",
          "element": "C",
          "coord": [
            3.3529000282287598,
            0.3513000011444092,
            16.58139991760254
          ]
        }
      ]
    },
    {
      "id": "B:431",
      "chain": "B",
      "resseq": 431,
      "icode": "",
      "resname": "GLU",
      "hetflag": " ",
      "sasa": 0.0,
      "atoms": [
        {
          "atom_index": 3228,
          "name": "N",
          "element": "N",
          "coord": [
            3.4551000595092773,
            0.352400004863739,
            16.06599998474121
          ]
        },
        {
          "atom_index": 3229,
          "name": "CA",
          "element": "C",
          "coord": [
            3.3447000980377197,
            0.3154999911785126,
            15.976300239562988
          ]
        },
        {
          "atom_index": 3230,
          "name": "C",
          "element": "C",
          "coord": [
            3.2342000007629395,
            0.22709999978542328,
            16.030899047851562
          ]
        },
        {
          "atom_index": 3231,
          "name": "O",
          "element": "O",
          "coord": [
            3.1463000774383545,
            0.18440000712871552,
            15.955499649047852
          ]
        },
        {
          "atom_index": 3232,
          "name": "CB",
          "element": "C",
          "coord": [
            3.400099992752075,
            0.24619999527931213,
            15.850000381469727
          ]
        },
        {
          "atom_index": 3233,
          "name": "CG",
          "element": "C",
          "coord": [
            3.5097999572753906,
            0.321399986743927,
            15.776399612426758
          ]
        },
        {
          "atom_index": 3234,
          "name": "CD",
          "element": "C",
          "coord": [
            3.5548999309539795,
            0.24969999492168427,
            15.649700164794922
          ]
        },
        {
          "atom_index": 3235,
          "name": "OE1",
          "element": "O",
          "coord": [
            3.596400022506714,
            0.1316000074148178,
            15.657899856567383
          ]
        },
        {
          "atom_index": 3236,
          "name": "OE2",
          "element": "O",
          "coord": [
            3.5481998920440674,
            0.31290000677108765,
            15.54170036315918
          ]
        }
      ]
    },
    {
      "id": "B:432",
      "chain": "B",
      "resseq": 432,
      "icode": "",
      "resname": "HIS",
      "hetflag": " ",
      "sasa": 0.0,
      "atoms": [
        {
          "atom_index": 3237,
          "name": "N",
          "element": "N",
          "coord": [
            3.2393999099731445,
            0.19519999623298645,
            16.159099578857422
          ]
        },
        {
          "atom_index": 3238,
          "name": "CA",
          "element": "C",
          "coord": [
            3.135200023651123,
            0.11169999837875366,
            16.21619987487793
          ]
        },
        {
          "atom_index": 3239,
          "name": "C",
          "element": "C",
          "coord": [
            3.0164999961853027,
            0.19339999556541443,
            16.26759910583496
          ]
        },
        {
          "atom_index": 3240,
          "name": "O",
          "element": "O",
          "coord": [
            3.0334999561309814,
            0.28690001368522644,
            16.346799850463867
          ]
        },
        {
          "atom_index": 3241,
          "name": "CB",
          "element": "C",
          "coord": [
            3.190200090408325,
            0.02800000086426735,
            16.330699920654297
          ]
        },
        {
          "atom_index": 3242,
          "name": "CG",
          "element": "C",
          "coord": [
            3.084199905395508,
            -0.045099999755620956,
            16.406700134277344
          ]
        },
        {
          "atom_index": 3243,
          "name": "ND1",
          "element": "N",
          "coord": [
            3.0051000118255615,
            -0.14219999313354492,
            16.349199295043945
          ]
        },
        {
          "atom_index": 3244,
          "name": "CD2",
          "element": "C",
          "coord": [
            3.0408999919891357,
            -0.03200000151991844,
            16.534700393676758
          ]
        },
        {
          "atom_index": 3245,
          "name": "CE1",
          "element": "C",
          "coord": [
            2.9179000854492188,
            -0.18569999933242798,
            16.438499450683594
          ]
        },
        {
          "atom_index": 3246,
          "name": "NE2",
          "element": "N",
          "coord": [
            2.937700033187866,
            -0.12060000002384186,
            16.551700592041016
          ]
        }
      ]
    },
    {
      "id": "B:433",
      "chain": "B",
      "resseq": 433,
      "icode": "",
      "resname": "ARG",
      "hetflag": " ",
      "sasa": 0.0,
      "atoms": [
        {
          "atom_index": 3247,
          "name": "N",
          "element": "N",
          "coord": [
            2.896899938583374,
            0.15839999914169312,
            16.221599578857422
          ]
        },
        {
          "atom_index": 3248,
          "name": "CA",
          "element": "C",
          "coord": [
            2.7746999263763428,
            0.22540000081062317,
            16.266000747680664
          ]
        },
        {
          "atom_index": 3249,
          "name": "C",
          "element": "C",
          "coord": [
            2.7149999141693115,
            0.14839999377727509,
            16.384199142456055
          ]
        },
        {
          "atom_index": 3250,
          "name": "O",
          "element": "O",
          "coord": [
            2.6751999855041504,
            0.03280000016093254,
            16.369199752807617
          ]
        },
        {
          "atom_index": 3251,
          "name": "CB",
          "element": "C",
          "coord": [
            2.6726999282836914,
            0.2296999990940094,
            16.153499603271484
          ]
        },
        {
          "atom_index": 3252,
          "name": "CG",
          "element": "C",
          "coord": [
            2.537600040435791,
            0.28299999237060547,
            16.197200775146484
          ]
        },
        {
          "atom_index": 3253,
          "name": "CD",
          "element": "C",
          "coord": [
            2.441699981689453,
            0.2888000011444092,
            16.080400466918945
          ]
        },
        {
          "atom_index": 3254,
          "name": "NE",
          "element": "N",
          "coord": [
            2.303499937057495,
            0.29510000348091125,
            16.124799728393555
          ]
        },
        {
          "atom_index": 3255,
          "name": "CZ",
          "element": "C",
          "coord": [
            2.225100040435791,
            0.40220001339912415,
            16.112899780273438
          ]
        },
        {
          "atom_index": 3256,
          "name": "NH1",
          "element": "N",
          "coord": [
            2.2709999084472656,
            0.5148000121116638,
            16.057199478149414
          ]
        },
        {
          "atom_index": 3257,
          "name": "NH2",
          "element": "N",
          "coord": [
            2.098900079727173,
            0.39570000767707825,
            16.156200408935547
          ]
        }
      ]
    },
    {
      "id": "B:434",
      "chain": "B",
      "resseq": 434,
      "icode": "",
      "resname": "ALA",
      "hetflag": " ",
      "sasa": 0.0,
      "atoms": [
        {
          "atom_index": 3258,
          "name": "N",
          "element": "N",
          "coord": [
            2.710200071334839,
            0.21140000224113464,
            16.50079917907715
          ]
        },
        {
          "atom_index": 3259,
          "name": "CA",
          "element": "C",
          "coord": [
            2.6533000469207764,
            0.14970000088214874,
            16.621200561523438
          ]
        },
        {
          "atom_index": 3260,
          "name": "C",
          "element": "C",
          "coord": [
            2.5167999267578125,
            0.08070000261068344,
            16.595600128173828
          ]
        },
        {
          "atom_index": 3261,
          "name": "O",
          "element": "O",
          "coord": [
            2.424499988555908,
            0.14010000228881836,
            16.53809928894043
          ]
        },
        {
          "atom_index": 3262,
          "name": "CB",
          "element": "C",
          "coord": [
            2.636899948120117,
            0.2563999891281128,
            16.72920036315918
          ]
        }
      ]
    },
    {
      "id": "B:435",
      "chain": "B",
      "resseq": 435,
      "icode": "",
      "resname": "SER",
      "hetflag": " ",
      "sasa": 0.15764929354190826,
      "atoms": [
        {
          "atom_index": 3263,
          "name": "N",
          "element": "N",
          "coord": [
            2.504499912261963,
            -0.04410000145435333,
            16.6382999420166
          ]
        },
        {
          "atom_index": 3264,
          "name": "CA",
          "element": "C",
          "coord": [
            2.379199981689453,
            -0.11630000174045563,
            16.62150001525879
          ]
        },
        {
          "atom_index": 3265,
          "name": "C",
          "element": "C",
          "coord": [
            2.2639000415802,
            -0.0414000004529953,
            16.687599182128906
          ]
        },
        {
          "atom_index": 3266,
          "name": "O",
          "element": "O",
          "coord": [
            2.1496999263763428,
            -0.05119999870657921,
            16.64349937438965
          ]
        },
        {
          "atom_index": 3267,
          "name": "CB",
          "element": "C",
          "coord": [
            2.390500068664551,
            -0.2563999891281128,
            16.681900024414062
          ]
        },
        {
          "atom_index": 3268,
          "name": "OG",
          "element": "O",
          "coord": [
            2.432300090789795,
            -0.2485000044107437,
            16.81679916381836
          ]
        }
      ]
    },
    {
      "id": "B:436",
      "chain": "B",
      "resseq": 436,
      "icode": "",
      "resname": "THR",
      "hetflag": " ",
      "sasa": 0.0,
      "atoms": [
        {
          "atom_index": 3269,
          "name": "N",
          "element": "N",
          "coord": [
            2.2953999042510986,
            0.03610000014305115,
            16.791000366210938
          ]
        },
        {
          "atom_index": 3270,
          "name": "CA",
          "element": "C",
          "coord": [
            2.197000026702881,
            0.11379999667406082,
            16.86639976501465
          ]
        },
        {
          "atom_index": 3271,
          "name": "C",
          "element": "C",
          "coord": [
            2.1640000343322754,
            0.2535000145435333,
            16.814300537109375
          ]
        },
        {
          "atom_index": 3272,
          "name": "O",
          "element": "O",
          "coord": [
            2.084399938583374,
            0.3255999982357025,
            16.875
          ]
        },
        {
          "atom_index": 3273,
          "name": "CB",
          "element": "C",
          "coord": [
            2.243799924850464,
            0.13099999725818634,
            17.010099411010742
          ]
        },
        {
          "atom_index": 3274,
          "name": "OG1",
          "element": "O",
          "coord": [
            2.370699882507324,
            0.19830000400543213,
            17.01099967956543
          ]
        },
        {
          "atom_index": 3275,
          "name": "CG2",
          "element": "C",
          "coord": [
            2.2595999240875244,
            -0.005200000014156103,
            17.077199935913086
          ]
        }
      ]
    },
    {
      "id": "B:437",
      "chain": "B",
      "resseq": 437,
      "icode": "",
      "resname": "LEU",
      "hetflag": " ",
      "sasa": 0.0,
      "atoms": [
        {
          "atom_index": 3276,
          "name": "N",
          "element": "N",
          "coord": [
            2.22379994392395,
            0.2937000095844269,
            16.70319938659668
          ]
        },
        {
          "atom_index": 3277,
          "name": "CA",
          "element": "C",
          "coord": [
            2.1991000175476074,
            0.42739999294281006,
            16.65049934387207
          ]
        },
        {
          "atom_index": 3278,
          "name": "C",
          "element": "C",
          "coord": [
            2.051100015640259,
            0.4528000056743622,
            16.628299713134766
          ]
        },
        {
          "atom_index": 3279,
          "name": "O",
          "element": "O",
          "coord": [
            1.9805999994277954,
            0.36800000071525574,
            16.574199676513672
          ]
        },
        {
          "atom_index": 3280,
          "name": "CB",
          "element": "C",
          "coord": [
            2.2732999324798584,
            0.44769999384880066,
            16.518199920654297
          ]
        },
        {
          "atom_index": 3281,
          "name": "CG",
          "element": "C",
          "coord": [
            2.3320000171661377,
            0.5871000289916992,
            16.505199432373047
          ]
        },
        {
          "atom_index": 3282,
          "name": "CD1",
          "element": "C",
          "coord": [
            2.445499897003174,
            0.6007000207901001,
            16.60409927368164
          ]
        },
        {
          "atom_index": 3283,
          "name": "CD2",
          "element": "C",
          "coord": [
            2.3808999061584473,
            0.6097999811172485,
            16.3656005859375
          ]
        }
      ]
    },
    {
      "id": "B:438",
      "chain": "B",
      "resseq": 438,
      "icode": "",
      "resname": "THR",
      "hetflag": " ",
      "sasa": 0.12906184792518616,
      "atoms": [
        {
          "atom_index": 3284,
          "name": "N",
          "element": "N",
          "coord": [
            2.0048000812530518,
            0.5709999799728394,
            16.666799545288086
          ]
        },
        {
          "atom_index": 3285,
          "name": "CA",
          "element": "C",
          "coord": [
            1.8639999628067017,
            0.6065000295639038,
            16.650100708007812
          ]
        },
        {
          "atom_index": 3286,
          "name": "C",
          "element": "C",
          "coord": [
            1.8418999910354614,
            0.6985999941825867,
            16.529300689697266
          ]
        },
        {
          "atom_index": 3287,
          "name": "O",
          "element": "O",
          "coord": [
            1.7280000448226929,
            0.7318999767303467,
            16.49489974975586
          ]
        },
        {
          "atom_index": 3288,
          "name": "CB",
          "element": "C",
          "coord": [
            1.8107000589370728,
            0.6741999983787537,
            16.77829933166504
          ]
        },
        {
          "atom_index": 3289,
          "name": "OG1",
          "element": "O",
          "coord": [
            1.8946000337600708,
            0.7850000262260437,
            16.81290054321289
          ]
        },
        {
          "atom_index": 3290,
          "name": "CG2",
          "element": "C",
          "coord": [
            1.8131999969482422,
            0.576200008392334,
            16.893699645996094
          ]
        }
      ]
    },
    {
      "id": "B:439",
      "chain": "B",
      "resseq": 439,
      "icode": "",
      "resname": "TRP",
      "hetflag": " ",
      "sasa": 0.0,
      "atoms": [
        {
          "atom_index": 3291,
          "name": "N",
          "element": "N",
          "coord": [
            1.9505000114440918,
            0.7432000041007996,
            16.46649932861328
          ]
        },
        {
          "atom_index": 3292,
          "name": "CA",
          "element": "C",
          "coord": [
            1.9368000030517578,
            0.8259999752044678,
            16.346900939941406
          ]
        },
        {
          "atom_index": 3293,
          "name": "C",
          "element": "C",
          "coord": [
            1.910599946975708,
            0.7285000085830688,
            16.232200622558594
          ]
        },
        {
          "atom_index": 3294,
          "name": "O",
          "element": "O",
          "coord": [
            1.951300024986267,
            0.611299991607666,
            16.238399505615234
          ]
        },
        {
          "atom_index": 3295,
          "name": "CB",
          "element": "C",
          "coord": [
            2.064500093460083,
            0.9057000279426575,
            16.319499969482422
          ]
        },
        {
          "atom_index": 3296,
          "name": "CG",
          "element": "C",
          "coord": [
            2.0897998809814453,
            1.013200044631958,
            16.417400360107422
          ]
        },
        {
          "atom_index": 3297,
          "name": "CD1",
          "element": "C",
          "coord": [
            2.1730000972747803,
            1.0077999830245972,
            16.524799346923828
          ]
        },
        {
          "atom_index": 3298,
          "name": "CD2",
          "element": "C",
          "coord": [
            2.035599946975708,
            1.1461000442504883,
            16.414600372314453
          ]
        },
        {
          "atom_index": 3299,
          "name": "NE1",
          "element": "N",
          "coord": [
            2.175299882888794,
            1.1295000314712524,
            16.588600158691406
          ]
        },
        {
          "atom_index": 3300,
          "name": "CE2",
          "element": "C",
          "coord": [
            2.091900110244751,
            1.2160999774932861,
            16.523099899291992
          ]
        },
        {
          "atom_index": 3301,
          "name": "CE3",
          "element": "C",
          "coord": [
            1.945099949836731,
            1.212499976158142,
            16.33049964904785
          ]
        },
        {
          "atom_index": 3302,
          "name": "CZ2",
          "element": "C",
          "coord": [
            2.061500072479248,
            1.350000023841858,
            16.549999237060547
          ]
        },
        {
          "atom_index": 3303,
          "name": "CZ3",
          "element": "C",
          "coord": [
            1.9146000146865845,
            1.345900058746338,
            16.356700897216797
          ]
        },
        {
          "atom_index": 3304,
          "name": "CH2",
          "element": "C",
          "coord": [
            1.973099946975708,
            1.4134000539779663,
            16.46619987487793
          ]
        }
      ]
    },
    {
      "id": "B:440",
      "chain": "B",
      "resseq": 440,
      "icode": "",
      "resname": "PRO",
      "hetflag": " ",
      "sasa": 0.0,
      "atoms": [
        {
          "atom_index": 3305,
          "name": "N",
          "element": "N",
          "coord": [
            1.8425999879837036,
            0.7736999988555908,
            16.12619972229004
          ]
        },
        {
          "atom_index": 3306,
          "name": "CA",
          "element": "C",
          "coord": [
            1.8150999546051025,
            0.6825000047683716,
            16.014299392700195
          ]
        },
        {
          "atom_index": 3307,
          "name": "C",
          "element": "C",
          "coord": [
            1.94159996509552,
            0.6294000148773193,
            15.94260025024414
          ]
        },
        {
          "atom_index": 3308,
          "name": "O",
          "element": "O",
          "coord": [
            2.0499000549316406,
            0.6875,
            15.949799537658691
          ]
        },
        {
          "atom_index": 3309,
          "name": "CB",
          "element": "C",
          "coord": [
            1.7276999950408936,
            0.7669000029563904,
            15.92300033569336
          ]
        },
        {
          "atom_index": 3310,
          "name": "CG",
          "element": "C",
          "coord": [
            1.7878999710083008,
            0.9020000100135803,
            15.939499855041504
          ]
        },
        {
          "atom_index": 3311,
          "name": "CD",
          "element": "C",
          "coord": [
            1.8095999956130981,
            0.9125000238418579,
            16.090499877929688
          ]
        }
      ]
    },
    {
      "id": "B:441",
      "chain": "B",
      "resseq": 441,
      "icode": "",
      "resname": "LEU",
      "hetflag": " ",
      "sasa": 2.3876442909240723,
      "atoms": [
        {
          "atom_index": 3312,
          "name": "N",
          "element": "N",
          "coord": [
            1.9259999990463257,
            0.5185999870300293,
            15.872900009155273
          ]
        },
        {
          "atom_index": 3313,
          "name": "CA",
          "element": "C",
          "coord": [
            2.035900115966797,
            0.4577000141143799,
            15.800299644470215
          ]
        },
        {
          "atom_index": 3314,
          "name": "C",
          "element": "C",
          "coord": [
            2.103800058364868,
            0.5454999804496765,
            15.696900367736816
          ]
        },
        {
          "atom_index": 3315,
          "name": "O",
          "element": "O",
          "coord": [
            2.224900007247925,
            0.534500002861023,
            15.675700187683105
          ]
        },
        {
          "atom_index": 3316,
          "name": "CB",
          "element": "C",
          "coord": [
            1.9886000156402588,
            0.3321000039577484,
            15.728500366210938
          ]
        },
        {
          "atom_index": 3317,
          "name": "CG",
          "element": "C",
          "coord": [
            1.9601000547409058,
            0.21070000529289246,
            15.814800262451172
          ]
        },
        {
          "atom_index": 3318,
          "name": "CD1",
          "element": "C",
          "coord": [
            1.909600019454956,
            0.09790000319480896,
            15.725799560546875
          ]
        },
        {
          "atom_index": 3319,
          "name": "CD2",
          "element": "C",
          "coord": [
            2.086400032043457,
            0.16949999332427979,
            15.888699531555176
          ]
        }
      ]
    },
    {
      "id": "B:442",
      "chain": "B",
      "resseq": 442,
      "icode": "",
      "resname": "TRP",
      "hetflag": " ",
      "sasa": 0.0,
      "atoms": [
        {
          "atom_index": 3320,
          "name": "N",
          "element": "N",
          "coord": [
            2.02810001373291,
            0.6313999891281128,
            15.630000114440918
          ]
        },
        {
          "atom_index": 3321,
          "name": "CA",
          "element": "C",
          "coord": [
            2.0910000801086426,
            0.7123000025749207,
            15.526900291442871
          ]
        },
        {
          "atom_index": 3322,
          "name": "C",
          "element": "C",
          "coord": [
            2.2040998935699463,
            0.8004000186920166,
            15.57960033416748
          ]
        },
        {
          "atom_index": 3323,
          "name": "O",
          "element": "O",
          "coord": [
            2.289599895477295,
            0.8434000015258789,
            15.501500129699707
          ]
        },
        {
          "atom_index": 3324,
          "name": "CB",
          "element": "C",
          "coord": [
            1.9876999855041504,
            0.7986000180244446,
            15.450300216674805
          ]
        },
        {
          "atom_index": 3325,
          "name": "CG",
          "element": "C",
          "coord": [
            1.93149995803833,
            0.916700005531311,
            15.525500297546387
          ]
        },
        {
          "atom_index": 3326,
          "name": "CD1",
          "element": "C",
          "coord": [
            1.8115999698638916,
            0.9229999780654907,
            15.589900016784668
          ]
        },
        {
          "atom_index": 3327,
          "name": "CD2",
          "element": "C",
          "coord": [
            1.9911999702453613,
            1.0471999645233154,
            15.538700103759766
          ]
        },
        {
          "atom_index": 3328,
          "name": "NE1",
          "element": "N",
          "coord": [
            1.7918000221252441,
            1.0496000051498413,
            15.641500473022461
          ]
        },
        {
          "atom_index": 3329,
          "name": "CE2",
          "element": "C",
          "coord": [
            1.9004000425338745,
            1.127500057220459,
            15.611900329589844
          ]
        },
        {
          "atom_index": 3330,
          "name": "CE3",
          "element": "C",
          "coord": [
            2.1124000549316406,
            1.1038000583648682,
            15.49590015411377
          ]
        },
        {
          "atom_index": 3331,
          "name": "CZ2",
          "element": "C",
          "coord": [
            1.9266999959945679,
            1.2616000175476074,
            15.642900466918945
          ]
        },
        {
          "atom_index": 3332,
          "name": "CZ3",
          "element": "C",
          "coord": [
            2.1384999752044678,
            1.2365000247955322,
            15.526599884033203
          ]
        },
        {
          "atom_index": 3333,
          "name": "CH2",
          "element": "C",
          "coord": [
            2.0459001064300537,
            1.3142999410629272,
            15.599499702453613
          ]
        }
      ]
    },
    {
      "id": "B:443",
      "chain": "B",
      "resseq": 443,
      "icode": "",
      "resname": "MET",
      "hetflag": " ",
      "sasa": 0.0,
      "atoms": [
        {
          "atom_index": 3334,
          "name": "N",
          "element": "N",
          "coord": [
            2.204200029373169,
            0.8277000188827515,
            15.710100173950195
          ]
        },
        {
          "atom_index": 3335,
          "name": "CA",
          "element": "C",
          "coord": [
            2.3062000274658203,
            0.9121999740600586,
            15.770700454711914
          ]
        },
        {
          "atom_index": 3336,
          "name": "C",
          "element": "C",
          "coord": [
            2.438699960708618,
            0.8395000100135803,
            15.794899940490723
          ]
        },
        {
          "atom_index": 3337,
          "name": "O",
          "element": "O",
          "coord": [
            2.5404000282287598,
            0.9034000039100647,
            15.825699806213379
          ]
        },
        {
          "atom_index": 3338,
          "name": "CB",
          "element": "C",
          "coord": [
            2.2544000148773193,
            0.9721999764442444,
            15.901300430297852
          ]
        },
        {
          "atom_index": 3339,
          "name": "CG",
          "element": "C",
          "coord": [
            2.1387999057769775,
            1.070199966430664,
            15.884699821472168
          ]
        },
        {
          "atom_index": 3340,
          "name": "SD",
          "element": "S",
          "coord": [
            2.1119000911712646,
            1.1593999862670898,
            16.041099548339844
          ]
        },
        {
          "atom_index": 3341,
          "name": "CE",
          "element": "C",
          "coord": [
            2.013000011444092,
            1.291200041770935,
            15.98840045928955
          ]
        }
      ]
    },
    {
      "id": "B:444",
      "chain": "B",
      "resseq": 444,
      "icode": "",
      "resname": "GLY",
      "hetflag": " ",
      "sasa": 0.0,
      "atoms": [
        {
          "atom_index": 3342,
          "name": "N",
          "element": "N",
          "coord": [
            2.4370999336242676,
            0.7071999907493591,
            15.779000282287598
          ]
        },
        {
          "atom_index": 3343,
          "name": "CA",
          "element": "C",
          "coord": [
            2.5573999881744385,
            0.6274999976158142,
            15.795499801635742
          ]
        },
        {
          "atom_index": 3344,
          "name": "C",
          "element": "C",
          "coord": [
            2.6164000034332275,
            0.6283000111579895,
            15.934700012207031
          ]
        },
        {
          "atom_index": 3345,
          "name": "O",
          "element": "O",
          "coord": [
            2.546600103378296,
            0.5950000286102295,
            16.030799865722656
          ]
        }
      ]
    },
    {
      "id": "B:445",
      "chain": "B",
      "resseq": 445,
      "icode": "",
      "resname": "VAL",
      "hetflag": " ",
      "sasa": 0.0,
      "atoms": [
        {
          "atom_index": 3346,
          "name": "N",
          "element": "N",
          "coord": [
            2.7458999156951904,
            0.6610000133514404,
            15.94480037689209
          ]
        },
        {
          "atom_index": 3347,
          "name": "CA",
          "element": "C",
          "coord": [
            2.8171000480651855,
            0.670799970626831,
            16.073299407958984
          ]
        },
        {
          "atom_index": 3348,
          "name": "C",
          "element": "C",
          "coord": [
            2.8338000774383545,
            0.8216000199317932,
            16.08810043334961
          ]
        },
        {
          "atom_index": 3349,
          "name": "O",
          "element": "O",
          "coord": [
            2.9277000427246094,
            0.878600001335144,
            16.03499984741211
          ]
        },
        {
          "atom_index": 3350,
          "name": "CB",
          "element": "C",
          "coord": [
            2.9563000202178955,
            0.6065000295639038,
            16.064800262451172
          ]
        },
        {
          "atom_index": 3351,
          "name": "CG1",
          "element": "C",
          "coord": [
            3.023099899291992,
            0.6051999926567078,
            16.201799392700195
          ]
        },
        {
          "atom_index": 3352,
          "name": "CG2",
          "element": "C",
          "coord": [
            2.9433999061584473,
            0.4661000072956085,
            16.006000518798828
          ]
        }
      ]
    },
    {
      "id": "B:446",
      "chain": "B",
      "resseq": 446,
      "icode": "",
      "resname": "PRO",
      "hetflag": " ",
      "sasa": 0.0,
      "atoms": [
        {
          "atom_index": 3353,
          "name": "N",
          "element": "N",
          "coord": [
            2.7425999641418457,
            0.8877000212669373,
            16.16200065612793
          ]
        },
        {
          "atom_index": 3354,
          "name": "CA",
          "element": "C",
          "coord": [
            2.7460999488830566,
            1.0334999561309814,
            16.18160057067871
          ]
        },
        {
          "atom_index": 3355,
          "name": "C",
          "element": "C",
          "coord": [
            2.853100061416626,
            1.0858999490737915,
            16.27280044555664
          ]
        },
        {
          "atom_index": 3356,
          "name": "O",
          "element": "O",
          "coord": [
            2.910900115966797,
            1.0125000476837158,
            16.351299285888672
          ]
        },
        {
          "atom_index": 3357,
          "name": "CB",
          "element": "C",
          "coord": [
            2.6064000129699707,
            1.065999984741211,
            16.236799240112305
          ]
        },
        {
          "atom_index": 3358,
          "name": "CG",
          "element": "C",
          "coord": [
            2.529400110244751,
            0.9344000220298767,
            16.227100372314453
          ]
        },
        {
          "atom_index": 3359,
          "name": "CD",
          "element": "C",
          "coord": [
            2.634000062942505,
            0.8281000256538391,
            16.241300582885742
          ]
        }
      ]
    },
    {
      "id": "B:447",
      "chain": "B",
      "resseq": 447,
      "icode": "",
      "resname": "HIS",
      "hetflag": " ",
      "sasa": 0.0,
      "atoms": [
        {
          "atom_index": 3360,
          "name": "N",
          "element": "N",
          "coord": [
            2.876300096511841,
            1.2152999639511108,
            16.258899688720703
          ]
        },
        {
          "atom_index": 3361,
          "name": "CA",
          "element": "C",
          "coord": [
            2.969899892807007,
            1.294800043106079,
            16.337099075317383
          ]
        },
        {
          "atom_index": 3362,
          "name": "C",
          "element": "C",
          "coord": [
            2.9407999515533447,
            1.271299958229065,
            16.486600875854492
          ]
        },
        {
          "atom_index": 3363,
          "name": "O",
          "element": "O",
          "coord": [
            2.8285999298095703,
            1.2904000282287598,
            16.531700134277344
          ]
        },
        {
          "atom_index": 3364,
          "name": "CB",
          "element": "C",
          "coord": [
            2.9451000690460205,
            1.4420000314712524,
            16.302499771118164
          ]
        },
        {
          "atom_index": 3365,
          "name": "CG",
          "element": "C",
          "coord": [
            3.04010009765625,
            1.5390000343322754,
            16.36590003967285
          ]
        },
        {
          "atom_index": 3366,
          "name": "ND1",
          "element": "N",
          "coord": [
            3.1679999828338623,
            1.5609999895095825,
            16.318099975585938
          ]
        },
        {
          "atom_index": 3367,
          "name": "CD2",
          "element": "C",
          "coord": [
            3.0218000411987305,
            1.6289000511169434,
            16.466299057006836
          ]
        },
        {
          "atom_index": 3368,
          "name": "CE1",
          "element": "C",
          "coord": [
            3.2237000465393066,
            1.6605000495910645,
            16.385000228881836
          ]
        },
        {
          "atom_index": 3369,
          "name": "NE2",
          "element": "N",
          "coord": [
            3.1370999813079834,
            1.7035000324249268,
            16.475500106811523
          ]
        }
      ]
    },
    {
      "id": "B:448",
      "chain": "B",
      "resseq": 448,
      "icode": "",
      "resname": "GLY",
      "hetflag": " ",
      "sasa": 0.0,
      "atoms": [
        {
          "atom_index": 3370,
          "name": "N",
          "element": "N",
          "coord": [
            3.0413999557495117,
            1.2294000387191772,
            16.56290054321289
          ]
        },
        {
          "atom_index": 3371,
          "name": "CA",
          "element": "C",
          "coord": [
            3.021899938583374,
            1.208799958229065,
            16.70439910888672
          ]
        },
        {
          "atom_index": 3372,
          "name": "C",
          "element": "C",
          "coord": [
            2.993299961090088,
            1.0650999546051025,
            16.74169921875
          ]
        },
        {
          "atom_index": 3373,
          "name": "O",
          "element": "O",
          "coord": [
            3.0053000450134277,
            1.031499981880188,
            16.858299255371094
          ]
        }
      ]
    },
    {
      "id": "B:449",
      "chain": "B",
      "resseq": 449,
      "icode": "",
      "resname": "TYR",
      "hetflag": " ",
      "sasa": 0.0,
      "atoms": [
        {
          "atom_index": 3374,
          "name": "N",
          "element": "N",
          "coord": [
            2.9586000442504883,
            0.9779000282287598,
            16.64780044555664
          ]
        },
        {
          "atom_index": 3375,
          "name": "CA",
          "element": "C",
          "coord": [
            2.926500082015991,
            0.8420000076293945,
            16.690099716186523
          ]
        },
        {
          "atom_index": 3376,
          "name": "C",
          "element": "C",
          "coord": [
            3.0346999168395996,
            0.7382000088691711,
            16.705400466918945
          ]
        },
        {
          "atom_index": 3377,
          "name": "O",
          "element": "O",
          "coord": [
            3.0058999061584473,
            0.6208999752998352,
            16.715200424194336
          ]
        },
        {
          "atom_index": 3378,
          "name": "CB",
          "element": "C",
          "coord": [
            2.8092000484466553,
            0.7875000238418579,
            16.608200073242188
          ]
        },
        {
          "atom_index": 3379,
          "name": "CG",
          "element": "C",
          "coord": [
            2.6863999366760254,
            0.8644999861717224,
            16.64579963684082
          ]
        },
        {
          "atom_index": 3380,
          "name": "CD1",
          "element": "C",
          "coord": [
            2.657099962234497,
            0.9847000241279602,
            16.58489990234375
          ]
        },
        {
          "atom_index": 3381,
          "name": "CD2",
          "element": "C",
          "coord": [
            2.609600067138672,
            0.8252999782562256,
            16.7549991607666
          ]
        },
        {
          "atom_index": 3382,
          "name": "CE1",
          "element": "C",
          "coord": [
            2.555999994277954,
            1.0650999546051025,
            16.630699157714844
          ]
        },
        {
          "atom_index": 3383,
          "name": "CE2",
          "element": "C",
          "coord": [
            2.507200002670288,
            0.904699981212616,
            16.80299949645996
          ]
        },
        {
          "atom_index": 3384,
          "name": "CZ",
          "element": "C",
          "coord": [
            2.480799913406372,
            1.0245000123977661,
            16.741100311279297
          ]
        },
        {
          "atom_index": 3385,
          "name": "OH",
          "element": "O",
          "coord": [
            2.3814001083374023,
            1.1057000160217285,
            16.790000915527344
          ]
        }
      ]
    },
    {
      "id": "B:450",
      "chain": "B",
      "resseq": 450,
      "icode": "",
      "resname": "GLU",
      "hetflag": " ",
      "sasa": 0.0,
      "atoms": [
        {
          "atom_index": 3386,
          "name": "N",
          "element": "N",
          "coord": [
            3.1598000526428223,
            0.7825000286102295,
            16.712299346923828
          ]
        },
        {
          "atom_index": 3387,
          "name": "CA",
          "element": "C",
          "coord": [
            3.268899917602539,
            0.6884999871253967,
            16.734500885009766
          ]
        },
        {
          "atom_index": 3388,
          "name": "C",
          "element": "C",
          "coord": [
            3.3018999099731445,
            0.7034000158309937,
            16.883499145507812
          ]
        },
        {
          "atom_index": 3389,
          "name": "O",
          "element": "O",
          "coord": [
            3.3608999252319336,
            0.6144999861717224,
            16.945499420166016
          ]
        },
        {
          "atom_index": 3390,
          "name": "CB",
          "element": "C",
          "coord": [
            3.3914999961853027,
            0.7275999784469604,
            16.650299072265625
          ]
        },
        {
          "atom_index": 3391,
          "name": "CG",
          "element": "C",
          "coord": [
            3.483799934387207,
            0.835099995136261,
            16.714099884033203
          ]
        },
        {
          "atom_index": 3392,
          "name": "CD",
          "element": "C",
          "coord": [
            3.435699939727783,
            0.9785000085830688,
            16.69540023803711
          ]
        },
        {
          "atom_index": 3393,
          "name": "OE1",
          "element": "O",
          "coord": [
            3.316999912261963,
            1.002500057220459,
            16.663400650024414
          ]
        },
        {
          "atom_index": 3394,
          "name": "OE2",
          "element": "O",
          "coord": [
            3.5183000564575195,
            1.069200038909912,
            16.714099884033203
          ]
        }
      ]
    },
    {
      "id": "B:451",
      "chain": "B",
      "resseq": 451,
      "icode": "",
      "resname": "ILE",
      "hetflag": " ",
      "sasa": 0.0,
      "atoms": [
        {
          "atom_index": 3395,
          "name": "N",
          "element": "N",
          "coord": [
            3.2623000144958496,
            0.8159999847412109,
            16.941999435424805
          ]
        },
        {
          "atom_index": 3396,
          "name": "CA",
          "element": "C",
          "coord": [
            3.296799898147583,
            0.8414000272750854,
            17.08099937438965
          ]
        },
        {
          "atom_index": 3397,
          "name": "C",
          "element": "C",
          "coord": [
            3.2604000568389893,
            0.7350000143051147,
            17.184099197387695
          ]
        },
        {
          "atom_index": 3398,
          "name": "O",
          "element": "O",
          "coord": [
            3.345099925994873,
            0.6980999708175659,
            17.266000747680664
          ]
        },
        {
          "atom_index": 3399,
          "name": "CB",
          "element": "C",
          "coord": [
            3.239300012588501,
            0.9775000214576721,
            17.131399154663086
          ]
        },
        {
          "atom_index": 3400,
          "name": "CG1",
          "element": "C",
          "coord": [
            3.297499895095825,
            1.0943000316619873,
            17.04840087890625
          ]
        },
        {
          "atom_index": 3401,
          "name": "CG2",
          "element": "C",
          "coord": [
            3.2715001106262207,
            0.9937000274658203,
            17.281299591064453
          ]
        },
        {
          "atom_index": 3402,
          "name": "CD1",
          "element": "C",
          "coord": [
            3.2225000858306885,
            1.225600004196167,
            17.067399978637695
          ]
        }
      ]
    },
    {
      "id": "B:452",
      "chain": "B",
      "resseq": 452,
      "icode": "",
      "resname": "GLU",
      "hetflag": " ",
      "sasa": 0.0,
      "atoms": [
        {
          "atom_index": 3403,
          "name": "N",
          "element": "N",
          "coord": [
            3.1356000900268555,
            0.6890000104904175,
            17.181900024414062
          ]
        },
        {
          "atom_index": 3404,
          "name": "CA",
          "element": "C",
          "coord": [
            3.0869998931884766,
            0.5885999798774719,
            17.27669906616211
          ]
        },
        {
          "atom_index": 3405,
          "name": "C",
          "element": "C",
          "coord": [
            3.175299882888794,
            0.4625999927520752,
            17.270000457763672
          ]
        },
        {
          "atom_index": 3406,
          "name": "O",
          "element": "O",
          "coord": [
            3.1910998821258545,
            0.391400009393692,
            17.370800018310547
          ]
        },
        {
          "atom_index": 3407,
          "name": "CB",
          "element": "C",
          "coord": [
            2.9381000995635986,
            0.5547000169754028,
            17.248300552368164
          ]
        },
        {
          "atom_index": 3408,
          "name": "CG",
          "element": "C",
          "coord": [
            2.909600019454956,
            0.4968999922275543,
            17.10689926147461
          ]
        },
        {
          "atom_index": 3409,
          "name": "CD",
          "element": "C",
          "coord": [
            2.7653000354766846,
            0.5196999907493591,
            17.056699752807617
          ]
        },
        {
          "atom_index": 3410,
          "name": "OE1",
          "element": "O",
          "coord": [
            2.697700023651123,
            0.420199990272522,
            17.025100708007812
          ]
        },
        {
          "atom_index": 3411,
          "name": "OE2",
          "element": "O",
          "coord": [
            2.717900037765503,
            0.6352999806404114,
            17.04640007019043
          ]
        }
      ]
    },
    {
      "id": "B:453",
      "chain": "B",
      "resseq": 453,
      "icode": "",
      "resname": "PHE",
      "hetflag": " ",
      "sasa": 0.0,
      "atoms": [
        {
          "atom_index": 3412,
          "name": "N",
          "element": "N",
          "coord": [
            3.2346999645233154,
            0.4366999864578247,
            17.153200149536133
          ]
        },
        {
          "atom_index": 3413,
          "name": "CA",
          "element": "C",
          "coord": [
            3.3243000507354736,
            0.3215999901294708,
            17.13949966430664
          ]
        },
        {
          "atom_index": 3414,
          "name": "C",
          "element": "C",
          "coord": [
            3.461899995803833,
            0.3440000116825104,
            17.202299118041992
          ]
        },
        {
          "atom_index": 3415,
          "name": "O",
          "element": "O",
          "coord": [
            3.510699987411499,
            0.2565000057220459,
            17.271400451660156
          ]
        },
        {
          "atom_index": 3416,
          "name": "CB",
          "element": "C",
          "coord": [
            3.3371999263763428,
            0.28360000252723694,
            16.992700576782227
          ]
        },
        {
          "atom_index": 3417,
          "name": "CG",
          "element": "C",
          "coord": [
            3.2142999172210693,
            0.22499999403953552,
            16.93910026550293
          ]
        },
        {
          "atom_index": 3418,
          "name": "CD1",
          "element": "C",
          "coord": [
            3.1821000576019287,
            0.09350000321865082,
            16.967899322509766
          ]
        },
        {
          "atom_index": 3419,
          "name": "CD2",
          "element": "C",
          "coord": [
            3.1280999183654785,
            0.30070000886917114,
            16.862600326538086
          ]
        },
        {
          "atom_index": 3420,
          "name": "CE1",
          "element": "C",
          "coord": [
            3.0632998943328857,
            0.03689999878406525,
            16.920000076293945
          ]
        },
        {
          "atom_index": 3421,
          "name": "CE2",
          "element": "C",
          "coord": [
            3.0085999965667725,
            0.24690000712871552,
            16.81369972229004
          ]
        },
        {
          "atom_index": 3422,
          "name": "CZ",
          "element": "C",
          "coord": [
            2.9760000705718994,
            0.11490000039339066,
            16.841800689697266
          ]
        }
      ]
    },
    {
      "id": "B:454",
      "chain": "B",
      "resseq": 454,
      "icode": "",
      "resname": "ILE",
      "hetflag": " ",
      "sasa": 0.0,
      "atoms": [
        {
          "atom_index": 3423,
          "name": "N",
          "element": "N",
          "coord": [
            3.522700071334839,
            0.460999995470047,
            17.180400848388672
          ]
        },
        {
          "atom_index": 3424,
          "name": "CA",
          "element": "C",
          "coord": [
            3.65339994430542,
            0.4934999942779541,
            17.236799240112305
          ]
        },
        {
          "atom_index": 3425,
          "name": "C",
          "element": "C",
          "coord": [
            3.643199920654297,
            0.4957999885082245,
            17.389799118041992
          ]
        },
        {
          "atom_index": 3426,
          "name": "O",
          "element": "O",
          "coord": [
            3.7370998859405518,
            0.4562000036239624,
            17.458099365234375
          ]
        },
        {
          "atom_index": 3427,
          "name": "CB",
          "element": "C",
          "coord": [
            3.7014999389648438,
            0.6342999935150146,
            17.18939971923828
          ]
        },
        {
          "atom_index": 3428,
          "name": "CG1",
          "element": "C",
          "coord": [
            3.704400062561035,
            0.6409000158309937,
            17.036300659179688
          ]
        },
        {
          "atom_index": 3429,
          "name": "CG2",
          "element": "C",
          "coord": [
            3.835700035095215,
            0.6718000173568726,
            17.255199432373047
          ]
        },
        {
          "atom_index": 3430,
          "name": "CD1",
          "element": "C",
          "coord": [
            3.8124001026153564,
            0.5568000078201294,
            16.970300674438477
          ]
        }
      ]
    },
    {
      "id": "B:455",
      "chain": "B",
      "resseq": 455,
      "icode": "",
      "resname": "PHE",
      "hetflag": " ",
      "sasa": 0.0,
      "atoms": [
        {
          "atom_index": 3431,
          "name": "N",
          "element": "N",
          "coord": [
            3.5302000045776367,
            0.5436999797821045,
            17.444400787353516
          ]
        },
        {
          "atom_index": 3432,
          "name": "CA",
          "element": "C",
          "coord": [
            3.512700080871582,
            0.5485000014305115,
            17.590900421142578
          ]
        },
        {
          "atom_index": 3433,
          "name": "C",
          "element": "C",
          "coord": [
            3.473900079727173,
            0.41200000047683716,
            17.647499084472656
          ]
        },
        {
          "atom_index": 3434,
          "name": "O",
          "element": "O",
          "coord": [
            3.477099895477295,
            0.3910999894142151,
            17.768800735473633
          ]
        },
        {
          "atom_index": 3435,
          "name": "CB",
          "element": "C",
          "coord": [
            3.4107000827789307,
            0.6559000015258789,
            17.633699417114258
          ]
        },
        {
          "atom_index": 3436,
          "name": "CG",
          "element": "C",
          "coord": [
            3.4711999893188477,
            0.7922000288963318,
            17.651500701904297
          ]
        },
        {
          "atom_index": 3437,
          "name": "CD1",
          "element": "C",
          "coord": [
            3.4932000637054443,
            0.8755999803543091,
            17.542699813842773
          ]
        },
        {
          "atom_index": 3438,
          "name": "CD2",
          "element": "C",
          "coord": [
            3.5109000205993652,
            0.8357999920845032,
            17.775999069213867
          ]
        },
        {
          "atom_index": 3439,
          "name": "CE1",
          "element": "C",
          "coord": [
            3.553800106048584,
            1.0002000331878662,
            17.558500289916992
          ]
        },
        {
          "atom_index": 3440,
          "name": "CE2",
          "element": "C",
          "coord": [
            3.571700096130371,
            0.9603999853134155,
            17.79210090637207
          ]
        },
        {
          "atom_index": 3441,
          "name": "CZ",
          "element": "C",
          "coord": [
            3.592900037765503,
            1.042199969291687,
            17.6825008392334
          ]
        }
      ]
    },
    {
      "id": "B:456",
      "chain": "B",
      "resseq": 456,
      "icode": "",
      "resname": "GLY",
      "hetflag": " ",
      "sasa": 0.0,
      "atoms": [
        {
          "atom_index": 3442,
          "name": "N",
          "element": "N",
          "coord": [
            3.4379000663757324,
            0.32019999623298645,
            17.558500289916992
          ]
        },
        {
          "atom_index": 3443,
          "name": "CA",
          "element": "C",
          "coord": [
            3.408099889755249,
            0.18520000576972961,
            17.601200103759766
          ]
        },
        {
          "atom_index": 3444,
          "name": "C",
          "element": "C",
          "coord": [
            3.270699977874756,
            0.15000000596046448,
            17.652599334716797
          ]
        },
        {
          "atom_index": 3445,
          "name": "O",
          "element": "O",
          "coord": [
            3.2555999755859375,
            0.05050000175833702,
            17.721399307250977
          ]
        }
      ]
    },
    {
      "id": "B:457",
      "chain": "B",
      "resseq": 457,
      "icode": "",
      "resname": "LEU",
      "hetflag": " ",
      "sasa": 0.0,
      "atoms": [
        {
          "atom_index": 3446,
          "name": "N",
          "element": "N",
          "coord": [
            3.170799970626831,
            0.2298000007867813,
            17.617799758911133
          ]
        },
        {
          "atom_index": 3447,
          "name": "CA",
          "element": "C",
          "coord": [
            3.0355000495910645,
            0.2045000046491623,
            17.66390037536621
          ]
        },
        {
          "atom_index": 3448,
          "name": "C",
          "element": "C",
          "coord": [
            2.985300064086914,
            0.06350000202655792,
            17.6294002532959
          ]
        },
        {
          "atom_index": 3449,
          "name": "O",
          "element": "O",
          "coord": [
            2.915800094604492,
            0.002300000051036477,
            17.709199905395508
          ]
        },
        {
          "atom_index": 3450,
          "name": "CB",
          "element": "C",
          "coord": [
            2.939500093460083,
            0.3093000054359436,
            17.60700035095215
          ]
        },
        {
          "atom_index": 3451,
          "name": "CG",
          "element": "C",
          "coord": [
            2.91129994392395,
            0.429500013589859,
            17.698400497436523
          ]
        },
        {
          "atom_index": 3452,
          "name": "CD1",
          "element": "C",
          "coord": [
            3.036400079727173,
            0.5181000232696533,
            17.722299575805664
          ]
        },
        {
          "atom_index": 3453,
          "name": "CD2",
          "element": "C",
          "coord": [
            2.8036000728607178,
            0.5101000070571899,
            17.631399154663086
          ]
        }
      ]
    },
    {
      "id": "B:458",
      "chain": "B",
      "resseq": 458,
      "icode": "",
      "resname": "PRO",
      "hetflag": " ",
      "sasa": 0.0,
      "atoms": [
        {
          "atom_index": 3454,
          "name": "N",
          "element": "N",
          "coord": [
            3.0204999446868896,
            0.009200000204145908,
            17.510700225830078
          ]
        },
        {
          "atom_index": 3455,
          "name": "CA",
          "element": "C",
          "coord": [
            2.9695000648498535,
            -0.12559999525547028,
            17.481399536132812
          ]
        },
        {
          "atom_index": 3456,
          "name": "C",
          "element": "C",
          "coord": [
            3.0013999938964844,
            -0.2312999963760376,
            17.587600708007812
          ]
        },
        {
          "atom_index": 3457,
          "name": "O",
          "element": "O",
          "coord": [
            2.9400999546051025,
            -0.3384000062942505,
            17.590299606323242
          ]
        },
        {
          "atom_index": 3458,
          "name": "CB",
          "element": "C",
          "coord": [
            3.0308001041412354,
            -0.15710000693798065,
            17.344200134277344
          ]
        },
        {
          "atom_index": 3459,
          "name": "CG",
          "element": "C",
          "coord": [
            3.0355000495910645,
            -0.019300000742077827,
            17.27899932861328
          ]
        },
        {
          "atom_index": 3460,
          "name": "CD",
          "element": "C",
          "coord": [
            3.088099956512451,
            0.06719999760389328,
            17.392900466918945
          ]
        }
      ]
    },
    {
      "id": "B:459",
      "chain": "B",
      "resseq": 459,
      "icode": "",
      "resname": "LEU",
      "hetflag": " ",
      "sasa": 0.0,
      "atoms": [
        {
          "atom_index": 3461,
          "name": "N",
          "element": "N",
          "coord": [
            3.0971999168395996,
            -0.20260000228881836,
            17.67449951171875
          ]
        },
        {
          "atom_index": 3462,
          "name": "CA",
          "element": "C",
          "coord": [
            3.130000114440918,
            -0.296099990606308,
            17.78070068359375
          ]
        },
        {
          "atom_index": 3463,
          "name": "C",
          "element": "C",
          "coord": [
            3.022599935531616,
            -0.2992999851703644,
            17.892000198364258
          ]
        },
        {
          "atom_index": 3464,
          "name": "O",
          "element": "O",
          "coord": [
            3.0299999713897705,
            -0.3799999952316284,
            17.98390007019043
          ]
        },
        {
          "atom_index": 3465,
          "name": "CB",
          "element": "C",
          "coord": [
            3.265700101852417,
            -0.260699987411499,
            17.842300415039062
          ]
        },
        {
          "atom_index": 3466,
          "name": "CG",
          "element": "C",
          "coord": [
            3.392400026321411,
            -0.30550000071525574,
            17.768999099731445
          ]
        },
        {
          "atom_index": 3467,
          "name": "CD1",
          "element": "C",
          "coord": [
            3.388700008392334,
            -0.2596000134944916,
            17.623600006103516
          ]
        },
        {
          "atom_index": 3468,
          "name": "CD2",
          "element": "C",
          "coord": [
            3.513400077819824,
            -0.2492000013589859,
            17.842199325561523
          ]
        }
      ]
    },
    {
      "id": "B:460",
      "chain": "B",
      "resseq": 460,
      "icode": "",
      "resname": "ASP",
      "hetflag": " ",
      "sasa": 0.0,
      "atoms": [
        {
          "atom_index": 3469,
          "name": "N",
          "element": "N",
          "coord": [
            2.9254000186920166,
            -0.2094999998807907,
            17.887399673461914
          ]
        },
        {
          "atom_index": 3470,
          "name": "CA",
          "element": "C",
          "coord": [
            2.8189001083374023,
            -0.210099995136261,
            17.98819923400879
          ]
        },
        {
          "atom_index": 3471,
          "name": "C",
          "element": "C",
          "coord": [
            2.7086000442504883,
            -0.298799991607666,
            17.92729949951172
          ]
        },
        {
          "atom_index": 3472,
          "name": "O",
          "element": "O",
          "coord": [
            2.634000062942505,
            -0.2565000057220459,
            17.83769989013672
          ]
        },
        {
          "atom_index": 3473,
          "name": "CB",
          "element": "C",
          "coord": [
            2.7655999660491943,
            -0.0681999996304512,
            18.014699935913086
          ]
        },
        {
          "atom_index": 3474,
          "name": "CG",
          "element": "C",
          "coord": [
            2.6473000049591064,
            -0.06719999760389328,
            18.111299514770508
          ]
        },
        {
          "atom_index": 3475,
          "name": "OD1",
          "element": "O",
          "coord": [
            2.5992000102996826,
            -0.17640000581741333,
            18.150800704956055
          ]
        },
        {
          "atom_index": 3476,
          "name": "OD2",
          "element": "O",
          "coord": [
            2.6013998985290527,
            0.04349999874830246,
            18.147499084472656
          ]
        }
      ]
    },
    {
      "id": "B:461",
      "chain": "B",
      "resseq": 461,
      "icode": "",
      "resname": "PRO",
      "hetflag": " ",
      "sasa": 1.5810075998306274,
      "atoms": [
        {
          "atom_index": 3477,
          "name": "N",
          "element": "N",
          "coord": [
            2.69569993019104,
            -0.42250001430511475,
            17.978099822998047
          ]
        },
        {
          "atom_index": 3478,
          "name": "CA",
          "element": "C",
          "coord": [
            2.5959999561309814,
            -0.5170999765396118,
            17.927000045776367
          ]
        },
        {
          "atom_index": 3479,
          "name": "C",
          "element": "C",
          "coord": [
            2.4551000595092773,
            -0.461899995803833,
            17.9158992767334
          ]
        },
        {
          "atom_index": 3480,
          "name": "O",
          "element": "O",
          "coord": [
            2.379699945449829,
            -0.5022000074386597,
            17.827699661254883
          ]
        },
        {
          "atom_index": 3481,
          "name": "CB",
          "element": "C",
          "coord": [
            2.6064000129699707,
            -0.6349999904632568,
            18.024200439453125
          ]
        },
        {
          "atom_index": 3482,
          "name": "CG",
          "element": "C",
          "coord": [
            2.7469000816345215,
            -0.6223999857902527,
            18.08209991455078
          ]
        },
        {
          "atom_index": 3483,
          "name": "CD",
          "element": "C",
          "coord": [
            2.7558000087738037,
            -0.4729999899864197,
            18.1028995513916
          ]
        }
      ]
    },
    {
      "id": "B:462",
      "chain": "B",
      "resseq": 462,
      "icode": "",
      "resname": "SER",
      "hetflag": " ",
      "sasa": 2.1933157444000244,
      "atoms": [
        {
          "atom_index": 3484,
          "name": "N",
          "element": "N",
          "coord": [
            2.4196999073028564,
            -0.3684999942779541,
            18.00279998779297
          ]
        },
        {
          "atom_index": 3485,
          "name": "CA",
          "element": "C",
          "coord": [
            2.2852001190185547,
            -0.31119999289512634,
            18.00029945373535
          ]
        },
        {
          "atom_index": 3486,
          "name": "C",
          "element": "C",
          "coord": [
            2.25819993019104,
            -0.219200000166893,
            17.882200241088867
          ]
        },
        {
          "atom_index": 3487,
          "name": "O",
          "element": "O",
          "coord": [
            2.143699884414673,
            -0.1785999983549118,
            17.861799240112305
          ]
        },
        {
          "atom_index": 3488,
          "name": "CB",
          "element": "C",
          "coord": [
            2.2583000659942627,
            -0.2320999950170517,
            18.129100799560547
          ]
        },
        {
          "atom_index": 3489,
          "name": "OG",
          "element": "O",
          "coord": [
            2.327399969100952,
            -0.10750000178813934,
            18.129899978637695
          ]
        }
      ]
    },
    {
      "id": "B:463",
      "chain": "B",
      "resseq": 463,
      "icode": "",
      "resname": "LEU",
      "hetflag": " ",
      "sasa": 0.0,
      "atoms": [
        {
          "atom_index": 3490,
          "name": "N",
          "element": "N",
          "coord": [
            2.3608999252319336,
            -0.18529999256134033,
            17.804100036621094
          ]
        },
        {
          "atom_index": 3491,
          "name": "CA",
          "element": "C",
          "coord": [
            2.3406999111175537,
            -0.0934000015258789,
            17.69260025024414
          ]
        },
        {
          "atom_index": 3492,
          "name": "C",
          "element": "C",
          "coord": [
            2.3034000396728516,
            -0.1615000069141388,
            17.561800003051758
          ]
        },
        {
          "atom_index": 3493,
          "name": "O",
          "element": "O",
          "coord": [
            2.2748000621795654,
            -0.09610000252723694,
            17.461000442504883
          ]
        },
        {
          "atom_index": 3494,
          "name": "CB",
          "element": "C",
          "coord": [
            2.4635000228881836,
            -0.003599999938160181,
            17.677600860595703
          ]
        },
        {
          "atom_index": 3495,
          "name": "CG",
          "element": "C",
          "coord": [
            2.48580002784729,
            0.08420000225305557,
            17.802200317382812
          ]
        },
        {
          "atom_index": 3496,
          "name": "CD1",
          "element": "C",
          "coord": [
            2.623199939727783,
            0.15080000460147858,
            17.796199798583984
          ]
        },
        {
          "atom_index": 3497,
          "name": "CD2",
          "element": "C",
          "coord": [
            2.3749001026153564,
            0.1890999972820282,
            17.812400817871094
          ]
        }
      ]
    },
    {
      "id": "B:464",
      "chain": "B",
      "resseq": 464,
      "icode": "",
      "resname": "ASN",
      "hetflag": " ",
      "sasa": 4.711991310119629,
      "atoms": [
        {
          "atom_index": 3498,
          "name": "N",
          "element": "N",
          "coord": [
            2.3024001121520996,
            -0.2939999997615814,
            17.564800262451172
          ]
        },
        {
          "atom_index": 3499,
          "name": "CA",
          "element": "C",
          "coord": [
            2.263200044631958,
            -0.37380000948905945,
            17.449499130249023
          ]
        },
        {
          "atom_index": 3500,
          "name": "C",
          "element": "C",
          "coord": [
            2.3443000316619873,
            -0.36250001192092896,
            17.319799423217773
          ]
        },
        {
          "atom_index": 3501,
          "name": "O",
          "element": "O",
          "coord": [
            2.286799907684326,
            -0.3614000082015991,
            17.21030044555664
          ]
        },
        {
          "atom_index": 3502,
          "name": "CB",
          "element": "C",
          "coord": [
            2.114000082015991,
            -0.3499000072479248,
            17.418399810791016
          ]
        },
        {
          "atom_index": 3503,
          "name": "CG",
          "element": "C",
          "coord": [
            2.023200035095215,
            -0.3806000053882599,
            17.537399291992188
          ]
        },
        {
          "atom_index": 3504,
          "name": "OD1",
          "element": "O",
          "coord": [
            2.0553998947143555,
            -0.4659999907016754,
            17.62150001525879
          ]
        },
        {
          "atom_index": 3505,
          "name": "ND2",
          "element": "N",
          "coord": [
            1.9084999561309814,
            -0.3122999966144562,
            17.54439926147461
          ]
        }
      ]
    },
    {
      "id": "B:465",
      "chain": "B",
      "resseq": 465,
      "icode": "",
      "resname": "TYR",
      "hetflag": " ",
      "sasa": 0.0,
      "atoms": [
        {
          "atom_index": 3506,
          "name": "N",
          "element": "N",
          "coord": [
            2.4767000675201416,
            -0.35499998927116394,
            17.330900192260742
          ]
        },
        {
          "atom_index": 3507,
          "name": "CA",
          "element": "C",
          "coord": [
            2.5613999366760254,
            -0.35190001130104065,
            17.211599349975586
          ]
        },
        {
          "atom_index": 3508,
          "name": "C",
          "element": "C",
          "coord": [
            2.590100049972534,
            -0.4984999895095825,
            17.17889976501465
          ]
        },
        {
          "atom_index": 3509,
          "name": "O",
          "element": "O",
          "coord": [
            2.585700035095215,
            -0.5825999975204468,
            17.26810073852539
          ]
        },
        {
          "atom_index": 3510,
          "name": "CB",
          "element": "C",
          "coord": [
            2.6942999362945557,
            -0.2818000018596649,
            17.240400314331055
          ]
        },
        {
          "atom_index": 3511,
          "name": "CG",
          "element": "C",
          "coord": [
            2.6884000301361084,
            -0.13120000064373016,
            17.240299224853516
          ]
        },
        {
          "atom_index": 3512,
          "name": "CD1",
          "element": "C",
          "coord": [
            2.69320011138916,
            -0.05889999866485596,
            17.120399475097656
          ]
        },
        {
          "atom_index": 3513,
          "name": "CD2",
          "element": "C",
          "coord": [
            2.6803998947143555,
            -0.06069999933242798,
            17.36009979248047
          ]
        },
        {
          "atom_index": 3514,
          "name": "CE1",
          "element": "C",
          "coord": [
            2.6907999515533447,
            0.0803999975323677,
            17.12030029296875
          ]
        },
        {
          "atom_index": 3515,
          "name": "CE2",
          "element": "C",
          "coord": [
            2.6777000427246094,
            0.07779999822378159,
            17.361600875854492
          ]
        },
        {
          "atom_index": 3516,
          "name": "CZ",
          "element": "C",
          "coord": [
            2.683300018310547,
            0.14790000021457672,
            17.242000579833984
          ]
        },
        {
          "atom_index": 3517,
          "name": "OH",
          "element": "O",
          "coord": [
            2.683000087738037,
            0.2847999930381775,
            17.246299743652344
          ]
        }
      ]
    },
    {
      "id": "B:466",
      "chain": "B",
      "resseq": 466,
      "icode": "",
      "resname": "THR",
      "hetflag": " ",
      "sasa": 0.38718554377555847,
      "atoms": [
        {
          "atom_index": 3518,
          "name": "N",
          "element": "N",
          "coord": [
            2.6191000938415527,
            -0.5299000144004822,
            17.052799224853516
          ]
        },
        {
          "atom_index": 3519,
          "name": "CA",
          "element": "C",
          "coord": [
            2.6501998901367188,
            -0.6671000123023987,
            17.015399932861328
          ]
        },
        {
          "atom_index": 3520,
          "name": "C",
          "element": "C",
          "coord": [
            2.784600019454956,
            -0.7077000141143799,
            17.074100494384766
          ]
        },
        {
          "atom_index": 3521,
          "name": "O",
          "element": "O",
          "coord": [
            2.867300033569336,
            -0.6244000196456909,
            17.108600616455078
          ]
        },
        {
          "atom_index": 3522,
          "name": "CB",
          "element": "C",
          "coord": [
            2.659600019454956,
            -0.6855000257492065,
            16.86359977722168
          ]
        },
        {
          "atom_index": 3523,
          "name": "OG1",
          "element": "O",
          "coord": [
            2.7883999347686768,
            -0.640999972820282,
            16.817800521850586
          ]
        },
        {
          "atom_index": 3524,
          "name": "CG2",
          "element": "C",
          "coord": [
            2.5497000217437744,
            -0.6079999804496765,
            16.794200897216797
          ]
        }
      ]
    },
    {
      "id": "B:467",
      "chain": "B",
      "resseq": 467,
      "icode": "",
      "resname": "THR",
      "hetflag": " ",
      "sasa": 3.029275417327881,
      "atoms": [
        {
          "atom_index": 3525,
          "name": "N",
          "element": "N",
          "coord": [
            2.8069000244140625,
            -0.8375999927520752,
            17.085100173950195
          ]
        },
        {
          "atom_index": 3526,
          "name": "CA",
          "element": "C",
          "coord": [
            2.9314000606536865,
            -0.8859999775886536,
            17.14080047607422
          ]
        },
        {
          "atom_index": 3527,
          "name": "C",
          "element": "C",
          "coord": [
            3.052000045776367,
            -0.8468999862670898,
            17.05340003967285
          ]
        },
        {
          "atom_index": 3528,
          "name": "O",
          "element": "O",
          "coord": [
            3.164299964904785,
            -0.8348000049591064,
            17.10409927368164
          ]
        },
        {
          "atom_index": 3529,
          "name": "CB",
          "element": "C",
          "coord": [
            2.924299955368042,
            -1.0392999649047852,
            17.163000106811523
          ]
        },
        {
          "atom_index": 3530,
          "name": "OG1",
          "element": "O",
          "coord": [
            3.05679988861084,
            -1.093000054359436,
            17.175399780273438
          ]
        },
        {
          "atom_index": 3531,
          "name": "CG2",
          "element": "C",
          "coord": [
            2.851799964904785,
            -1.1059000492095947,
            17.049699783325195
          ]
        }
      ]
    },
    {
      "id": "B:468",
      "chain": "B",
      "resseq": 468,
      "icode": "",
      "resname": "GLU",
      "hetflag": " ",
      "sasa": 3.122927188873291,
      "atoms": [
        {
          "atom_index": 3532,
          "name": "N",
          "element": "N",
          "coord": [
            3.02839994430542,
            -0.8267999887466431,
            16.923500061035156
          ]
        },
        {
          "atom_index": 3533,
          "name": "CA",
          "element": "C",
          "coord": [
            3.134500026702881,
            -0.7854999899864197,
            16.83209991455078
          ]
        },
        {
          "atom_index": 3534,
          "name": "C",
          "element": "C",
          "coord": [
            3.171999931335449,
            -0.6392999887466431,
            16.864299774169922
          ]
        },
        {
          "atom_index": 3535,
          "name": "O",
          "element": "O",
          "coord": [
            3.2892000675201416,
            -0.6018000245094299,
            16.863300323486328
          ]
        },
        {
          "atom_index": 3536,
          "name": "CB",
          "element": "C",
          "coord": [
            3.087899923324585,
            -0.7965999841690063,
            16.686199188232422
          ]
        },
        {
          "atom_index": 3537,
          "name": "CG",
          "element": "C",
          "coord": [
            3.06850004196167,
            -0.9394999742507935,
            16.63610076904297
          ]
        },
        {
          "atom_index": 3538,
          "name": "CD",
          "element": "C",
          "coord": [
            2.9214999675750732,
            -0.9864000082015991,
            16.641399383544922
          ]
        },
        {
          "atom_index": 3539,
          "name": "OE1",
          "element": "O",
          "coord": [
            2.8645999431610107,
            -0.9977999925613403,
            16.753299713134766
          ]
        },
        {
          "atom_index": 3540,
          "name": "OE2",
          "element": "O",
          "coord": [
            2.8629000186920166,
            -1.0111000537872314,
            16.532100677490234
          ]
        }
      ]
    },
    {
      "id": "B:469",
      "chain": "B",
      "resseq": 469,
      "icode": "",
      "resname": "GLU",
      "hetflag": " ",
      "sasa": 0.0,
      "atoms": [
        {
          "atom_index": 3541,
          "name": "N",
          "element": "N",
          "coord": [
            3.0713000297546387,
            -0.5575000047683716,
            16.893800735473633
          ]
        },
        {
          "atom_index": 3542,
          "name": "CA",
          "element": "C",
          "coord": [
            3.0936999320983887,
            -0.4178999960422516,
            16.929399490356445
          ]
        },
        {
          "atom_index": 3543,
          "name": "C",
          "element": "C",
          "coord": [
            3.1731998920440674,
            -0.40689998865127563,
            17.059900283813477
          ]
        },
        {
          "atom_index": 3544,
          "name": "O",
          "element": "O",
          "coord": [
            3.2578999996185303,
            -0.3188999891281128,
            17.076499938964844
          ]
        },
        {
          "atom_index": 3545,
          "name": "CB",
          "element": "C",
          "coord": [
            2.960099935531616,
            -0.34529998898506165,
            16.94029998779297
          ]
        },
        {
          "atom_index": 3546,
          "name": "CG",
          "element": "C",
          "coord": [
            2.9003000259399414,
            -0.3179999887943268,
            16.804899215698242
          ]
        },
        {
          "atom_index": 3547,
          "name": "CD",
          "element": "C",
          "coord": [
            2.7613000869750977,
            -0.25600001215934753,
            16.812000274658203
          ]
        },
        {
          "atom_index": 3548,
          "name": "OE1",
          "element": "O",
          "coord": [
            2.684799909591675,
            -0.29429998993873596,
            16.903099060058594
          ]
        },
        {
          "atom_index": 3549,
          "name": "OE2",
          "element": "O",
          "coord": [
            2.726099967956543,
            -0.17159999907016754,
            16.72570037841797
          ]
        }
      ]
    },
    {
      "id": "B:470",
      "chain": "B",
      "resseq": 470,
      "icode": "",
      "resname": "ARG",
      "hetflag": " ",
      "sasa": 2.31058669090271,
      "atoms": [
        {
          "atom_index": 3550,
          "name": "N",
          "element": "N",
          "coord": [
            3.148900032043457,
            -0.49959999322891235,
            17.150999069213867
          ]
        },
        {
          "atom_index": 3551,
          "name": "CA",
          "element": "C",
          "coord": [
            3.218400001525879,
            -0.49720001220703125,
            17.276599884033203
          ]
        },
        {
          "atom_index": 3552,
          "name": "C",
          "element": "C",
          "coord": [
            3.366300106048584,
            -0.5289999842643738,
            17.254199981689453
          ]
        },
        {
          "atom_index": 3553,
          "name": "O",
          "element": "O",
          "coord": [
            3.4518001079559326,
            -0.4733999967575073,
            17.320899963378906
          ]
        },
        {
          "atom_index": 3554,
          "name": "CB",
          "element": "C",
          "coord": [
            3.1519999504089355,
            -0.5957000255584717,
            17.37299919128418
          ]
        },
        {
          "atom_index": 3555,
          "name": "CG",
          "element": "C",
          "coord": [
            3.2019999027252197,
            -0.5896000266075134,
            17.51729965209961
          ]
        },
        {
          "atom_index": 3556,
          "name": "CD",
          "element": "C",
          "coord": [
            3.3057000637054443,
            -0.6996999979019165,
            17.548500061035156
          ]
        },
        {
          "atom_index": 3557,
          "name": "NE",
          "element": "N",
          "coord": [
            3.248300075531006,
            -0.8349000215530396,
            17.5408992767334
          ]
        },
        {
          "atom_index": 3558,
          "name": "CZ",
          "element": "C",
          "coord": [
            3.3194000720977783,
            -0.9478999972343445,
            17.5314998626709
          ]
        },
        {
          "atom_index": 3559,
          "name": "NH1",
          "element": "N",
          "coord": [
            3.4528000354766846,
            -0.9452999830245972,
            17.528499603271484
          ]
        },
        {
          "atom_index": 3560,
          "name": "NH2",
          "element": "N",
          "coord": [
            3.256200075149536,
            -1.0649000406265259,
            17.523500442504883
          ]
        }
      ]
    },
    {
      "id": "B:471",
      "chain": "B",
      "resseq": 471,
      "icode": "",
      "resname": "ILE",
      "hetflag": " ",
      "sasa": 0.9034329652786255,
      "atoms": [
        {
          "atom_index": 3561,
          "name": "N",
          "element": "N",
          "coord": [
            3.396399974822998,
            -0.6179999709129333,
            17.15999984741211
          ]
        },
        {
          "atom_index": 3562,
          "name": "CA",
          "element": "C",
          "coord": [
            3.5360000133514404,
            -0.656499981880188,
            17.129499435424805
          ]
        },
        {
          "atom_index": 3563,
          "name": "C",
          "element": "C",
          "coord": [
            3.601900100708008,
            -0.5396000146865845,
            17.055400848388672
          ]
        },
        {
          "atom_index": 3564,
          "name": "O",
          "element": "O",
          "coord": [
            3.718100070953369,
            -0.5078999996185303,
            17.078100204467773
          ]
        },
        {
          "atom_index": 3565,
          "name": "CB",
          "element": "C",
          "coord": [
            3.5399999618530273,
            -0.7865999937057495,
            17.041099548339844
          ]
        },
        {
          "atom_index": 3566,
          "name": "CG1",
          "element": "C",
          "coord": [
            3.5074000358581543,
            -0.9079999923706055,
            17.128700256347656
          ]
        },
        {
          "atom_index": 3567,
          "name": "CG2",
          "element": "C",
          "coord": [
            3.677500009536743,
            -0.8058000206947327,
            16.973800659179688
          ]
        },
        {
          "atom_index": 3568,
          "name": "CD1",
          "element": "C",
          "coord": [
            3.4446001052856445,
            -1.0219000577926636,
            17.04759979248047
          ]
        }
      ]
    },
    {
      "id": "B:472",
      "chain": "B",
      "resseq": 472,
      "icode": "",
      "resname": "PHE",
      "hetflag": " ",
      "sasa": 0.0,
      "atoms": [
        {
          "atom_index": 3569,
          "name": "N",
          "element": "N",
          "coord": [
            3.5244998931884766,
            -0.4772999882698059,
            16.96739959716797
          ]
        },
        {
          "atom_index": 3570,
          "name": "CA",
          "element": "C",
          "coord": [
            3.5678999423980713,
            -0.36000001430511475,
            16.892799377441406
          ]
        },
        {
          "atom_index": 3571,
          "name": "C",
          "element": "C",
          "coord": [
            3.6096999645233154,
            -0.24940000474452972,
            16.991500854492188
          ]
        },
        {
          "atom_index": 3572,
          "name": "O",
          "element": "O",
          "coord": [
            3.7221999168395996,
            -0.19859999418258667,
            16.986000061035156
          ]
        },
        {
          "atom_index": 3573,
          "name": "CB",
          "element": "C",
          "coord": [
            3.452399969100952,
            -0.310699999332428,
            16.803699493408203
          ]
        },
        {
          "atom_index": 3574,
          "name": "CG",
          "element": "C",
          "coord": [
            3.487299919128418,
            -0.1923000067472458,
            16.716400146484375
          ]
        },
        {
          "atom_index": 3575,
          "name": "CD1",
          "element": "C",
          "coord": [
            3.61080002784729,
            -0.18440000712871552,
            16.65329933166504
          ]
        },
        {
          "atom_index": 3576,
          "name": "CD2",
          "element": "C",
          "coord": [
            3.392699956893921,
            -0.09210000187158585,
            16.6924991607666
          ]
        },
        {
          "atom_index": 3577,
          "name": "CE1",
          "element": "C",
          "coord": [
            3.6417999267578125,
            -0.07970000058412552,
            16.566299438476562
          ]
        },
        {
          "atom_index": 3578,
          "name": "CE2",
          "element": "C",
          "coord": [
            3.420799970626831,
            0.014499999582767487,
            16.605499267578125
          ]
        },
        {
          "atom_index": 3579,
          "name": "CZ",
          "element": "C",
          "coord": [
            3.548099994659424,
            0.02019999921321869,
            16.541099548339844
          ]
        }
      ]
    },
    {
      "id": "B:473",
      "chain": "B",
      "resseq": 473,
      "icode": "",
      "resname": "ALA",
      "hetflag": " ",
      "sasa": 0.0,
      "atoms": [
        {
          "atom_index": 3580,
          "name": "N",
          "element": "N",
          "coord": [
            3.5195000171661377,
            -0.21369999647140503,
            17.08340072631836
          ]
        },
        {
          "atom_index": 3581,
          "name": "CA",
          "element": "C",
          "coord": [
            3.550600051879883,
            -0.10949999839067459,
            17.18000030517578
          ]
        },
        {
          "atom_index": 3582,
          "name": "C",
          "element": "C",
          "coord": [
            3.6768999099731445,
            -0.14259999990463257,
            17.25629997253418
          ]
        },
        {
          "atom_index": 3583,
          "name": "O",
          "element": "O",
          "coord": [
            3.758500099182129,
            -0.054999999701976776,
            17.283300399780273
          ]
        },
        {
          "atom_index": 3584,
          "name": "CB",
          "element": "C",
          "coord": [
            3.436199903488159,
            -0.08950000256299973,
            17.27560043334961
          ]
        }
      ]
    },
    {
      "id": "B:474",
      "chain": "B",
      "resseq": 474,
      "icode": "",
      "resname": "GLN",
      "hetflag": " ",
      "sasa": 0.06330374628305435,
      "atoms": [
        {
          "atom_index": 3585,
          "name": "N",
          "element": "N",
          "coord": [
            3.6956000328063965,
            -0.26829999685287476,
            17.292800903320312
          ]
        },
        {
          "atom_index": 3586,
          "name": "CA",
          "element": "C",
          "coord": [
            3.8176000118255615,
            -0.3012999892234802,
            17.3656005859375
          ]
        },
        {
          "atom_index": 3587,
          "name": "C",
          "element": "C",
          "coord": [
            3.9409000873565674,
            -0.274399995803833,
            17.278600692749023
          ]
        },
        {
          "atom_index": 3588,
          "name": "O",
          "element": "O",
          "coord": [
            4.043300151824951,
            -0.22779999673366547,
            17.329299926757812
          ]
        },
        {
          "atom_index": 3589,
          "name": "CB",
          "element": "C",
          "coord": [
            3.8134000301361084,
            -0.4471000134944916,
            17.413799285888672
          ]
        },
        {
          "atom_index": 3590,
          "name": "CG",
          "element": "C",
          "coord": [
            3.7135000228881836,
            -0.46790000796318054,
            17.528499603271484
          ]
        },
        {
          "atom_index": 3591,
          "name": "CD",
          "element": "C",
          "coord": [
            3.698499917984009,
            -0.6141999959945679,
            17.570999145507812
          ]
        },
        {
          "atom_index": 3592,
          "name": "OE1",
          "element": "O",
          "coord": [
            3.6338000297546387,
            -0.6947000026702881,
            17.502399444580078
          ]
        },
        {
          "atom_index": 3593,
          "name": "NE2",
          "element": "N",
          "coord": [
            3.7588000297546387,
            -0.6489999890327454,
            17.685300827026367
          ]
        }
      ]
    },
    {
      "id": "B:475",
      "chain": "B",
      "resseq": 475,
      "icode": "",
      "resname": "ARG",
      "hetflag": " ",
      "sasa": 0.0,
      "atoms": [
        {
          "atom_index": 3594,
          "name": "N",
          "element": "N",
          "coord": [
            3.9303998947143555,
            -0.30390000343322754,
            17.148799896240234
          ]
        },
        {
          "atom_index": 3595,
          "name": "CA",
          "element": "C",
          "coord": [
            4.04040002822876,
            -0.27900001406669617,
            17.056900024414062
          ]
        },
        {
          "atom_index": 3596,
          "name": "C",
          "element": "C",
          "coord": [
            4.071700096130371,
            -0.12880000472068787,
            17.056100845336914
          ]
        },
        {
          "atom_index": 3597,
          "name": "O",
          "element": "O",
          "coord": [
            4.1880998611450195,
            -0.09030000120401382,
            17.070199966430664
          ]
        },
        {
          "atom_index": 3598,
          "name": "CB",
          "element": "C",
          "coord": [
            4.005799770355225,
            -0.32010000944137573,
            16.91309928894043
          ]
        },
        {
          "atom_index": 3599,
          "name": "CG",
          "element": "C",
          "coord": [
            4.011000156402588,
            -0.4699000120162964,
            16.88319969177246
          ]
        },
        {
          "atom_index": 3600,
          "name": "CD",
          "element": "C",
          "coord": [
            3.968899965286255,
            -0.49880000948905945,
            16.7367000579834
          ]
        },
        {
          "atom_index": 3601,
          "name": "NE",
          "element": "N",
          "coord": [
            4.046800136566162,
            -0.41589999198913574,
            16.645700454711914
          ]
        },
        {
          "atom_index": 3602,
          "name": "CZ",
          "element": "C",
          "coord": [
            4.001699924468994,
            -0.37119999527931213,
            16.529600143432617
          ]
        },
        {
          "atom_index": 3603,
          "name": "NH1",
          "element": "N",
          "coord": [
            3.8782999515533447,
            -0.40220001339912415,
            16.489900588989258
          ]
        },
        {
          "atom_index": 3604,
          "name": "NH2",
          "element": "N",
          "coord": [
            4.079400062561035,
            -0.2924000024795532,
            16.45549964904785
          ]
        }
      ]
    },
    {
      "id": "B:476",
      "chain": "B",
      "resseq": 476,
      "icode": "",
      "resname": "LEU",
      "hetflag": " ",
      "sasa": 0.0,
      "atoms": [
        {
          "atom_index": 3605,
          "name": "N",
          "element": "N",
          "coord": [
            3.9677999019622803,
            -0.045899998396635056,
            17.03969955444336
          ]
        },
        {
          "atom_index": 3606,
          "name": "CA",
          "element": "C",
          "coord": [
            3.9853999614715576,
            0.0989999994635582,
            17.035200119018555
          ]
        },
        {
          "atom_index": 3607,
          "name": "C",
          "element": "C",
          "coord": [
            4.0441999435424805,
            0.15790000557899475,
            17.162900924682617
          ]
        },
        {
          "atom_index": 3608,
          "name": "O",
          "element": "O",
          "coord": [
            4.134099960327148,
            0.24369999766349792,
            17.15559959411621
          ]
        },
        {
          "atom_index": 3609,
          "name": "CB",
          "element": "C",
          "coord": [
            3.8536999225616455,
            0.16830000281333923,
            17.000099182128906
          ]
        },
        {
          "atom_index": 3610,
          "name": "CG",
          "element": "C",
          "coord": [
            3.802000045776367,
            0.12460000067949295,
            16.863800048828125
          ]
        },
        {
          "atom_index": 3611,
          "name": "CD1",
          "element": "C",
          "coord": [
            3.669600009918213,
            0.1906999945640564,
            16.8356990814209
          ]
        },
        {
          "atom_index": 3612,
          "name": "CD2",
          "element": "C",
          "coord": [
            3.9031999111175537,
            0.1597999930381775,
            16.755599975585938
          ]
        }
      ]
    },
    {
      "id": "B:477",
      "chain": "B",
      "resseq": 477,
      "icode": "",
      "resname": "MET",
      "hetflag": " ",
      "sasa": 0.0,
      "atoms": [
        {
          "atom_index": 3613,
          "name": "N",
          "element": "N",
          "coord": [
            3.9972000122070312,
            0.11230000108480453,
            17.279300689697266
          ]
        },
        {
          "atom_index": 3614,
          "name": "CA",
          "element": "C",
          "coord": [
            4.049300193786621,
            0.16329999268054962,
            17.40570068359375
          ]
        },
        {
          "atom_index": 3615,
          "name": "C",
          "element": "C",
          "coord": [
            4.198599815368652,
            0.1356000006198883,
            17.41629981994629
          ]
        },
        {
          "atom_index": 3616,
          "name": "O",
          "element": "O",
          "coord": [
            4.2733001708984375,
            0.211899995803833,
            17.47909927368164
          ]
        },
        {
          "atom_index": 3617,
          "name": "CB",
          "element": "C",
          "coord": [
            3.977099895477295,
            0.09809999912977219,
            17.524099349975586
          ]
        },
        {
          "atom_index": 3618,
          "name": "CG",
          "element": "C",
          "coord": [
            3.828700065612793,
            0.13590000569820404,
            17.539899826049805
          ]
        },
        {
          "atom_index": 3619,
          "name": "SD",
          "element": "S",
          "coord": [
            3.743000030517578,
            0.03370000049471855,
            17.664400100708008
          ]
        },
        {
          "atom_index": 3620,
          "name": "CE",
          "element": "C",
          "coord": [
            3.8131000995635986,
            0.09529999643564224,
            17.814199447631836
          ]
        }
      ]
    },
    {
      "id": "B:478",
      "chain": "B",
      "resseq": 478,
      "icode": "",
      "resname": "LYS",
      "hetflag": " ",
      "sasa": 0.0,
      "atoms": [
        {
          "atom_index": 3621,
          "name": "N",
          "element": "N",
          "coord": [
            4.240900039672852,
            0.024000000208616257,
            17.356000900268555
          ]
        },
        {
          "atom_index": 3622,
          "name": "CA",
          "element": "C",
          "coord": [
            4.381499767303467,
            -0.017899999395012856,
            17.35569953918457
          ]
        },
        {
          "atom_index": 3623,
          "name": "C",
          "element": "C",
          "coord": [
            4.4654998779296875,
            0.07440000027418137,
            17.26580047607422
          ]
        },
        {
          "atom_index": 3624,
          "name": "O",
          "element": "O",
          "coord": [
            4.576099872589111,
            0.11729999631643295,
            17.304000854492188
          ]
        },
        {
          "atom_index": 3625,
          "name": "CB",
          "element": "C",
          "coord": [
            4.3927001953125,
            -0.16279999911785126,
            17.30590057373047
          ]
        },
        {
          "atom_index": 3626,
          "name": "CG",
          "element": "C",
          "coord": [
            4.414100170135498,
            -0.26489999890327454,
            17.41189956665039
          ]
        },
        {
          "atom_index": 3627,
          "name": "CD",
          "element": "C",
          "coord": [
            4.558300018310547,
            -0.2782000005245209,
            17.45210075378418
          ]
        },
        {
          "atom_index": 3628,
          "name": "CE",
          "element": "C",
          "coord": [
            4.570899963378906,
            -0.37860000133514404,
            17.569000244140625
          ]
        },
        {
          "atom_index": 3629,
          "name": "NZ",
          "element": "N",
          "coord": [
            4.536099910736084,
            -0.3212999999523163,
            17.704500198364258
          ]
        }
      ]
    },
    {
      "id": "B:479",
      "chain": "B",
      "resseq": 479,
      "icode": "",
      "resname": "TYR",
      "hetflag": " ",
      "sasa": 0.0,
      "atoms": [
        {
          "atom_index": 3630,
          "name": "N",
          "element": "N",
          "coord": [
            4.413300037384033,
            0.10369999706745148,
            17.146900177001953
          ]
        },
        {
          "atom_index": 3631,
          "name": "CA",
          "element": "C",
          "coord": [
            4.4832000732421875,
            0.19359999895095825,
            17.055500030517578
          ]
        },
        {
          "atom_index": 3632,
          "name": "C",
          "element": "C",
          "coord": [
            4.503799915313721,
            0.3278999924659729,
            17.122900009155273
          ]
        },
        {
          "atom_index": 3633,
          "name": "O",
          "element": "O",
          "coord": [
            4.617400169372559,
            0.3785000145435333,
            17.128400802612305
          ]
        },
        {
          "atom_index": 3634,
          "name": "CB",
          "element": "C",
          "coord": [
            4.404600143432617,
            0.22130000591278076,
            16.929399490356445
          ]
        },
        {
          "atom_index": 3635,
          "name": "CG",
          "element": "C",
          "coord": [
            4.389599800109863,
            0.10480000078678131,
            16.837200164794922
          ]
        },
        {
          "atom_index": 3636,
          "name": "CD1",
          "element": "C",
          "coord": [
            4.495699882507324,
            0.015699999406933784,
            16.814800262451172
          ]
        },
        {
          "atom_index": 3637,
          "name": "CD2",
          "element": "C",
          "coord": [
            4.269199848175049,
            0.08410000056028366,
            16.769100189208984
          ]
        },
        {
          "atom_index": 3638,
          "name": "CE1",
          "element": "C",
          "coord": [
            4.479899883270264,
            -0.09099999815225601,
            16.726299285888672
          ]
        },
        {
          "atom_index": 3639,
          "name": "CE2",
          "element": "C",
          "coord": [
            4.253799915313721,
            -0.020800000056624413,
            16.6825008392334
          ]
        },
        {
          "atom_index": 3640,
          "name": "CZ",
          "element": "C",
          "coord": [
            4.358399868011475,
            -0.10790000110864639,
            16.661300659179688
          ]
        },
        {
          "atom_index": 3641,
          "name": "OH",
          "element": "O",
          "coord": [
            4.339200019836426,
            -0.21130000054836273,
            16.57309913635254
          ]
        }
      ]
    },
    {
      "id": "B:480",
      "chain": "B",
      "resseq": 480,
      "icode": "",
      "resname": "TRP",
      "hetflag": " ",
      "sasa": 0.0,
      "atoms": [
        {
          "atom_index": 3642,
          "name": "N",
          "element": "N",
          "coord": [
            4.394400119781494,
            0.38499999046325684,
            17.17530059814453
          ]
        },
        {
          "atom_index": 3643,
          "name": "CA",
          "element": "C",
          "coord": [
            4.40310001373291,
            0.5160999894142151,
            17.241100311279297
          ]
        },
        {
          "atom_index": 3644,
          "name": "C",
          "element": "C",
          "coord": [
            4.49560022354126,
            0.5181000232696533,
            17.36090087890625
          ]
        },
        {
          "atom_index": 3645,
          "name": "O",
          "element": "O",
          "coord": [
            4.579699993133545,
            0.6085000038146973,
            17.372900009155273
          ]
        },
        {
          "atom_index": 3646,
          "name": "CB",
          "element": "C",
          "coord": [
            4.264599800109863,
            0.5687999725341797,
            17.281999588012695
          ]
        },
        {
          "atom_index": 3647,
          "name": "CG",
          "element": "C",
          "coord": [
            4.199100017547607,
            0.6606000065803528,
            17.17930030822754
          ]
        },
        {
          "atom_index": 3648,
          "name": "CD1",
          "element": "C",
          "coord": [
            4.154399871826172,
            0.7885000109672546,
            17.200899124145508
          ]
        },
        {
          "atom_index": 3649,
          "name": "CD2",
          "element": "C",
          "coord": [
            4.166200160980225,
            0.6301000118255615,
            17.042299270629883
          ]
        },
        {
          "atom_index": 3650,
          "name": "NE1",
          "element": "N",
          "coord": [
            4.094799995422363,
            0.8398000001907349,
            17.08679962158203
          ]
        },
        {
          "atom_index": 3651,
          "name": "CE2",
          "element": "C",
          "coord": [
            4.10099983215332,
            0.7447999715805054,
            16.987899780273438
          ]
        },
        {
          "atom_index": 3652,
          "name": "CE3",
          "element": "C",
          "coord": [
            4.185200214385986,
            0.5181000232696533,
            16.960399627685547
          ]
        },
        {
          "atom_index": 3653,
          "name": "CZ2",
          "element": "C",
          "coord": [
            4.055200099945068,
            0.7494999766349792,
            16.855600357055664
          ]
        },
        {
          "atom_index": 3654,
          "name": "CZ3",
          "element": "C",
          "coord": [
            4.140100002288818,
            0.5223000049591064,
            16.830400466918945
          ]
        },
        {
          "atom_index": 3655,
          "name": "CH2",
          "element": "C",
          "coord": [
            4.075099945068359,
            0.6384000182151794,
            16.778200149536133
          ]
        }
      ]
    },
    {
      "id": "B:481",
      "chain": "B",
      "resseq": 481,
      "icode": "",
      "resname": "THR",
      "hetflag": " ",
      "sasa": 0.0,
      "atoms": [
        {
          "atom_index": 3656,
          "name": "N",
          "element": "N",
          "coord": [
            4.483799934387207,
            0.41850000619888306,
            17.448200225830078
          ]
        },
        {
          "atom_index": 3657,
          "name": "CA",
          "element": "C",
          "coord": [
            4.5671000480651855,
            0.41589999198913574,
            17.566299438476562
          ]
        },
        {
          "atom_index": 3658,
          "name": "C",
          "element": "C",
          "coord": [
            4.711400032043457,
            0.37700000405311584,
            17.529300689697266
          ]
        },
        {
          "atom_index": 3659,
          "name": "O",
          "element": "O",
          "coord": [
            4.80679988861084,
            0.42340001463890076,
            17.591800689697266
          ]
        },
        {
          "atom_index": 3660,
          "name": "CB",
          "element": "C",
          "coord": [
            4.503799915313721,
            0.32359999418258667,
            17.672300338745117
          ]
        },
        {
          "atom_index": 3661,
          "name": "OG1",
          "element": "O",
          "coord": [
            4.469099998474121,
            0.19820000231266022,
            17.61210060119629
          ]
        },
        {
          "atom_index": 3662,
          "name": "CG2",
          "element": "C",
          "coord": [
            4.374300003051758,
            0.38510000705718994,
            17.725900650024414
          ]
        }
      ]
    },
    {
      "id": "B:482",
      "chain": "B",
      "resseq": 482,
      "icode": "",
      "resname": "ASN",
      "hetflag": " ",
      "sasa": 0.0,
      "atoms": [
        {
          "atom_index": 3663,
          "name": "N",
          "element": "N",
          "coord": [
            4.730800151824951,
            0.2944999933242798,
            17.426700592041016
          ]
        },
        {
          "atom_index": 3664,
          "name": "CA",
          "element": "C",
          "coord": [
            4.870200157165527,
            0.2644999921321869,
            17.387100219726562
          ]
        },
        {
          "atom_index": 3665,
          "name": "C",
          "element": "C",
          "coord": [
            4.929200172424316,
            0.39399999380111694,
            17.335100173950195
          ]
        },
        {
          "atom_index": 3666,
          "name": "O",
          "element": "O",
          "coord": [
            5.047100067138672,
            0.428600013256073,
            17.365100860595703
          ]
        },
        {
          "atom_index": 3667,
          "name": "CB",
          "element": "C",
          "coord": [
            4.879700183868408,
            0.15960000455379486,
            17.276199340820312
          ]
        },
        {
          "atom_index": 3668,
          "name": "CG",
          "element": "C",
          "coord": [
            4.861599922180176,
            0.018200000748038292,
            17.328399658203125
          ]
        },
        {
          "atom_index": 3669,
          "name": "OD1",
          "element": "O",
          "coord": [
            4.895500183105469,
            -0.011900000274181366,
            17.44339942932129
          ]
        },
        {
          "atom_index": 3670,
          "name": "ND2",
          "element": "N",
          "coord": [
            4.809700012207031,
            -0.06989999860525131,
            17.24329948425293
          ]
        }
      ]
    },
    {
      "id": "B:483",
      "chain": "B",
      "resseq": 483,
      "icode": "",
      "resname": "PHE",
      "hetflag": " ",
      "sasa": 0.0,
      "atoms": [
        {
          "atom_index": 3671,
          "name": "N",
          "element": "N",
          "coord": [
            4.8480000495910645,
            0.4657000005245209,
            17.256999969482422
          ]
        },
        {
          "atom_index": 3672,
          "name": "CA",
          "element": "C",
          "coord": [
            4.894800186157227,
            0.593500018119812,
            17.20509910583496
          ]
        },
        {
          "atom_index": 3673,
          "name": "C",
          "element": "C",
          "coord": [
            4.927299976348877,
            0.6898000240325928,
            17.32229995727539
          ]
        },
        {
          "atom_index": 3674,
          "name": "O",
          "element": "O",
          "coord": [
            5.031099796295166,
            0.7574999928474426,
            17.32110023498535
          ]
        },
        {
          "atom_index": 3675,
          "name": "CB",
          "element": "C",
          "coord": [
            4.792300224304199,
            0.6572999954223633,
            17.111799240112305
          ]
        },
        {
          "atom_index": 3676,
          "name": "CG",
          "element": "C",
          "coord": [
            4.83489990234375,
            0.7912999987602234,
            17.061800003051758
          ]
        },
        {
          "atom_index": 3677,
          "name": "CD1",
          "element": "C",
          "coord": [
            4.934899806976318,
            0.8019000291824341,
            16.963499069213867
          ]
        },
        {
          "atom_index": 3678,
          "name": "CD2",
          "element": "C",
          "coord": [
            4.781199932098389,
            0.9072999954223633,
            17.116199493408203
          ]
        },
        {
          "atom_index": 3679,
          "name": "CE1",
          "element": "C",
          "coord": [
            4.9816999435424805,
            0.9276999831199646,
            16.91939926147461
          ]
        },
        {
          "atom_index": 3680,
          "name": "CE2",
          "element": "C",
          "coord": [
            4.827000141143799,
            1.0339000225067139,
            17.073299407958984
          ]
        },
        {
          "atom_index": 3681,
          "name": "CZ",
          "element": "C",
          "coord": [
            4.927999973297119,
            1.0436999797821045,
            16.974199295043945
          ]
        }
      ]
    },
    {
      "id": "B:484",
      "chain": "B",
      "resseq": 484,
      "icode": "",
      "resname": "ALA",
      "hetflag": " ",
      "sasa": 0.0,
      "atoms": [
        {
          "atom_index": 3682,
          "name": "N",
          "element": "N",
          "coord": [
            4.8420000076293945,
            0.6931999921798706,
            17.424699783325195
          ]
        },
        {
          "atom_index": 3683,
          "name": "CA",
          "element": "C",
          "coord": [
            4.86929988861084,
            0.781000018119812,
            17.53969955444336
          ]
        },
        {
          "atom_index": 3684,
          "name": "C",
          "element": "C",
          "coord": [
            4.997900009155273,
            0.7402999997138977,
            17.612699508666992
          ]
        },
        {
          "atom_index": 3685,
          "name": "O",
          "element": "O",
          "coord": [
            5.077199935913086,
            0.8263000249862671,
            17.65369987487793
          ]
        },
        {
          "atom_index": 3686,
          "name": "CB",
          "element": "C",
          "coord": [
            4.750100135803223,
            0.7799000144004822,
            17.63909912109375
          ]
        }
      ]
    },
    {
      "id": "B:485",
      "chain": "B",
      "resseq": 485,
      "icode": "",
      "resname": "ARG",
      "hetflag": " ",
      "sasa": 0.0,
      "atoms": [
        {
          "atom_index": 3687,
          "name": "N",
          "element": "N",
          "coord": [
            5.018700122833252,
            0.6100000143051147,
            17.628999710083008
          ]
        },
        {
          "atom_index": 3688,
          "name": "CA",
          "element": "C",
          "coord": [
            5.138899803161621,
            0.5609999895095825,
            17.698299407958984
          ]
        },
        {
          "atom_index": 3689,
          "name": "C",
          "element": "C",
          "coord": [
            5.268599987030029,
            0.5834000110626221,
            17.621400833129883
          ]
        },
        {
          "atom_index": 3690,
          "name": "O",
          "element": "O",
          "coord": [
            5.371600151062012,
            0.6152999997138977,
            17.68120002746582
          ]
        },
        {
          "atom_index": 3691,
          "name": "CB",
          "element": "C",
          "coord": [
            5.133999824523926,
            0.40860000252723694,
            17.723600387573242
          ]
        },
        {
          "atom_index": 3692,
          "name": "CG",
          "element": "C",
          "coord": [
            5.053800106048584,
            0.3571999967098236,
            17.842500686645508
          ]
        },
        {
          "atom_index": 3693,
          "name": "CD",
          "element": "C",
          "coord": [
            5.0507001876831055,
            0.19920000433921814,
            17.84589958190918
          ]
        },
        {
          "atom_index": 3694,
          "name": "NE",
          "element": "N",
          "coord": [
            4.948599815368652,
            0.13770000636577606,
            17.75790023803711
          ]
        },
        {
          "atom_index": 3695,
          "name": "CZ",
          "element": "C",
          "coord": [
            4.819799900054932,
            0.1177000030875206,
            17.7908992767334
          ]
        },
        {
          "atom_index": 3696,
          "name": "NH1",
          "element": "N",
          "coord": [
            4.775100231170654,
            0.15389999747276306,
            17.912200927734375
          ]
        },
        {
          "atom_index": 3697,
          "name": "NH2",
          "element": "N",
          "coord": [
            4.7342000007629395,
            0.06239999830722809,
            17.702600479125977
          ]
        }
      ]
    },
    {
      "id": "B:486",
      "chain": "B",
      "resseq": 486,
      "icode": "",
      "resname": "THR",
      "hetflag": " ",
      "sasa": 0.2251226305961609,
      "atoms": [
        {
          "atom_index": 3698,
          "name": "N",
          "element": "N",
          "coord": [
            5.262499809265137,
            0.5662000179290771,
            17.489500045776367
          ]
        },
        {
          "atom_index": 3699,
          "name": "CA",
          "element": "C",
          "coord": [
            5.383299827575684,
            0.5702999830245972,
            17.408300399780273
          ]
        },
        {
          "atom_index": 3700,
          "name": "C",
          "element": "C",
          "coord": [
            5.390999794006348,
            0.6577000021934509,
            17.28459930419922
          ]
        },
        {
          "atom_index": 3701,
          "name": "O",
          "element": "O",
          "coord": [
            5.497499942779541,
            0.6700000166893005,
            17.22559928894043
          ]
        },
        {
          "atom_index": 3702,
          "name": "CB",
          "element": "C",
          "coord": [
            5.413400173187256,
            0.4311999976634979,
            17.357799530029297
          ]
        },
        {
          "atom_index": 3703,
          "name": "OG1",
          "element": "O",
          "coord": [
            5.311100006103516,
            0.3937000036239624,
            17.2637996673584
          ]
        },
        {
          "atom_index": 3704,
          "name": "CG2",
          "element": "C",
          "coord": [
            5.416800022125244,
            0.3303999900817871,
            17.474300384521484
          ]
        }
      ]
    },
    {
      "id": "B:487",
      "chain": "B",
      "resseq": 487,
      "icode": "",
      "resname": "GLY",
      "hetflag": " ",
      "sasa": 0.0,
      "atoms": [
        {
          "atom_index": 3705,
          "name": "N",
          "element": "N",
          "coord": [
            5.279799938201904,
            0.7161999940872192,
            17.243200302124023
          ]
        },
        {
          "atom_index": 3706,
          "name": "CA",
          "element": "C",
          "coord": [
            5.282299995422363,
            0.7961000204086304,
            17.12220001220703
          ]
        },
        {
          "atom_index": 3707,
          "name": "C",
          "element": "C",
          "coord": [
            5.265100002288818,
            0.7096999883651733,
            16.998600006103516
          ]
        },
        {
          "atom_index": 3708,
          "name": "O",
          "element": "O",
          "coord": [
            5.274899959564209,
            0.758899986743927,
            16.887300491333008
          ]
        }
      ]
    },
    {
      "id": "B:488",
      "chain": "B",
      "resseq": 488,
      "icode": "",
      "resname": "ASP",
      "hetflag": " ",
      "sasa": 0.0,
      "atoms": [
        {
          "atom_index": 3709,
          "name": "N",
          "element": "N",
          "coord": [
            5.237500190734863,
            0.5809000134468079,
            17.020000457763672
          ]
        },
        {
          "atom_index": 3710,
          "name": "CA",
          "element": "C",
          "coord": [
            5.220699787139893,
            0.4821000099182129,
            16.91349983215332
          ]
        },
        {
          "atom_index": 3711,
          "name": "C",
          "element": "C",
          "coord": [
            5.098999977111816,
            0.3959999978542328,
            16.951000213623047
          ]
        },
        {
          "atom_index": 3712,
          "name": "O",
          "element": "O",
          "coord": [
            5.097599983215332,
            0.33340001106262207,
            17.055200576782227
          ]
        },
        {
          "atom_index": 3713,
          "name": "CB",
          "element": "C",
          "coord": [
            5.3470001220703125,
            0.3944000005722046,
            16.906400680541992
          ]
        },
        {
          "atom_index": 3714,
          "name": "CG",
          "element": "C",
          "coord": [
            5.346399784088135,
            0.29510000348091125,
            16.78820037841797
          ]
        },
        {
          "atom_index": 3715,
          "name": "OD1",
          "element": "O",
          "coord": [
            5.23859977722168,
            0.25690001249313354,
            16.737499237060547
          ]
        },
        {
          "atom_index": 3716,
          "name": "OD2",
          "element": "O",
          "coord": [
            5.457099914550781,
            0.2533999979496002,
            16.746400833129883
          ]
        }
      ]
    },
    {
      "id": "B:489",
      "chain": "B",
      "resseq": 489,
      "icode": "",
      "resname": "PRO",
      "hetflag": " ",
      "sasa": 0.0,
      "atoms": [
        {
          "atom_index": 3717,
          "name": "N",
          "element": "N",
          "coord": [
            4.997300148010254,
            0.39089998602867126,
            16.865299224853516
          ]
        },
        {
          "atom_index": 3718,
          "name": "CA",
          "element": "C",
          "coord": [
            4.877900123596191,
            0.3109000027179718,
            16.89459991455078
          ]
        },
        {
          "atom_index": 3719,
          "name": "C",
          "element": "C",
          "coord": [
            4.892199993133545,
            0.15800000727176666,
            16.88680076599121
          ]
        },
        {
          "atom_index": 3720,
          "name": "O",
          "element": "O",
          "coord": [
            4.803100109100342,
            0.08470000326633453,
            16.930599212646484
          ]
        },
        {
          "atom_index": 3721,
          "name": "CB",
          "element": "C",
          "coord": [
            4.776000022888184,
            0.36419999599456787,
            16.79509925842285
          ]
        },
        {
          "atom_index": 3722,
          "name": "CG",
          "element": "C",
          "coord": [
            4.862800121307373,
            0.39719998836517334,
            16.671899795532227
          ]
        },
        {
          "atom_index": 3723,
          "name": "CD",
          "element": "C",
          "coord": [
            4.989200115203857,
            0.45730000734329224,
            16.733400344848633
          ]
        }
      ]
    },
    {
      "id": "B:490",
      "chain": "B",
      "resseq": 490,
      "icode": "",
      "resname": "ASN",
      "hetflag": " ",
      "sasa": 0.0,
      "atoms": [
        {
          "atom_index": 3724,
          "name": "N",
          "element": "N",
          "coord": [
            5.002699851989746,
            0.10890000313520432,
            16.83169937133789
          ]
        },
        {
          "atom_index": 3725,
          "name": "CA",
          "element": "C",
          "coord": [
            5.023900032043457,
            -0.035100001841783524,
            16.819000244140625
          ]
        },
        {
          "atom_index": 3726,
          "name": "C",
          "element": "C",
          "coord": [
            5.0619001388549805,
            -0.10209999978542328,
            16.94930076599121
          ]
        },
        {
          "atom_index": 3727,
          "name": "O",
          "element": "O",
          "coord": [
            5.136000156402588,
            -0.04580000042915344,
            17.030399322509766
          ]
        },
        {
          "atom_index": 3728,
          "name": "CB",
          "element": "C",
          "coord": [
            5.134300231933594,
            -0.06340000033378601,
            16.71649932861328
          ]
        },
        {
          "atom_index": 3729,
          "name": "CG",
          "element": "C",
          "coord": [
            5.0980000495910645,
            -0.017799999564886093,
            16.577699661254883
          ]
        },
        {
          "atom_index": 3730,
          "name": "OD1",
          "element": "O",
          "coord": [
            5.02269983291626,
            -0.08399999886751175,
            16.50749969482422
          ]
        },
        {
          "atom_index": 3731,
          "name": "ND2",
          "element": "N",
          "coord": [
            5.151500225067139,
            0.09669999778270721,
            16.537200927734375
          ]
        }
      ]
    },
    {
      "id": "B:491",
      "chain": "B",
      "resseq": 491,
      "icode": "",
      "resname": "ASP",
      "hetflag": " ",
      "sasa": 0.0,
      "atoms": [
        {
          "atom_index": 3732,
          "name": "N",
          "element": "N",
          "coord": [
            5.01200008392334,
            -0.22380000352859497,
            16.966999053955078
          ]
        },
        {
          "atom_index": 3733,
          "name": "CA",
          "element": "C",
          "coord": [
            5.04040002822876,
            -0.30559998750686646,
            17.085899353027344
          ]
        },
        {
          "atom_index": 3734,
          "name": "C",
          "element": "C",
          "coord": [
            5.1890997886657715,
            -0.3463999927043915,
            17.08370018005371
          ]
        },
        {
          "atom_index": 3735,
          "name": "O",
          "element": "O",
          "coord": [
            5.231900215148926,
            -0.42089998722076416,
            16.994199752807617
          ]
        },
        {
          "atom_index": 3736,
          "name": "CB",
          "element": "C",
          "coord": [
            4.9506001472473145,
            -0.4302999973297119,
            17.085500717163086
          ]
        },
        {
          "atom_index": 3737,
          "name": "CG",
          "element": "C",
          "coord": [
            4.90880012512207,
            -0.47380000352859497,
            17.226299285888672
          ]
        },
        {
          "atom_index": 3738,
          "name": "OD1",
          "element": "O",
          "coord": [
            4.99459981918335,
            -0.4738999903202057,
            17.318099975585938
          ]
        },
        {
          "atom_index": 3739,
          "name": "OD2",
          "element": "O",
          "coord": [
            4.789999961853027,
            -0.5095000267028809,
            17.245399475097656
          ]
        }
      ]
    },
    {
      "id": "B:492",
      "chain": "B",
      "resseq": 492,
      "icode": "",
      "resname": "PRO",
      "hetflag": " ",
      "sasa": 1.9885879755020142,
      "atoms": [
        {
          "atom_index": 3740,
          "name": "N",
          "element": "N",
          "coord": [
            5.267199993133545,
            -0.2994999885559082,
            17.184200286865234
          ]
        },
        {
          "atom_index": 3741,
          "name": "CA",
          "element": "C",
          "coord": [
            5.411799907684326,
            -0.31779998540878296,
            17.210800170898438
          ]
        },
        {
          "atom_index": 3742,
          "name": "C",
          "element": "C",
          "coord": [
            5.462100028991699,
            -0.461899995803833,
            17.21299934387207
          ]
        },
        {
          "atom_index": 3743,
          "name": "O",
          "element": "O",
          "coord": [
            5.577199935913086,
            -0.4893999993801117,
            17.177400588989258
          ]
        },
        {
          "atom_index": 3744,
          "name": "CB",
          "element": "C",
          "coord": [
            5.4328999519348145,
            -0.25040000677108765,
            17.347200393676758
          ]
        },
        {
          "atom_index": 3745,
          "name": "CG",
          "element": "C",
          "coord": [
            5.310500144958496,
            -0.16269999742507935,
            17.365100860595703
          ]
        },
        {
          "atom_index": 3746,
          "name": "CD",
          "element": "C",
          "coord": [
            5.201300144195557,
            -0.2459000051021576,
            17.30470085144043
          ]
        }
      ]
    },
    {
      "id": "B:493",
      "chain": "B",
      "resseq": 493,
      "icode": "",
      "resname": "ARG",
      "hetflag": " ",
      "sasa": 4.314744472503662,
      "atoms": [
        {
          "atom_index": 3747,
          "name": "N",
          "element": "N",
          "coord": [
            5.376200199127197,
            -0.5522000193595886,
            17.258800506591797
          ]
        },
        {
          "atom_index": 3748,
          "name": "CA",
          "element": "C",
          "coord": [
            5.408299922943115,
            -0.6937000155448914,
            17.26460075378418
          ]
        },
        {
          "atom_index": 3749,
          "name": "C",
          "element": "C",
          "coord": [
            5.294000148773193,
            -0.7638000249862671,
            17.192100524902344
          ]
        },
        {
          "atom_index": 3750,
          "name": "O",
          "element": "O",
          "coord": [
            5.192399978637695,
            -0.8004999756813049,
            17.25160026550293
          ]
        },
        {
          "atom_index": 3751,
          "name": "CB",
          "element": "C",
          "coord": [
            5.419000148773193,
            -0.7409999966621399,
            17.41080093383789
          ]
        }
      ]
    },
    {
      "id": "B:494",
      "chain": "B",
      "resseq": 494,
      "icode": "",
      "resname": "ASP",
      "hetflag": " ",
      "sasa": 0.472947895526886,
      "atoms": [
        {
          "atom_index": 3752,
          "name": "N",
          "element": "N",
          "coord": [
            5.310500144958496,
            -0.7781999707221985,
            17.06130027770996
          ]
        },
        {
          "atom_index": 3753,
          "name": "CA",
          "element": "C",
          "coord": [
            5.210299968719482,
            -0.8428999781608582,
            16.97879981994629
          ]
        },
        {
          "atom_index": 3754,
          "name": "C",
          "element": "C",
          "coord": [
            5.249000072479248,
            -0.8353999853134155,
            16.831199645996094
          ]
        },
        {
          "atom_index": 3755,
          "name": "O",
          "element": "O",
          "coord": [
            5.244900226593018,
            -0.7269999980926514,
            16.76919937133789
          ]
        },
        {
          "atom_index": 3756,
          "name": "CB",
          "element": "C",
          "coord": [
            5.072000026702881,
            -0.7775999903678894,
            16.99970054626465
          ]
        },
        {
          "atom_index": 3757,
          "name": "CG",
          "element": "C",
          "coord": [
            4.969200134277344,
            -0.8217999935150146,
            16.895299911499023
          ]
        },
        {
          "atom_index": 3758,
          "name": "OD1",
          "element": "O",
          "coord": [
            4.9141998291015625,
            -0.9336000084877014,
            16.907499313354492
          ]
        },
        {
          "atom_index": 3759,
          "name": "OD2",
          "element": "O",
          "coord": [
            4.944799900054932,
            -0.7444000244140625,
            16.799699783325195
          ]
        }
      ]
    },
    {
      "id": "B:495",
      "chain": "B",
      "resseq": 495,
      "icode": "",
      "resname": "SER",
      "hetflag": " ",
      "sasa": 4.153316497802734,
      "atoms": [
        {
          "atom_index": 3760,
          "name": "N",
          "element": "N",
          "coord": [
            5.290599822998047,
            -0.9506000280380249,
            16.777599334716797
          ]
        },
        {
          "atom_index": 3761,
          "name": "CA",
          "element": "C",
          "coord": [
            5.323299884796143,
            -0.9635999798774719,
            16.63559913635254
          ]
        },
        {
          "atom_index": 3762,
          "name": "C",
          "element": "C",
          "coord": [
            5.191500186920166,
            -1.0027999877929688,
            16.568899154663086
          ]
        },
        {
          "atom_index": 3763,
          "name": "O",
          "element": "O",
          "coord": [
            5.098199844360352,
            -1.047700047492981,
            16.637300491333008
          ]
        },
        {
          "atom_index": 3764,
          "name": "CB",
          "element": "C",
          "coord": [
            5.424799919128418,
            -1.0741000175476074,
            16.609800338745117
          ]
        },
        {
          "atom_index": 3765,
          "name": "OG",
          "element": "O",
          "coord": [
            5.416200160980225,
            -1.1176999807357788,
            16.473899841308594
          ]
        }
      ]
    },
    {
      "id": "B:496",
      "chain": "B",
      "resseq": 496,
      "icode": "",
      "resname": "LYS",
      "hetflag": " ",
      "sasa": 8.477689743041992,
      "atoms": [
        {
          "atom_index": 3766,
          "name": "N",
          "element": "N",
          "coord": [
            5.185100078582764,
            -0.9901000261306763,
            16.43670082092285
          ]
        },
        {
          "atom_index": 3767,
          "name": "CA",
          "element": "C",
          "coord": [
            5.062699794769287,
            -1.0183000564575195,
            16.36370086669922
          ]
        },
        {
          "atom_index": 3768,
          "name": "C",
          "element": "C",
          "coord": [
            4.966899871826172,
            -0.9174000024795532,
            16.423200607299805
          ]
        },
        {
          "atom_index": 3769,
          "name": "O",
          "element": "O",
          "coord": [
            4.95359992980957,
            -0.9045000076293945,
            16.54680061340332
          ]
        },
        {
          "atom_index": 3770,
          "name": "CB",
          "element": "C",
          "coord": [
            5.009799957275391,
            -1.1598999500274658,
            16.38949966430664
          ]
        },
        {
          "atom_index": 3771,
          "name": "CG",
          "element": "C",
          "coord": [
            4.901599884033203,
            -1.205399990081787,
            16.28969955444336
          ]
        },
        {
          "atom_index": 3772,
          "name": "CD",
          "element": "C",
          "coord": [
            4.951700210571289,
            -1.2007999420166016,
            16.143600463867188
          ]
        },
        {
          "atom_index": 3773,
          "name": "CE",
          "element": "C",
          "coord": [
            5.099699974060059,
            -1.23989999294281,
            16.131000518798828
          ]
        },
        {
          "atom_index": 3774,
          "name": "NZ",
          "element": "N",
          "coord": [
            5.134900093078613,
            -1.3639999628067017,
            16.20829963684082
          ]
        }
      ]
    },
    {
      "id": "B:497",
      "chain": "B",
      "resseq": 497,
      "icode": "",
      "resname": "SER",
      "hetflag": " ",
      "sasa": 0.0,
      "atoms": [
        {
          "atom_index": 3775,
          "name": "N",
          "element": "N",
          "coord": [
            4.900300025939941,
            -0.8436999917030334,
            16.335599899291992
          ]
        },
        {
          "atom_index": 3776,
          "name": "CA",
          "element": "C",
          "coord": [
            4.808000087738037,
            -0.7418000102043152,
            16.381799697875977
          ]
        },
        {
          "atom_index": 3777,
          "name": "C",
          "element": "C",
          "coord": [
            4.700200080871582,
            -0.7168999910354614,
            16.27630043029785
          ]
        },
        {
          "atom_index": 3778,
          "name": "O",
          "element": "O",
          "coord": [
            4.585400104522705,
            -0.7591999769210815,
            16.296199798583984
          ]
        },
        {
          "atom_index": 3779,
          "name": "CB",
          "element": "C",
          "coord": [
            4.889599800109863,
            -0.617900013923645,
            16.415700912475586
          ]
        },
        {
          "atom_index": 3780,
          "name": "OG",
          "element": "O",
          "coord": [
            5.026500225067139,
            -0.6434000134468079,
            16.385000228881836
          ]
        }
      ]
    },
    {
      "id": "B:498",
      "chain": "B",
      "resseq": 498,
      "icode": "",
      "resname": "PRO",
      "hetflag": " ",
      "sasa": 0.0,
      "atoms": [
        {
          "atom_index": 3781,
          "name": "N",
          "element": "N",
          "coord": [
            4.733099937438965,
            -0.6496000289916992,
            16.163700103759766
          ]
        },
        {
          "atom_index": 3782,
          "name": "CA",
          "element": "C",
          "coord": [
            4.857800006866455,
            -0.5891000032424927,
            16.11520004272461
          ]
        },
        {
          "atom_index": 3783,
          "name": "C",
          "element": "C",
          "coord": [
            4.888199806213379,
            -0.4562000036239624,
            16.185100555419922
          ]
        },
        {
          "atom_index": 3784,
          "name": "O",
          "element": "O",
          "coord": [
            4.809700012207031,
            -0.40849998593330383,
            16.267099380493164
          ]
        },
        {
          "atom_index": 3785,
          "name": "CB",
          "element": "C",
          "coord": [
            4.833499908447266,
            -0.5741000175476074,
            15.964599609375
          ]
        },
        {
          "atom_index": 3786,
          "name": "CG",
          "element": "C",
          "coord": [
            4.685400009155273,
            -0.557699978351593,
            15.955300331115723
          ]
        },
        {
          "atom_index": 3787,
          "name": "CD",
          "element": "C",
          "coord": [
            4.635200023651123,
            -0.6596999764442444,
            16.053300857543945
          ]
        }
      ]
    },
    {
      "id": "B:499",
      "chain": "B",
      "resseq": 499,
      "icode": "",
      "resname": "GLN",
      "hetflag": " ",
      "sasa": 0.3226546049118042,
      "atoms": [
        {
          "atom_index": 3788,
          "name": "N",
          "element": "N",
          "coord": [
            5.002900123596191,
            -0.39719998836517334,
            16.155099868774414
          ]
        },
        {
          "atom_index": 3789,
          "name": "CA",
          "element": "C",
          "coord": [
            5.040800094604492,
            -0.2736999988555908,
            16.22170066833496
          ]
        },
        {
          "atom_index": 3790,
          "name": "C",
          "element": "C",
          "coord": [
            4.97629976272583,
            -0.14839999377727509,
            16.162099838256836
          ]
        },
        {
          "atom_index": 3791,
          "name": "O",
          "element": "O",
          "coord": [
            4.946899890899658,
            -0.1421000063419342,
            16.044200897216797
          ]
        },
        {
          "atom_index": 3792,
          "name": "CB",
          "element": "C",
          "coord": [
            5.195499897003174,
            -0.25769999623298645,
            16.223600387573242
          ]
        },
        {
          "atom_index": 3793,
          "name": "CG",
          "element": "C",
          "coord": [
            5.274899959564209,
            -0.36880001425743103,
            16.29360008239746
          ]
        },
        {
          "atom_index": 3794,
          "name": "CD",
          "element": "C",
          "coord": [
            5.25570011138916,
            -0.37880000472068787,
            16.447399139404297
          ]
        },
        {
          "atom_index": 3795,
          "name": "OE1",
          "element": "O",
          "coord": [
            5.314700126647949,
            -0.3027999997138977,
            16.526100158691406
          ]
        },
        {
          "atom_index": 3796,
          "name": "NE2",
          "element": "N",
          "coord": [
            5.174600124359131,
            -0.47440001368522644,
            16.489700317382812
          ]
        }
      ]
    },
    {
      "id": "B:500",
      "chain": "B",
      "resseq": 500,
      "icode": "",
      "resname": "TRP",
      "hetflag": " ",
      "sasa": 0.0,
      "atoms": [
        {
          "atom_index": 3797,
          "name": "N",
          "element": "N",
          "coord": [
            4.9532999992370605,
            -0.05050000175833702,
            16.248600006103516
          ]
        },
        {
          "atom_index": 3798,
          "name": "CA",
          "element": "C",
          "coord": [
            4.89769983291626,
            0.07959999889135361,
            16.21139907836914
          ]
        },
        {
          "atom_index": 3799,
          "name": "C",
          "element": "C",
          "coord": [
            5.0229997634887695,
            0.16449999809265137,
            16.17959976196289
          ]
        },
        {
          "atom_index": 3800,
          "name": "O",
          "element": "O",
          "coord": [
            5.0995001792907715,
            0.19850000739097595,
            16.270299911499023
          ]
        },
        {
          "atom_index": 3801,
          "name": "CB",
          "element": "C",
          "coord": [
            4.8246002197265625,
            0.13940000534057617,
            16.33300018310547
          ]
        },
        {
          "atom_index": 3802,
          "name": "CG",
          "element": "C",
          "coord": [
            4.752399921417236,
            0.2685000002384186,
            16.306800842285156
          ]
        },
        {
          "atom_index": 3803,
          "name": "CD1",
          "element": "C",
          "coord": [
            4.781700134277344,
            0.36160001158714294,
            16.2106990814209
          ]
        },
        {
          "atom_index": 3804,
          "name": "CD2",
          "element": "C",
          "coord": [
            4.640500068664551,
            0.3203999996185303,
            16.38050079345703
          ]
        },
        {
          "atom_index": 3805,
          "name": "NE1",
          "element": "N",
          "coord": [
            4.695000171661377,
            0.4675000011920929,
            16.22010040283203
          ]
        },
        {
          "atom_index": 3806,
          "name": "CE2",
          "element": "C",
          "coord": [
            4.6072998046875,
            0.4449999928474426,
            16.323400497436523
          ]
        },
        {
          "atom_index": 3807,
          "name": "CE3",
          "element": "C",
          "coord": [
            4.564899921417236,
            0.273499995470047,
            16.489099502563477
          ]
        },
        {
          "atom_index": 3808,
          "name": "CZ2",
          "element": "C",
          "coord": [
            4.501200199127197,
            0.5231999754905701,
            16.3710994720459
          ]
        },
        {
          "atom_index": 3809,
          "name": "CZ3",
          "element": "C",
          "coord": [
            4.460000038146973,
            0.3508000075817108,
            16.535600662231445
          ]
        },
        {
          "atom_index": 3810,
          "name": "CH2",
          "element": "C",
          "coord": [
            4.428899765014648,
            0.4742000102996826,
            16.476499557495117
          ]
        }
      ]
    },
    {
      "id": "B:501",
      "chain": "B",
      "resseq": 501,
      "icode": "",
      "resname": "PRO",
      "hetflag": " ",
      "sasa": 0.0,
      "atoms": [
        {
          "atom_index": 3811,
          "name": "N",
          "element": "N",
          "coord": [
            5.046299934387207,
            0.19740000367164612,
            16.051799774169922
          ]
        },
        {
          "atom_index": 3812,
          "name": "CA",
          "element": "C",
          "coord": [
            5.16510009765625,
            0.2773999869823456,
            16.019500732421875
          ]
        },
        {
          "atom_index": 3813,
          "name": "C",
          "element": "C",
          "coord": [
            5.146500110626221,
            0.42820000648498535,
            16.029600143432617
          ]
        },
        {
          "atom_index": 3814,
          "name": "O",
          "element": "O",
          "coord": [
            5.034299850463867,
            0.48080000281333923,
            16.010299682617188
          ]
        },
        {
          "atom_index": 3815,
          "name": "CB",
          "element": "C",
          "coord": [
            5.196100234985352,
            0.2371000051498413,
            15.874799728393555
          ]
        },
        {
          "atom_index": 3816,
          "name": "CG",
          "element": "C",
          "coord": [
            5.057700157165527,
            0.22280000150203705,
            15.815400123596191
          ]
        },
        {
          "atom_index": 3817,
          "name": "CD",
          "element": "C",
          "coord": [
            4.979800224304199,
            0.14980000257492065,
            15.928600311279297
          ]
        }
      ]
    },
    {
      "id": "B:502",
      "chain": "B",
      "resseq": 502,
      "icode": "",
      "resname": "PRO",
      "hetflag": " ",
      "sasa": 0.03226546198129654,
      "atoms": [
        {
          "atom_index": 3818,
          "name": "N",
          "element": "N",
          "coord": [
            5.256999969482422,
            0.5005000233650208,
            16.05500030517578
          ]
        },
        {
          "atom_index": 3819,
          "name": "CA",
          "element": "C",
          "coord": [
            5.251500129699707,
            0.6468999981880188,
            16.06559944152832
          ]
        },
        {
          "atom_index": 3820,
          "name": "C",
          "element": "C",
          "coord": [
            5.201200008392334,
            0.7075999975204468,
            15.935199737548828
          ]
        },
        {
          "atom_index": 3821,
          "name": "O",
          "element": "O",
          "coord": [
            5.222899913787842,
            0.6532999873161316,
            15.827400207519531
          ]
        },
        {
          "atom_index": 3822,
          "name": "CB",
          "element": "C",
          "coord": [
            5.397299766540527,
            0.6862000226974487,
            16.090900421142578
          ]
        },
        {
          "atom_index": 3823,
          "name": "CG",
          "element": "C",
          "coord": [
            5.455699920654297,
            0.566100001335144,
            16.15880012512207
          ]
        },
        {
          "atom_index": 3824,
          "name": "CD",
          "element": "C",
          "coord": [
            5.3933000564575195,
            0.451200008392334,
            16.07900047302246
          ]
        }
      ]
    },
    {
      "id": "B:503",
      "chain": "B",
      "resseq": 503,
      "icode": "",
      "resname": "TYR",
      "hetflag": " ",
      "sasa": 0.0,
      "atoms": [
        {
          "atom_index": 3825,
          "name": "N",
          "element": "N",
          "coord": [
            5.13129997253418,
            0.8194000124931335,
            15.945199966430664
          ]
        },
        {
          "atom_index": 3826,
          "name": "CA",
          "element": "C",
          "coord": [
            5.083499908447266,
            0.8885999917984009,
            15.827300071716309
          ]
        },
        {
          "atom_index": 3827,
          "name": "C",
          "element": "C",
          "coord": [
            5.2006001472473145,
            0.9751999974250793,
            15.782299995422363
          ]
        },
        {
          "atom_index": 3828,
          "name": "O",
          "element": "O",
          "coord": [
            5.265600204467773,
            1.0356999635696411,
            15.866399765014648
          ]
        },
        {
          "atom_index": 3829,
          "name": "CB",
          "element": "C",
          "coord": [
            4.965000152587891,
            0.9771999716758728,
            15.863100051879883
          ]
        },
        {
          "atom_index": 3830,
          "name": "CG",
          "element": "C",
          "coord": [
            4.9156999588012695,
            1.0622999668121338,
            15.748600006103516
          ]
        },
        {
          "atom_index": 3831,
          "name": "CD1",
          "element": "C",
          "coord": [
            4.973700046539307,
            1.1852999925613403,
            15.721400260925293
          ]
        },
        {
          "atom_index": 3832,
          "name": "CD2",
          "element": "C",
          "coord": [
            4.8109002113342285,
            1.017799973487854,
            15.666899681091309
          ]
        },
        {
          "atom_index": 3833,
          "name": "CE1",
          "element": "C",
          "coord": [
            4.928199768066406,
            1.2621999979019165,
            15.614999771118164
          ]
        },
        {
          "atom_index": 3834,
          "name": "CE2",
          "element": "C",
          "coord": [
            4.764800071716309,
            1.0927000045776367,
            15.561800003051758
          ]
        },
        {
          "atom_index": 3835,
          "name": "CZ",
          "element": "C",
          "coord": [
            4.82289981842041,
            1.214400053024292,
            15.535499572753906
          ]
        },
        {
          "atom_index": 3836,
          "name": "OH",
          "element": "O",
          "coord": [
            4.776500225067139,
            1.2889000177383423,
            15.428299903869629
          ]
        }
      ]
    },
    {
      "id": "B:504",
      "chain": "B",
      "resseq": 504,
      "icode": "",
      "resname": "THR",
      "hetflag": " ",
      "sasa": 0.06453092396259308,
      "atoms": [
        {
          "atom_index": 3837,
          "name": "N",
          "element": "N",
          "coord": [
            5.227700233459473,
            0.9811999797821045,
            15.652700424194336
          ]
        },
        {
          "atom_index": 3838,
          "name": "CA",
          "element": "C",
          "coord": [
            5.340700149536133,
            1.061400055885315,
            15.601900100708008
          ]
        },
        {
          "atom_index": 3839,
          "name": "C",
          "element": "C",
          "coord": [
            5.298299789428711,
            1.1287000179290771,
            15.471500396728516
          ]
        },
        {
          "atom_index": 3840,
          "name": "O",
          "element": "O",
          "coord": [
            5.2052998542785645,
            1.0835000276565552,
            15.406200408935547
          ]
        },
        {
          "atom_index": 3841,
          "name": "CB",
          "element": "C",
          "coord": [
            5.464300155639648,
            0.9721999764442444,
            15.571599960327148
          ]
        },
        {
          "atom_index": 3842,
          "name": "OG1",
          "element": "O",
          "coord": [
            5.429500102996826,
            0.8845000267028809,
            15.464200019836426
          ]
        },
        {
          "atom_index": 3843,
          "name": "CG2",
          "element": "C",
          "coord": [
            5.50570011138916,
            0.8870000243186951,
            15.696100234985352
          ]
        }
      ]
    },
    {
      "id": "B:505",
      "chain": "B",
      "resseq": 505,
      "icode": "",
      "resname": "THR",
      "hetflag": " ",
      "sasa": 0.09458957612514496,
      "atoms": [
        {
          "atom_index": 3844,
          "name": "N",
          "element": "N",
          "coord": [
            5.3643999099731445,
            1.2371000051498413,
            15.432999610900879
          ]
        },
        {
          "atom_index": 3845,
          "name": "CA",
          "element": "C",
          "coord": [
            5.3242998123168945,
            1.3044999837875366,
            15.308699607849121
          ]
        },
        {
          "atom_index": 3846,
          "name": "C",
          "element": "C",
          "coord": [
            5.350900173187256,
            1.2192000150680542,
            15.184399604797363
          ]
        },
        {
          "atom_index": 3847,
          "name": "O",
          "element": "O",
          "coord": [
            5.274600028991699,
            1.2235000133514404,
            15.087599754333496
          ]
        },
        {
          "atom_index": 3848,
          "name": "CB",
          "element": "C",
          "coord": [
            5.3907999992370605,
            1.4438999891281128,
            15.296699523925781
          ]
        },
        {
          "atom_index": 3849,
          "name": "OG1",
          "element": "O",
          "coord": [
            5.529200077056885,
            1.436900019645691,
            15.334600448608398
          ]
        },
        {
          "atom_index": 3850,
          "name": "CG2",
          "element": "C",
          "coord": [
            5.31879997253418,
            1.5413000583648682,
            15.387900352478027
          ]
        }
      ]
    },
    {
      "id": "B:506",
      "chain": "B",
      "resseq": 506,
      "icode": "",
      "resname": "ALA",
      "hetflag": " ",
      "sasa": 3.7083213329315186,
      "atoms": [
        {
          "atom_index": 3851,
          "name": "N",
          "element": "N",
          "coord": [
            5.455999851226807,
            1.1382999420166016,
            15.190799713134766
          ]
        },
        {
          "atom_index": 3852,
          "name": "CA",
          "element": "C",
          "coord": [
            5.491000175476074,
            1.0490000247955322,
            15.081899642944336
          ]
        },
        {
          "atom_index": 3853,
          "name": "C",
          "element": "C",
          "coord": [
            5.383900165557861,
            0.9409999847412109,
            15.062600135803223
          ]
        },
        {
          "atom_index": 3854,
          "name": "O",
          "element": "O",
          "coord": [
            5.310800075531006,
            0.9424999952316284,
            14.963199615478516
          ]
        },
        {
          "atom_index": 3855,
          "name": "CB",
          "element": "C",
          "coord": [
            5.625199794769287,
            0.9817000031471252,
            15.111300468444824
          ]
        }
      ]
    },
    {
      "id": "B:507",
      "chain": "B",
      "resseq": 507,
      "icode": "",
      "resname": "ALA",
      "hetflag": " ",
      "sasa": 0.03226546198129654,
      "atoms": [
        {
          "atom_index": 3856,
          "name": "N",
          "element": "N",
          "coord": [
            5.373799800872803,
            0.8482999801635742,
            15.158699989318848
          ]
        },
        {
          "atom_index": 3857,
          "name": "CA",
          "element": "C",
          "coord": [
            5.28000020980835,
            0.737500011920929,
            15.146200180053711
          ]
        },
        {
          "atom_index": 3858,
          "name": "C",
          "element": "C",
          "coord": [
            5.134300231933594,
            0.762499988079071,
            15.186100006103516
          ]
        },
        {
          "atom_index": 3859,
          "name": "O",
          "element": "O",
          "coord": [
            5.0482001304626465,
            0.6880999803543091,
            15.146300315856934
          ]
        },
        {
          "atom_index": 3860,
          "name": "CB",
          "element": "C",
          "coord": [
            5.335400104522705,
            0.6161999702453613,
            15.22089958190918
          ]
        }
      ]
    },
    {
      "id": "B:508",
      "chain": "B",
      "resseq": 508,
      "icode": "",
      "resname": "GLN",
      "hetflag": " ",
      "sasa": 0.0,
      "atoms": [
        {
          "atom_index": 3861,
          "name": "N",
          "element": "N",
          "coord": [
            5.107500076293945,
            0.8654000163078308,
            15.265600204467773
          ]
        },
        {
          "atom_index": 3862,
          "name": "CA",
          "element": "C",
          "coord": [
            4.969900131225586,
            0.8999000191688538,
            15.308199882507324
          ]
        },
        {
          "atom_index": 3863,
          "name": "C",
          "element": "C",
          "coord": [
            4.883800029754639,
            0.7843000292778015,
            15.359700202941895
          ]
        },
        {
          "atom_index": 3864,
          "name": "O",
          "element": "O",
          "coord": [
            4.764699935913086,
            0.7767000198364258,
            15.331000328063965
          ]
        },
        {
          "atom_index": 3865,
          "name": "CB",
          "element": "C",
          "coord": [
            4.895199775695801,
            0.9688000082969666,
            15.194199562072754
          ]
        },
        {
          "atom_index": 3866,
          "name": "CG",
          "element": "C",
          "coord": [
            4.966100215911865,
            1.0930999517440796,
            15.14490032196045
          ]
        },
        {
          "atom_index": 3867,
          "name": "CD",
          "element": "C",
          "coord": [
            4.896599769592285,
            1.1563999652862549,
            15.026599884033203
          ]
        },
        {
          "atom_index": 3868,
          "name": "OE1",
          "element": "O",
          "coord": [
            4.780399799346924,
            1.1956000328063965,
            15.035599708557129
          ]
        },
        {
          "atom_index": 3869,
          "name": "NE2",
          "element": "N",
          "coord": [
            4.967100143432617,
            1.1655999422073364,
            14.91409969329834
          ]
        }
      ]
    },
    {
      "id": "B:509",
      "chain": "B",
      "resseq": 509,
      "icode": "",
      "resname": "GLN",
      "hetflag": " ",
      "sasa": 0.18930116295814514,
      "atoms": [
        {
          "atom_index": 3870,
          "name": "N",
          "element": "N",
          "coord": [
            4.944900035858154,
            0.6959999799728394,
            15.437000274658203
          ]
        },
        {
          "atom_index": 3871,
          "name": "CA",
          "element": "C",
          "coord": [
            4.874199867248535,
            0.5825999975204468,
            15.4931001663208
          ]
        },
        {
          "atom_index": 3872,
          "name": "C",
          "element": "C",
          "coord": [
            4.79010009765625,
            0.612500011920929,
            15.61929988861084
          ]
        },
        {
          "atom_index": 3873,
          "name": "O",
          "element": "O",
          "coord": [
            4.831999778747559,
            0.6883999705314636,
            15.709199905395508
          ]
        },
        {
          "atom_index": 3874,
          "name": "CB",
          "element": "C",
          "coord": [
            4.973800182342529,
            0.4729999899864197,
            15.527400016784668
          ]
        },
        {
          "atom_index": 3875,
          "name": "CG",
          "element": "C",
          "coord": [
            5.047699928283691,
            0.4189999997615814,
            15.409299850463867
          ]
        },
        {
          "atom_index": 3876,
          "name": "CD",
          "element": "C",
          "coord": [
            5.159999847412109,
            0.3287999927997589,
            15.451199531555176
          ]
        },
        {
          "atom_index": 3877,
          "name": "OE1",
          "element": "O",
          "coord": [
            5.261499881744385,
            0.37389999628067017,
            15.508000373840332
          ]
        },
        {
          "atom_index": 3878,
          "name": "NE2",
          "element": "N",
          "coord": [
            5.1427998542785645,
            0.20069999992847443,
            15.426600456237793
          ]
        }
      ]
    },
    {
      "id": "B:510",
      "chain": "B",
      "resseq": 510,
      "icode": "",
      "resname": "TYR",
      "hetflag": " ",
      "sasa": 0.0,
      "atoms": [
        {
          "atom_index": 3879,
          "name": "N",
          "element": "N",
          "coord": [
            4.673699855804443,
            0.5478000044822693,
            15.624699592590332
          ]
        },
        {
          "atom_index": 3880,
          "name": "CA",
          "element": "C",
          "coord": [
            4.582099914550781,
            0.5580999851226807,
            15.73550033569336
          ]
        },
        {
          "atom_index": 3881,
          "name": "C",
          "element": "C",
          "coord": [
            4.50600004196167,
            0.42399999499320984,
            15.744099617004395
          ]
        },
        {
          "atom_index": 3882,
          "name": "O",
          "element": "O",
          "coord": [
            4.505899906158447,
            0.3449000120162964,
            15.649800300598145
          ]
        },
        {
          "atom_index": 3883,
          "name": "CB",
          "element": "C",
          "coord": [
            4.486499786376953,
            0.6769000291824341,
            15.714099884033203
          ]
        },
        {
          "atom_index": 3884,
          "name": "CG",
          "element": "C",
          "coord": [
            4.3917999267578125,
            0.6583999991416931,
            15.600199699401855
          ]
        },
        {
          "atom_index": 3885,
          "name": "CD1",
          "element": "C",
          "coord": [
            4.433300018310547,
            0.678600013256073,
            15.469499588012695
          ]
        },
        {
          "atom_index": 3886,
          "name": "CD2",
          "element": "C",
          "coord": [
            4.258600234985352,
            0.6198999881744385,
            15.623299598693848
          ]
        },
        {
          "atom_index": 3887,
          "name": "CE1",
          "element": "C",
          "coord": [
            4.346399784088135,
            0.6625999808311462,
            15.36340045928955
          ]
        },
        {
          "atom_index": 3888,
          "name": "CE2",
          "element": "C",
          "coord": [
            4.169000148773193,
            0.6029000282287598,
            15.517600059509277
          ]
        },
        {
          "atom_index": 3889,
          "name": "CZ",
          "element": "C",
          "coord": [
            4.214200019836426,
            0.6251000165939331,
            15.387499809265137
          ]
        },
        {
          "atom_index": 3890,
          "name": "OH",
          "element": "O",
          "coord": [
            4.127600193023682,
            0.613099992275238,
            15.280900001525879
          ]
        }
      ]
    },
    {
      "id": "B:511",
      "chain": "B",
      "resseq": 511,
      "icode": "",
      "resname": "VAL",
      "hetflag": " ",
      "sasa": 0.0,
      "atoms": [
        {
          "atom_index": 3891,
          "name": "N",
          "element": "N",
          "coord": [
            4.441800117492676,
            0.39719998836517334,
            15.856599807739258
          ]
        },
        {
          "atom_index": 3892,
          "name": "CA",
          "element": "C",
          "coord": [
            4.372399806976318,
            0.2709999978542328,
            15.87440013885498
          ]
        },
        {
          "atom_index": 3893,
          "name": "C",
          "element": "C",
          "coord": [
            4.221700191497803,
            0.2870999872684479,
            15.892200469970703
          ]
        },
        {
          "atom_index": 3894,
          "name": "O",
          "element": "O",
          "coord": [
            4.173099994659424,
            0.39160001277923584,
            15.937199592590332
          ]
        },
        {
          "atom_index": 3895,
          "name": "CB",
          "element": "C",
          "coord": [
            4.428800106048584,
            0.1979999989271164,
            15.997400283813477
          ]
        },
        {
          "atom_index": 3896,
          "name": "CG1",
          "element": "C",
          "coord": [
            4.579100131988525,
            0.18119999766349792,
            15.984299659729004
          ]
        },
        {
          "atom_index": 3897,
          "name": "CG2",
          "element": "C",
          "coord": [
            4.400599956512451,
            0.27799999713897705,
            16.123199462890625
          ]
        }
      ]
    },
    {
      "id": "B:512",
      "chain": "B",
      "resseq": 512,
      "icode": "",
      "resname": "SER",
      "hetflag": " ",
      "sasa": 0.0,
      "atoms": [
        {
          "atom_index": 3898,
          "name": "N",
          "element": "N",
          "coord": [
            4.14739990234375,
            0.1842000037431717,
            15.85420036315918
          ]
        },
        {
          "atom_index": 3899,
          "name": "CA",
          "element": "C",
          "coord": [
            4.003200054168701,
            0.18569999933242798,
            15.871899604797363
          ]
        },
        {
          "atom_index": 3900,
          "name": "C",
          "element": "C",
          "coord": [
            3.9765000343322754,
            0.12060000002384186,
            16.008699417114258
          ]
        },
        {
          "atom_index": 3901,
          "name": "O",
          "element": "O",
          "coord": [
            4.036399841308594,
            0.01769999973475933,
            16.042699813842773
          ]
        },
        {
          "atom_index": 3902,
          "name": "CB",
          "element": "C",
          "coord": [
            3.9344000816345215,
            0.10440000146627426,
            15.762900352478027
          ]
        },
        {
          "atom_index": 3903,
          "name": "OG",
          "element": "O",
          "coord": [
            3.9839000701904297,
            -0.028599999845027924,
            15.763899803161621
          ]
        }
      ]
    },
    {
      "id": "B:513",
      "chain": "B",
      "resseq": 513,
      "icode": "",
      "resname": "LEU",
      "hetflag": " ",
      "sasa": 0.0,
      "atoms": [
        {
          "atom_index": 3904,
          "name": "N",
          "element": "N",
          "coord": [
            3.8929998874664307,
            0.18440000712871552,
            16.090499877929688
          ]
        },
        {
          "atom_index": 3905,
          "name": "CA",
          "element": "C",
          "coord": [
            3.8577001094818115,
            0.12630000710487366,
            16.219600677490234
          ]
        },
        {
          "atom_index": 3906,
          "name": "C",
          "element": "C",
          "coord": [
            3.7125000953674316,
            0.08190000057220459,
            16.201499938964844
          ]
        },
        {
          "atom_index": 3907,
          "name": "O",
          "element": "O",
          "coord": [
            3.623300075531006,
            0.16599999368190765,
            16.177099227905273
          ]
        },
        {
          "atom_index": 3908,
          "name": "CB",
          "element": "C",
          "coord": [
            3.8701999187469482,
            0.2287999987602234,
            16.332599639892578
          ]
        },
        {
          "atom_index": 3909,
          "name": "CG",
          "element": "C",
          "coord": [
            4.010499954223633,
            0.28769999742507935,
            16.353599548339844
          ]
        },
        {
          "atom_index": 3910,
          "name": "CD1",
          "element": "C",
          "coord": [
            4.008900165557861,
            0.3982999920845032,
            16.457399368286133
          ]
        },
        {
          "atom_index": 3911,
          "name": "CD2",
          "element": "C",
          "coord": [
            4.105800151824951,
            0.1762000024318695,
            16.395999908447266
          ]
        }
      ]
    },
    {
      "id": "B:514",
      "chain": "B",
      "resseq": 514,
      "icode": "",
      "resname": "ASN",
      "hetflag": " ",
      "sasa": 0.0,
      "atoms": [
        {
          "atom_index": 3912,
          "name": "N",
          "element": "N",
          "coord": [
            3.691999912261963,
            -0.05009999871253967,
            16.207599639892578
          ]
        },
        {
          "atom_index": 3913,
          "name": "CA",
          "element": "C",
          "coord": [
            3.559999942779541,
            -0.1145000010728836,
            16.195100784301758
          ]
        },
        {
          "atom_index": 3914,
          "name": "C",
          "element": "C",
          "coord": [
            3.5710999965667725,
            -0.2533999979496002,
            16.258499145507812
          ]
        },
        {
          "atom_index": 3915,
          "name": "O",
          "element": "O",
          "coord": [
            3.6745998859405518,
            -0.2856000065803528,
            16.319700241088867
          ]
        },
        {
          "atom_index": 3916,
          "name": "CB",
          "element": "C",
          "coord": [
            3.5164999961853027,
            -0.1265999972820282,
            16.0487003326416
          ]
        },
        {
          "atom_index": 3917,
          "name": "CG",
          "element": "C",
          "coord": [
            3.6201000213623047,
            -0.19930000603199005,
            15.961299896240234
          ]
        },
        {
          "atom_index": 3918,
          "name": "OD1",
          "element": "O",
          "coord": [
            3.6751999855041504,
            -0.3027999997138977,
            16.00040054321289
          ]
        },
        {
          "atom_index": 3919,
          "name": "ND2",
          "element": "N",
          "coord": [
            3.645699977874756,
            -0.14560000598430634,
            15.842700004577637
          ]
        }
      ]
    },
    {
      "id": "B:515",
      "chain": "B",
      "resseq": 515,
      "icode": "",
      "resname": "LEU",
      "hetflag": " ",
      "sasa": 0.0,
      "atoms": [
        {
          "atom_index": 3920,
          "name": "N",
          "element": "N",
          "coord": [
            3.4663000106811523,
            -0.33559998869895935,
            16.244300842285156
          ]
        },
        {
          "atom_index": 3921,
          "name": "CA",
          "element": "C",
          "coord": [
            3.465399980545044,
            -0.47130000591278076,
            16.30389976501465
          ]
        },
        {
          "atom_index": 3922,
          "name": "C",
          "element": "C",
          "coord": [
            3.574899911880493,
            -0.5641999840736389,
            16.249399185180664
          ]
        },
        {
          "atom_index": 3923,
          "name": "O",
          "element": "O",
          "coord": [
            3.6221001148223877,
            -0.6510999798774719,
            16.32029914855957
          ]
        },
        {
          "atom_index": 3924,
          "name": "CB",
          "element": "C",
          "coord": [
            3.328000068664551,
            -0.5346999764442444,
            16.285200119018555
          ]
        },
        {
          "atom_index": 3925,
          "name": "CG",
          "element": "C",
          "coord": [
            3.2209999561309814,
            -0.44530001282691956,
            16.34980010986328
          ]
        },
        {
          "atom_index": 3926,
          "name": "CD1",
          "element": "C",
          "coord": [
            3.0813000202178955,
            -0.4862000048160553,
            16.302200317382812
          ]
        },
        {
          "atom_index": 3927,
          "name": "CD2",
          "element": "C",
          "coord": [
            3.233799934387207,
            -0.45329999923706055,
            16.502099990844727
          ]
        }
      ]
    },
    {
      "id": "B:516",
      "chain": "B",
      "resseq": 516,
      "icode": "",
      "resname": "LYS",
      "hetflag": " ",
      "sasa": 3.406998872756958,
      "atoms": [
        {
          "atom_index": 3928,
          "name": "N",
          "element": "N",
          "coord": [
            3.617300033569336,
            -0.5425999760627747,
            16.12529945373535
          ]
        },
        {
          "atom_index": 3929,
          "name": "CA",
          "element": "C",
          "coord": [
            3.723400115966797,
            -0.6237000226974487,
            16.065000534057617
          ]
        },
        {
          "atom_index": 3930,
          "name": "C",
          "element": "C",
          "coord": [
            3.859999895095825,
            -0.5770000219345093,
            16.11319923400879
          ]
        },
        {
          "atom_index": 3931,
          "name": "O",
          "element": "O",
          "coord": [
            3.8742001056671143,
            -0.4657000005245209,
            16.161699295043945
          ]
        },
        {
          "atom_index": 3932,
          "name": "CB",
          "element": "C",
          "coord": [
            3.7151999473571777,
            -0.6140000224113464,
            15.912799835205078
          ]
        },
        {
          "atom_index": 3933,
          "name": "CG",
          "element": "C",
          "coord": [
            3.57450008392334,
            -0.6424000263214111,
            15.862799644470215
          ]
        },
        {
          "atom_index": 3934,
          "name": "CD",
          "element": "C",
          "coord": [
            3.5671000480651855,
            -0.657800018787384,
            15.711199760437012
          ]
        },
        {
          "atom_index": 3935,
          "name": "CE",
          "element": "C",
          "coord": [
            3.577699899673462,
            -0.5238000154495239,
            15.637700080871582
          ]
        },
        {
          "atom_index": 3936,
          "name": "NZ",
          "element": "N",
          "coord": [
            3.551100015640259,
            -0.5364999771118164,
            15.48900032043457
          ]
        }
      ]
    },
    {
      "id": "B:517",
      "chain": "B",
      "resseq": 517,
      "icode": "",
      "resname": "PRO",
      "hetflag": " ",
      "sasa": 0.548512876033783,
      "atoms": [
        {
          "atom_index": 3937,
          "name": "N",
          "element": "N",
          "coord": [
            3.9623000621795654,
            -0.6621999740600586,
            16.103200912475586
          ]
        },
        {
          "atom_index": 3938,
          "name": "CA",
          "element": "C",
          "coord": [
            4.096499919891357,
            -0.6204000115394592,
            16.148300170898438
          ]
        },
        {
          "atom_index": 3939,
          "name": "C",
          "element": "C",
          "coord": [
            4.143099784851074,
            -0.4961000084877014,
            16.070600509643555
          ]
        },
        {
          "atom_index": 3940,
          "name": "O",
          "element": "O",
          "coord": [
            4.093500137329102,
            -0.46880000829696655,
            15.960599899291992
          ]
        },
        {
          "atom_index": 3941,
          "name": "CB",
          "element": "C",
          "coord": [
            4.183700084686279,
            -0.7425000071525574,
            16.11590003967285
          ]
        },
        {
          "atom_index": 3942,
          "name": "CG",
          "element": "C",
          "coord": [
            4.084000110626221,
            -0.8592000007629395,
            16.117799758911133
          ]
        },
        {
          "atom_index": 3943,
          "name": "CD",
          "element": "C",
          "coord": [
            3.964200019836426,
            -0.798799991607666,
            16.047399520874023
          ]
        }
      ]
    },
    {
      "id": "B:518",
      "chain": "B",
      "resseq": 518,
      "icode": "",
      "resname": "LEU",
      "hetflag": " ",
      "sasa": 0.0,
      "atoms": [
        {
          "atom_index": 3944,
          "name": "N",
          "element": "N",
          "coord": [
            4.2378997802734375,
            -0.4219000041484833,
            16.12779998779297
          ]
        },
        {
          "atom_index": 3945,
          "name": "CA",
          "element": "C",
          "coord": [
            4.291100025177002,
            -0.30160000920295715,
            16.06450080871582
          ]
        },
        {
          "atom_index": 3946,
          "name": "C",
          "element": "C",
          "coord": [
            4.328999996185303,
            -0.3257000148296356,
            15.920299530029297
          ]
        },
        {
          "atom_index": 3947,
          "name": "O",
          "element": "O",
          "coord": [
            4.396299839019775,
            -0.4244000017642975,
            15.889200210571289
          ]
        },
        {
          "atom_index": 3948,
          "name": "CB",
          "element": "C",
          "coord": [
            4.4182000160217285,
            -0.25130000710487366,
            16.134300231933594
          ]
        },
        {
          "atom_index": 3949,
          "name": "CG",
          "element": "C",
          "coord": [
            4.417699813842773,
            -0.17630000412464142,
            16.26580047607422
          ]
        },
        {
          "atom_index": 3950,
          "name": "CD1",
          "element": "C",
          "coord": [
            4.558800220489502,
            -0.1225999966263771,
            16.287799835205078
          ]
        },
        {
          "atom_index": 3951,
          "name": "CD2",
          "element": "C",
          "coord": [
            4.317699909210205,
            -0.06319999694824219,
            16.26289939880371
          ]
        }
      ]
    },
    {
      "id": "B:519",
      "chain": "B",
      "resseq": 519,
      "icode": "",
      "resname": "GLU",
      "hetflag": " ",
      "sasa": 1.3257253170013428,
      "atoms": [
        {
          "atom_index": 3952,
          "name": "N",
          "element": "N",
          "coord": [
            4.29010009765625,
            -0.23270000517368317,
            15.83430004119873
          ]
        },
        {
          "atom_index": 3953,
          "name": "CA",
          "element": "C",
          "coord": [
            4.321199893951416,
            -0.24089999496936798,
            15.692999839782715
          ]
        },
        {
          "atom_index": 3954,
          "name": "C",
          "element": "C",
          "coord": [
            4.393499851226807,
            -0.10890000313520432,
            15.662699699401855
          ]
        },
        {
          "atom_index": 3955,
          "name": "O",
          "element": "O",
          "coord": [
            4.345699787139893,
            -0.0019000000320374966,
            15.700900077819824
          ]
        },
        {
          "atom_index": 3956,
          "name": "CB",
          "element": "C",
          "coord": [
            4.190899848937988,
            -0.2508000135421753,
            15.612700462341309
          ]
        },
        {
          "atom_index": 3957,
          "name": "CG",
          "element": "C",
          "coord": [
            4.203000068664551,
            -0.21389999985694885,
            15.465700149536133
          ]
        },
        {
          "atom_index": 3958,
          "name": "CD",
          "element": "C",
          "coord": [
            4.071499824523926,
            -0.22920000553131104,
            15.388699531555176
          ]
        },
        {
          "atom_index": 3959,
          "name": "OE1",
          "element": "O",
          "coord": [
            4.0121002197265625,
            -0.33980000019073486,
            15.40060043334961
          ]
        },
        {
          "atom_index": 3960,
          "name": "OE2",
          "element": "O",
          "coord": [
            4.028500080108643,
            -0.13330000638961792,
            15.31659984588623
          ]
        }
      ]
    },
    {
      "id": "B:520",
      "chain": "B",
      "resseq": 520,
      "icode": "",
      "resname": "VAL",
      "hetflag": " ",
      "sasa": 0.0630597174167633,
      "atoms": [
        {
          "atom_index": 3961,
          "name": "N",
          "element": "N",
          "coord": [
            4.509099960327148,
            -0.11550000309944153,
            15.597000122070312
          ]
        },
        {
          "atom_index": 3962,
          "name": "CA",
          "element": "C",
          "coord": [
            4.581999778747559,
            0.005799999926239252,
            15.563699722290039
          ]
        },
        {
          "atom_index": 3963,
          "name": "C",
          "element": "C",
          "coord": [
            4.536900043487549,
            0.06270000338554382,
            15.430000305175781
          ]
        },
        {
          "atom_index": 3964,
          "name": "O",
          "element": "O",
          "coord": [
            4.525400161743164,
            -0.010700000450015068,
            15.334199905395508
          ]
        },
        {
          "atom_index": 3965,
          "name": "CB",
          "element": "C",
          "coord": [
            4.733699798583984,
            -0.01899999938905239,
            15.5600004196167
          ]
        },
        {
          "atom_index": 3966,
          "name": "CG1",
          "element": "C",
          "coord": [
            4.80649995803833,
            0.10949999839067459,
            15.515600204467773
          ]
        },
        {
          "atom_index": 3967,
          "name": "CG2",
          "element": "C",
          "coord": [
            4.782100200653076,
            -0.06040000170469284,
            15.698200225830078
          ]
        }
      ]
    },
    {
      "id": "B:521",
      "chain": "B",
      "resseq": 521,
      "icode": "",
      "resname": "ARG",
      "hetflag": " ",
      "sasa": 0.0,
      "atoms": [
        {
          "atom_index": 3968,
          "name": "N",
          "element": "N",
          "coord": [
            4.509300231933594,
            0.1923999935388565,
            15.423100471496582
          ]
        },
        {
          "atom_index": 3969,
          "name": "CA",
          "element": "C",
          "coord": [
            4.469399929046631,
            0.25270000100135803,
            15.295999526977539
          ]
        },
        {
          "atom_index": 3970,
          "name": "C",
          "element": "C",
          "coord": [
            4.562399864196777,
            0.3709000051021576,
            15.269700050354004
          ]
        },
        {
          "atom_index": 3971,
          "name": "O",
          "element": "O",
          "coord": [
            4.637499809265137,
            0.41100001335144043,
            15.357999801635742
          ]
        },
        {
          "atom_index": 3972,
          "name": "CB",
          "element": "C",
          "coord": [
            4.324699878692627,
            0.3001999855041504,
            15.300200462341309
          ]
        },
        {
          "atom_index": 3973,
          "name": "CG",
          "element": "C",
          "coord": [
            4.2256999015808105,
            0.18889999389648438,
            15.331500053405762
          ]
        },
        {
          "atom_index": 3974,
          "name": "CD",
          "element": "C",
          "coord": [
            4.081200122833252,
            0.23720000684261322,
            15.32509994506836
          ]
        },
        {
          "atom_index": 3975,
          "name": "NE",
          "element": "N",
          "coord": [
            3.9916999340057373,
            0.1306000053882599,
            15.369400024414062
          ]
        },
        {
          "atom_index": 3976,
          "name": "CZ",
          "element": "C",
          "coord": [
            3.868799924850464,
            0.14970000088214874,
            15.41759967803955
          ]
        },
        {
          "atom_index": 3977,
          "name": "NH1",
          "element": "N",
          "coord": [
            3.8164000511169434,
            0.2718000113964081,
            15.429100036621094
          ]
        },
        {
          "atom_index": 3978,
          "name": "NH2",
          "element": "N",
```
