## Supplementary material for "Localized Reactivity on Proteins as Riemannian Manifolds: A Quantum-Inspired Geometric Model for Deterministic, Metal-Aware Reactive-Site Prediction": code bundle: result_bound_labels_unbound_features.json

```
{
  "case": "DB55_1MAH_R",
  "AUROC_mean": 0.8504406534314196,
  "AUROC_std": 0.06644749555151917,
  "fold_AUROCs": [
    0.7821782178217822,
    0.9490291262135921,
    0.8794117647058823,
    0.8712871287128713,
    0.7702970297029703
  ],
  "AUPRC_mean": 0.33784192112872613,
  "AUPRC_std": 0.040579503473578915,
  "fold_AUPRCs": [
    0.35815744026299273,
    0.31309523809523804,
    0.32658333333333334,
    0.2867015364498202,
    0.4046720575022462
  ],
  "policyP_info": {
    "K_target": 5,
    "K_min": 2,
    "min_valid_folds": 2,
    "n_pos_groups": 25,
    "K_used": 5,
    "n_total_folds": 5,
    "n_valid_folds": 5,
    "n_skipped_train_single_class": 0,
    "n_skipped_test_single_class": 0,
    "reason": "OK"
  },
  "n_pos": 25,
  "n_neg": 508,
  "unbound_positive_residue_ids": [
    "B:70",
    "B:71",
    "B:72",
    "B:73",
    "B:74",
    "B:75",
    "B:76",
    "B:77",
    "B:78",
    "B:84",
    "B:87",
    "B:92",
    "B:279",
    "B:282",
    "B:283",
    "B:286",
    "B:287",
    "B:291",
    "B:292",
    "B:293",
    "B:294",
    "B:296",
    "B:341",
    "B:342",
    "B:365"
  ],
  "unbound_positive_residue_ids_path": "/content/benchmark_workdir/DB55_1MAH_R/unbound_positive_residue_ids.json",
  "bound_positive_residue_ids_used": [
    "A:279",
    "A:282",
    "A:283",
    "A:286",
    "A:287",
    "A:291",
    "A:292",
    "A:293",
    "A:294",
    "A:296",
    "A:341",
    "A:342",
    "A:365",
    "A:70",
    "A:71",
    "A:72",
    "A:73",
    "A:74",
    "A:75",
    "A:76",
    "A:77",
    "A:78",
    "A:84",
    "A:87",
    "A:92"
  ],
  "bound_interface_report": {
    "cutoff_angstrom": 5.0,
    "coarse_margin_angstrom": 4.0,
    "scheme": "closest-heavy",
    "protein_only": true,
    "target_bound_chains": [
      "A"
    ],
    "n_target_res": 533,
    "n_other_res": 61,
    "n_candidate_pairs": 86,
    "n_interface_target_res": 25,
    "backend_kdtree": "scipy.cKDTree",
    "auto_interface_labels": true
  },
  "mapping": {
    "n_bound_labels": 25,
    "n_mapped": 25,
    "n_dropped": 0,
    "mapped_examples": [
      {
        "bound": "A:279",
        "unbound": "B:279",
        "idx": 268
      },
      {
        "bound": "A:282",
        "unbound": "B:282",
        "idx": 271
      },
      {
        "bound": "A:283",
        "unbound": "B:283",
        "idx": 272
      },
      {
        "bound": "A:286",
        "unbound": "B:286",
        "idx": 275
      },
      {
        "bound": "A:287",
        "unbound": "B:287",
        "idx": 276
      },
      {
        "bound": "A:291",
        "unbound": "B:291",
        "idx": 280
      },
      {
        "bound": "A:292",
        "unbound": "B:292",
        "idx": 281
      },
      {
        "bound": "A:293",
        "unbound": "B:293",
        "idx": 282
      },
      {
        "bound": "A:294",
        "unbound": "B:294",
        "idx": 283
      },
      {
        "bound": "A:296",
        "unbound": "B:296",
        "idx": 285
      },
      {
        "bound": "A:341",
        "unbound": "B:341",
        "idx": 330
      },
      {
        "bound": "A:342",
        "unbound": "B:342",
        "idx": 331
      },
      {
        "bound": "A:365",
        "unbound": "B:365",
        "idx": 354
      },
      {
        "bound": "A:70",
        "unbound": "B:70",
        "idx": 66
      },
      {
        "bound": "A:71",
        "unbound": "B:71",
        "idx": 67
      },
      {
        "bound": "A:72",
        "unbound": "B:72",
        "idx": 68
      },
      {
        "bound": "A:73",
        "unbound": "B:73",
        "idx": 69
      },
      {
        "bound": "A:74",
        "unbound": "B:74",
        "idx": 70
      },
      {
        "bound": "A:75",
        "unbound": "B:75",
        "idx": 71
      },
      {
        "bound": "A:76",
        "unbound": "B:76",
        "idx": 72
      }
    ],
    "dropped_examples": []
  },
  "mapping_extra": {
    "bound_to_unbound_chain_map": {
      "A": "B"
    },
    "chain_assignment": {
      "forced_hints": [],
      "unmatched_bound_chains": [
        "F"
      ],
      "unmatched_unbound_chains": [],
      "ambiguity": [],
      "pair_details_top": {
        "F": [
          {
            "unbound": "B",
            "identity": 0.09836065573770492,
            "coverage": 1.0,
            "weight": 0.09836065573770492
          }
        ],
        "A": [
          {
            "unbound": "B",
            "identity": 1.0,
            "coverage": 1.0,
            "weight": 1.0
          }
        ]
      }
    },
    "dropped_chains_low_quality": [],
    "n_bound_chains_total": 2,
    "n_unbound_chains_total": 1
  },
  "symmetry": {
    "symmetry_groups": {
      "B": 0
    },
    "symmetry_policy": {
      "min_identity": 0.95,
      "min_coverage": 0.9
    },
    "collapse_only_within_symmetry_groups": true
  },
  "solvent": {
    "solvent_filter_applied": true,
    "source": "meta.json",
    "n_total": 533,
    "n_removed": 0,
    "n_unknown_resname": 0,
    "n_retained": 533,
    "solvent_codes": [
      "WAT",
      "HOH",
      "DOD",
      "TIP3"
    ]
  },
  "unbound_out_dir": "/content/benchmark_workdir/DB55_1MAH_R/out_unbound",
  "unbound_structure": "/content/benchmark_workdir/_dataset_unpacked/1MAH_r_u.pdb",
  "bound_structure": "/content/benchmark_workdir/_dataset_unpacked/1MAH_bound_complex.pdb"
}
```
