## Supplementary material for "Localized Reactivity on Proteins as Riemannian Manifolds: A Quantum-Inspired Geometric Model for Deterministic, Metal-Aware Reactive-Site Prediction": code bundle: unbound_positive_residue_ids.json

```
{
  "unbound_positive_residue_ids": [
    "B:70",
    "B:71",
    "B:72",
    "B:73",
    "B:74",
    "B:75",
    "B:76",
    "B:77",
    "B:78",
    "B:84",
    "B:87",
    "B:92",
    "B:279",
    "B:282",
    "B:283",
    "B:286",
    "B:287",
    "B:291",
    "B:292",
    "B:293",
    "B:294",
    "B:296",
    "B:341",
    "B:342",
    "B:365"
  ]
}
```
