## Supplementary material for "Localized Reactivity on Proteins as Riemannian Manifolds: A Quantum-Inspired Geometric Model for Deterministic, Metal-Aware Reactive-Site Prediction": code bundle: env_features.json

```
{
  " :0": {
    "id": " :0",
    "chain": " ",
    "resseq": 0,
    "resname": "MET",
    "sasa": 11.289642333984375,
    "partial_charge_B": -0.525,
    "F_metal": 0.0,
    "F_P": 0.0,
    "F_hal": 0.0,
    "total_density": 16540.451171875,
    "centroid": [
      2.1396305561065674,
      4.2054057121276855,
      5.702089309692383
    ],
    "dipole_rho": [
      5985.46240234375,
      -14164.537109375,
      331.0361328125
    ],
    "curv_rho": 19966882.0,
    "curv_rho_failed": false,
    "gpu_density_B_requested": "vector",
    "gpu_density_B_effective": "vector",
    "gpu_density_B_fallback_from_vector": false,
    "gpu_density_A_requested": null,
    "gpu_density_A_effective": null,
    "gpu_density_A_fallback_from_vector": false,
    "xtb_A_used": false,
    "xtb_A_success": false,
    "xtb_charge_length_mismatch": false
  },
  " :1": {
    "id": " :1",
    "chain": " ",
    "resseq": 1,
    "resname": "GLN",
    "sasa": 0.44312623143196106,
    "partial_charge_B": -0.1392327685361633,
    "F_metal": 0.0,
    "F_P": 0.0,
    "F_hal": 0.0,
    "total_density": 16412.017578125,
    "centroid": [
      2.274092435836792,
      4.248099327087402,
      5.458192825317383
    ],
    "dipole_rho": [
      3402.81591796875,
      -13220.609375,
      519.4041137695312
    ],
    "curv_rho": 18046842.0,
    "curv_rho_failed": false,
    "gpu_density_B_requested": "vector",
    "gpu_density_B_effective": "vector",
    "gpu_density_B_fallback_from_vector": false,
    "gpu_density_A_requested": null,
    "gpu_density_A_effective": null,
    "gpu_density_A_fallback_from_vector": false,
    "xtb_A_used": false,
    "xtb_A_success": false,
    "xtb_charge_length_mismatch": false
  },
  " :2": {
    "id": " :2",
    "chain": " ",
    "resseq": 2,
    "resname": "PRO",
    "sasa": 6.739068031311035,
    "partial_charge_B": -0.15000000000000005,
    "F_metal": 0.0,
    "F_P": 0.0,
    "F_hal": 0.0,
    "total_density": 13558.4609375,
    "centroid": [
      2.3919577598571777,
      4.497552394866943,
      5.5895538330078125
    ],
    "dipole_rho": [
      517.3587036132812,
      -11247.2060546875,
      658.29736328125
    ],
    "curv_rho": 14633430.0,
    "curv_rho_failed": false,
    "gpu_density_B_requested": "vector",
    "gpu_density_B_effective": "vector",
    "gpu_density_B_fallback_from_vector": false,
    "gpu_density_A_requested": null,
    "gpu_density_A_effective": null,
    "gpu_density_A_fallback_from_vector": false,
    "xtb_A_used": false,
    "xtb_A_success": false,
    "xtb_charge_length_mismatch": false
  },
  " :3": {
    "id": " :3",
    "chain": " ",
    "resseq": 3,
    "resname": "ASP",
    "sasa": 2.8457789421081543,
    "partial_charge_B": -1.0958121302095807,
    "F_metal": 0.0,
    "F_P": 0.0,
    "F_hal": 0.0,
    "total_density": 13591.7626953125,
    "centroid": [
      2.479858160018921,
      4.4537248611450195,
      5.288904190063477
    ],
    "dipole_rho": [
      -610.66845703125,
      -10768.0771484375,
      2418.210205078125
    ],
    "curv_rho": 13554045.0,
    "curv_rho_failed": false,
    "gpu_density_B_requested": "vector",
    "gpu_density_B_effective": "vector",
    "gpu_density_B_fallback_from_vector": false,
    "gpu_density_A_requested": null,
    "gpu_density_A_effective": null,
    "gpu_density_A_fallback_from_vector": false,
    "xtb_A_used": false,
    "xtb_A_success": false,
    "xtb_charge_length_mismatch": false
  },
  " :4": {
    "id": " :4",
    "chain": " ",
    "resseq": 4,
    "resname": "ALA",
    "sasa": 0.0,
    "partial_charge_B": -0.06000000000000002,
    "F_metal": 0.0,
    "F_P": 0.0,
    "F_hal": 0.0,
    "total_density": 17767.94140625,
    "centroid": [
      2.4941558837890625,
      4.137456893920898,
      5.437012672424316
    ],
    "dipole_rho": [
      -412.9952087402344,
      -12251.75,
      3709.107177734375
    ],
    "curv_rho": 20460948.0,
    "curv_rho_failed": false,
    "gpu_density_B_requested": "vector",
    "gpu_density_B_effective": "vector",
    "gpu_density_B_fallback_from_vector": false,
    "gpu_density_A_requested": null,
    "gpu_density_A_effective": null,
    "gpu_density_A_fallback_from_vector": false,
    "xtb_A_used": false,
    "xtb_A_success": false,
    "xtb_charge_length_mismatch": false
  },
  " :5": {
    "id": " :5",
    "chain": " ",
    "resseq": 5,
    "resname": "ILE",
    "sasa": 4.06544828414917,
    "partial_charge_B": -0.1482252282742471,
    "F_metal": 0.0,
    "F_P": 0.0,
    "F_hal": 0.0,
    "total_density": 14792.0029296875,
    "centroid": [
      2.496276617050171,
      4.265773773193359,
      5.164611339569092
    ],
    "dipole_rho": [
      -296.73773193359375,
      -9200.828125,
      5188.2783203125
    ],
    "curv_rho": 15400396.0,
    "curv_rho_failed": false,
    "gpu_density_B_requested": "vector",
    "gpu_density_B_effective": "vector",
    "gpu_density_B_fallback_from_vector": false,
    "gpu_density_A_requested": null,
    "gpu_density_A_effective": null,
    "gpu_density_A_fallback_from_vector": false,
    "xtb_A_used": false,
    "xtb_A_success": false,
    "xtb_charge_length_mismatch": false
  },
  " :6": {
    "id": " :6",
    "chain": " ",
    "resseq": 6,
    "resname": "ASN",
    "sasa": 7.626323699951172,
    "partial_charge_B": -0.30000000000000004,
    "F_metal": 0.0,
    "F_P": 0.0,
    "F_hal": 0.0,
    "total_density": 15369.9736328125,
    "centroid": [
      2.6696979999542236,
      4.2105231285095215,
      5.217397689819336
    ],
    "dipole_rho": [
      -4029.274169921875,
      -10791.67578125,
      5491.45751953125
    ],
    "curv_rho": 16390733.0,
    "curv_rho_failed": false,
    "gpu_density_B_requested": "vector",
    "gpu_density_B_effective": "vector",
    "gpu_density_B_fallback_from_vector": false,
    "gpu_density_A_requested": null,
    "gpu_density_A_effective": null,
    "gpu_density_A_fallback_from_vector": false,
    "xtb_A_used": false,
    "xtb_A_success": false,
    "xtb_charge_length_mismatch": false
  },
  " :7": {
    "id": " :7",
    "chain": " ",
    "resseq": 7,
    "resname": "ALA",
    "sasa": 0.0,
    "partial_charge_B": -0.06000000000000002,
    "F_metal": 0.0,
    "F_P": 0.0,
    "F_hal": 0.0,
    "total_density": 20047.55859375,
    "centroid": [
      2.669508457183838,
      3.9352381229400635,
      5.409595489501953
    ],
    "dipole_rho": [
      -4320.07763671875,
      -12573.861328125,
      4966.49169921875
    ],
    "curv_rho": 23447744.0,
    "curv_rho_failed": false,
    "gpu_density_B_requested": "vector",
    "gpu_density_B_effective": "vector",
    "gpu_density_B_fallback_from_vector": false,
    "gpu_density_A_requested": null,
    "gpu_density_A_effective": null,
    "gpu_density_A_fallback_from_vector": false,
    "xtb_A_used": false,
    "xtb_A_success": false,
    "xtb_charge_length_mismatch": false
  },
  " :8": {
    "id": " :8",
    "chain": " ",
    "resseq": 8,
    "resname": "PRO",
    "sasa": 3.516935348510742,
    "partial_charge_B": -0.13632182289906214,
    "F_metal": 0.0,
    "F_P": 0.0,
    "F_hal": 0.0,
    "total_density": 21906.46875,
    "centroid": [
      2.7419626712799072,
      3.7593860626220703,
      5.529677867889404
    ],
    "dipole_rho": [
      -7171.1171875,
      -11369.134765625,
      7154.79296875
    ],
    "curv_rho": 27698654.0,
    "curv_rho_failed": false,
    "gpu_density_B_requested": "vector",
    "gpu_density_B_effective": "vector",
    "gpu_density_B_fallback_from_vector": false,
    "gpu_density_A_requested": null,
    "gpu_density_A_effective": null,
    "gpu_density_A_fallback_from_vector": false,
    "xtb_A_used": false,
    "xtb_A_success": false,
    "xtb_charge_length_mismatch": false
  },
  " :9": {
    "id": " :9",
    "chain": " ",
    "resseq": 9,
    "resname": "VAL",
    "sasa": 0.1261194348335266,
    "partial_charge_B": -0.06273694686300399,
    "F_metal": 0.0,
    "F_P": 0.0,
    "F_hal": 0.0,
    "total_density": 24139.6171875,
    "centroid": [
      2.604590654373169,
      3.5701937675476074,
      5.469017028808594
    ],
    "dipole_rho": [
      -3539.4521484375,
      -9347.3623046875,
      9473.14453125
    ],
    "curv_rho": 29799664.0,
    "curv_rho_failed": false,
    "gpu_density_B_requested": "vector",
    "gpu_density_B_effective": "vector",
    "gpu_density_B_fallback_from_vector": false,
    "gpu_density_A_requested": null,
    "gpu_density_A_effective": null,
    "gpu_density_A_fallback_from_vector": false,
    "xtb_A_used": false,
    "xtb_A_success": false,
    "xtb_charge_length_mismatch": false
  },
  " :10": {
    "id": " :10",
    "chain": " ",
    "resseq": 10,
    "resname": "THR",
    "sasa": 0.0,
    "partial_charge_B": -0.3,
    "F_metal": 0.0,
    "F_P": 0.0,
    "F_hal": 0.0,
    "total_density": 28451.7578125,
    "centroid": [
      2.6488146781921387,
      3.3323473930358887,
      5.668503284454346
    ],
    "dipole_rho": [
      -6073.2236328125,
      -8424.8505859375,
      8770.9619140625
    ],
    "curv_rho": 34741900.0,
    "curv_rho_failed": false,
    "gpu_density_B_requested": "vector",
    "gpu_density_B_effective": "vector",
    "gpu_density_B_fallback_from_vector": false,
    "gpu_density_A_requested": null,
    "gpu_density_A_effective": null,
    "gpu_density_A_fallback_from_vector": false,
    "xtb_A_used": false,
    "xtb_A_success": false,
    "xtb_charge_length_mismatch": false
  },
  " :11": {
    "id": " :11",
    "chain": " ",
    "resseq": 11,
    "resname": "CYS",
    "sasa": 0.0,
    "partial_charge_B": -0.21000000000000002,
    "F_metal": 0.0,
    "F_P": 0.0,
    "F_hal": 0.0,
    "total_density": 26965.88671875,
    "centroid": [
      2.6027379035949707,
      3.196916341781616,
      5.5512003898620605
    ],
    "dipole_rho": [
      -1842.096923828125,
      -3536.575927734375,
      10586.365234375
    ],
    "curv_rho": 33844404.0,
    "curv_rho_failed": false,
    "gpu_density_B_requested": "vector",
    "gpu_density_B_effective": "vector",
    "gpu_density_B_fallback_from_vector": false,
    "gpu_density_A_requested": null,
    "gpu_density_A_effective": null,
    "gpu_density_A_fallback_from_vector": false,
    "xtb_A_used": false,
    "xtb_A_success": false,
    "xtb_charge_length_mismatch": false
  },
  " :12": {
    "id": " :12",
    "chain": " ",
    "resseq": 12,
    "resname": "CYS",
    "sasa": 0.0,
    "partial_charge_B": -0.21000000000000002,
    "F_metal": 0.0,
    "F_P": 0.0,
    "F_hal": 0.0,
    "total_density": 29591.822265625,
    "centroid": [
      2.5637874603271484,
      2.9724886417388916,
      5.680891990661621
    ],
    "dipole_rho": [
      -1236.33642578125,
      782.3699340820312,
      11303.833984375
    ],
    "curv_rho": 35969772.0,
    "curv_rho_failed": false,
    "gpu_density_B_requested": "vector",
    "gpu_density_B_effective": "vector",
    "gpu_density_B_fallback_from_vector": false,
    "gpu_density_A_requested": null,
    "gpu_density_A_effective": null,
    "gpu_density_A_fallback_from_vector": false,
    "xtb_A_used": false,
    "xtb_A_success": false,
    "xtb_charge_length_mismatch": false
  },
  " :13": {
    "id": " :13",
    "chain": " ",
    "resseq": 13,
    "resname": "TYR",
    "sasa": 5.155016899108887,
    "partial_charge_B": -0.75,
    "F_metal": 0.0,
    "F_P": 0.0,
    "F_hal": 0.0,
    "total_density": 26468.4140625,
    "centroid": [
      2.6152968406677246,
      2.9815680980682373,
      5.422342300415039
    ],
    "dipole_rho": [
      -770.970947265625,
      3180.87744140625,
      15122.3193359375
    ],
    "curv_rho": 32114602.0,
    "curv_rho_failed": false,
    "gpu_density_B_requested": "vector",
    "gpu_density_B_effective": "vector",
    "gpu_density_B_fallback_from_vector": false,
    "gpu_density_A_requested": null,
    "gpu_density_A_effective": null,
    "gpu_density_A_fallback_from_vector": false,
    "xtb_A_used": false,
    "xtb_A_success": false,
    "xtb_charge_length_mismatch": false
  },
  " :14": {
    "id": " :14",
    "chain": " ",
    "resseq": 14,
    "resname": "ASN",
    "sasa": 4.0444016456604,
    "partial_charge_B": -0.2955369806632802,
    "F_metal": 0.0,
    "F_P": 0.0,
    "F_hal": 0.0,
    "total_density": 26190.275390625,
    "centroid": [
      2.624152183532715,
      2.635594367980957,
      5.6548261642456055
    ],
    "dipole_rho": [
      -1553.358642578125,
      9050.87890625,
      11642.2353515625
    ],
    "curv_rho": 33774984.0,
    "curv_rho_failed": false,
    "gpu_density_B_requested": "vector",
    "gpu_density_B_effective": "vector",
    "gpu_density_B_fallback_from_vector": false,
    "gpu_density_A_requested": null,
    "gpu_density_A_effective": null,
    "gpu_density_A_fallback_from_vector": false,
    "xtb_A_used": false,
    "xtb_A_success": false,
    "xtb_charge_length_mismatch": false
  },
  " :15": {
    "id": " :15",
    "chain": " ",
    "resseq": 15,
    "resname": "PHE",
    "sasa": 0.0,
    "partial_charge_B": -0.06000000000000002,
    "F_metal": 0.0,
    "F_P": 0.0,
    "F_hal": 0.0,
    "total_density": 30523.189453125,
    "centroid": [
      2.5513880252838135,
      2.6654281616210938,
      5.8659749031066895
    ],
    "dipole_rho": [
      3459.855224609375,
      9532.150390625,
      9550.2177734375
    ],
    "curv_rho": 36481388.0,
    "curv_rho_failed": false,
    "gpu_density_B_requested": "vector",
    "gpu_density_B_effective": "vector",
    "gpu_density_B_fallback_from_vector": false,
    "gpu_density_A_requested": null,
    "gpu_density_A_effective": null,
    "gpu_density_A_fallback_from_vector": false,
    "xtb_A_used": false,
    "xtb_A_success": false,
    "xtb_charge_length_mismatch": false
  },
  " :16": {
    "id": " :16",
    "chain": " ",
    "resseq": 16,
    "resname": "THR",
    "sasa": 0.0,
    "partial_charge_B": -0.3,
    "F_metal": 0.0,
    "F_P": 0.0,
    "F_hal": 0.0,
    "total_density": 29233.2578125,
    "centroid": [
      2.6849753856658936,
      2.4861180782318115,
      6.065843105316162
    ],
    "dipole_rho": [
      -3930.916015625,
      11683.81640625,
      5780.28662109375
    ],
    "curv_rho": 36194748.0,
    "curv_rho_failed": false,
    "gpu_density_B_requested": "vector",
    "gpu_density_B_effective": "vector",
    "gpu_density_B_fallback_from_vector": false,
    "gpu_density_A_requested": null,
    "gpu_density_A_effective": null,
    "gpu_density_A_fallback_from_vector": false,
    "xtb_A_used": false,
    "xtb_A_success": false,
    "xtb_charge_length_mismatch": false
  },
  " :17": {
    "id": " :17",
    "chain": " ",
    "resseq": 17,
    "resname": "ASN",
    "sasa": 2.7891719341278076,
    "partial_charge_B": -0.24105692331346354,
    "F_metal": 0.0,
    "F_P": 0.0,
    "F_hal": 0.0,
    "total_density": 23030.662109375,
    "centroid": [
      2.6925606727600098,
      2.1859822273254395,
      6.041356563568115
    ],
    "dipole_rho": [
      -2840.59375,
      12318.6845703125,
      4247.5703125
    ],
    "curv_rho": 31919240.0,
    "curv_rho_failed": false,
    "gpu_density_B_requested": "vector",
    "gpu_density_B_effective": "vector",
    "gpu_density_B_fallback_from_vector": false,
    "gpu_density_A_requested": null,
    "gpu_density_A_effective": null,
    "gpu_density_A_fallback_from_vector": false,
    "xtb_A_used": false,
    "xtb_A_success": false,
    "xtb_charge_length_mismatch": false
  },
  " :18": {
    "id": " :18",
    "chain": " ",
    "resseq": 18,
    "resname": "ARG",
    "sasa": 8.516194343566895,
    "partial_charge_B": 1.2,
    "F_metal": 0.0,
    "F_P": 0.0,
    "F_hal": 0.0,
    "total_density": 27108.8125,
    "centroid": [
      2.7833433151245117,
      2.3320789337158203,
      6.294946670532227
    ],
    "dipole_rho": [
      -8042.51220703125,
      21258.40625,
      2302.788330078125
    ],
    "curv_rho": 35540852.0,
    "curv_rho_failed": false,
    "gpu_density_B_requested": "vector",
    "gpu_density_B_effective": "vector",
    "gpu_density_B_fallback_from_vector": false,
    "gpu_density_A_requested": null,
    "gpu_density_A_effective": null,
    "gpu_density_A_fallback_from_vector": false,
    "xtb_A_used": false,
    "xtb_A_success": false,
    "xtb_charge_length_mismatch": false
  },
  " :19": {
    "id": " :19",
    "chain": " ",
    "resseq": 19,
    "resname": "LYS",
    "sasa": 1.076163649559021,
    "partial_charge_B": 0.16670814975705034,
    "F_metal": 0.0,
    "F_P": 0.0,
    "F_hal": 0.0,
    "total_density": 27396.05859375,
    "centroid": [
      2.715054512023926,
      2.3239715099334717,
      6.561176300048828
    ],
    "dipole_rho": [
      -1147.013671875,
      13653.10546875,
      -4498.505859375
    ],
    "curv_rho": 33872632.0,
    "curv_rho_failed": false,
    "gpu_density_B_requested": "vector",
    "gpu_density_B_effective": "vector",
    "gpu_density_B_fallback_from_vector": false,
    "gpu_density_A_requested": null,
    "gpu_density_A_effective": null,
    "gpu_density_A_fallback_from_vector": false,
    "xtb_A_used": false,
    "xtb_A_success": false,
    "xtb_charge_length_mismatch": false
  },
  " :20": {
    "id": " :20",
    "chain": " ",
    "resseq": 20,
    "resname": "ILE",
    "sasa": 0.0,
    "partial_charge_B": -0.06000000000000002,
    "F_metal": 0.0,
    "F_P": 0.0,
    "F_hal": 0.0,
    "total_density": 29317.244140625,
    "centroid": [
      2.8356473445892334,
      2.4865925312042236,
      6.46879768371582
    ],
    "dipole_rho": [
      -6087.42724609375,
      9272.466796875,
      -6041.61279296875
    ],
    "curv_rho": 35555076.0,
    "curv_rho_failed": false,
    "gpu_density_B_requested": "vector",
    "gpu_density_B_effective": "vector",
    "gpu_density_B_fallback_from_vector": false,
    "gpu_density_A_requested": null,
    "gpu_density_A_effective": null,
    "gpu_density_A_fallback_from_vector": false,
    "xtb_A_used": false,
    "xtb_A_success": false,
    "xtb_charge_length_mismatch": false
  },
  " :21": {
    "id": " :21",
    "chain": " ",
    "resseq": 21,
    "resname": "SER",
    "sasa": 0.0,
    "partial_charge_B": -0.3,
    "F_metal": 0.0,
    "F_P": 0.0,
    "F_hal": 0.0,
    "total_density": 25506.36328125,
    "centroid": [
      2.9099690914154053,
      2.4348762035369873,
      6.697049140930176
    ],
    "dipole_rho": [
      -6854.775390625,
      8282.5927734375,
      -9522.8349609375
    ],
    "curv_rho": 33474042.0,
    "curv_rho_failed": false,
    "gpu_density_B_requested": "vector",
    "gpu_density_B_effective": "vector",
    "gpu_density_B_fallback_from_vector": false,
    "gpu_density_A_requested": null,
    "gpu_density_A_effective": null,
    "gpu_density_A_fallback_from_vector": false,
    "xtb_A_used": false,
    "xtb_A_success": false,
    "xtb_charge_length_mismatch": false
  },
  " :22": {
    "id": " :22",
    "chain": " ",
    "resseq": 22,
    "resname": "VAL",
    "sasa": 0.0,
    "partial_charge_B": -0.06000000000000002,
    "F_metal": 0.0,
    "F_P": 0.0,
    "F_hal": 0.0,
    "total_density": 26638.783203125,
    "centroid": [
      2.7707507610321045,
      2.5766539573669434,
      6.831945419311523
    ],
    "dipole_rho": [
      -5499.94677734375,
      4898.03125,
      -13172.4248046875
    ],
    "curv_rho": 33791116.0,
    "curv_rho_failed": false,
    "gpu_density_B_requested": "vector",
    "gpu_density_B_effective": "vector",
    "gpu_density_B_fallback_from_vector": false,
    "gpu_density_A_requested": null,
    "gpu_density_A_effective": null,
    "gpu_density_A_fallback_from_vector": false,
    "xtb_A_used": false,
    "xtb_A_success": false,
    "xtb_charge_length_mismatch": false
  },
  " :23": {
    "id": " :23",
    "chain": " ",
    "resseq": 23,
    "resname": "GLN",
    "sasa": 4.987888336181641,
    "partial_charge_B": -0.30000000000000004,
    "F_metal": 0.0,
    "F_P": 0.0,
    "F_hal": 0.0,
    "total_density": 24192.6640625,
    "centroid": [
      2.993436336517334,
      2.516721725463867,
      6.870431423187256
    ],
    "dipole_rho": [
      -8757.662109375,
      6272.60302734375,
      -13873.447265625
    ],
    "curv_rho": 32081696.0,
    "curv_rho_failed": false,
    "gpu_density_B_requested": "vector",
    "gpu_density_B_effective": "vector",
    "gpu_density_B_fallback_from_vector": false,
    "gpu_density_A_requested": null,
    "gpu_density_A_effective": null,
    "gpu_density_A_fallback_from_vector": false,
    "xtb_A_used": false,
    "xtb_A_success": false,
    "xtb_charge_length_mismatch": false
  },
  " :24": {
    "id": " :24",
    "chain": " ",
    "resseq": 24,
    "resname": "ARG",
    "sasa": 4.62117338180542,
    "partial_charge_B": 1.2,
    "F_metal": 0.0,
    "F_P": 0.0,
    "F_hal": 0.0,
    "total_density": 26846.576171875,
    "centroid": [
      3.094726324081421,
      2.607673406600952,
      6.685900688171387
    ],
    "dipole_rho": [
      -13761.8349609375,
      9055.1279296875,
      -9897.572265625
    ],
    "curv_rho": 33398934.0,
    "curv_rho_failed": false,
    "gpu_density_B_requested": "vector",
    "gpu_density_B_effective": "vector",
    "gpu_density_B_fallback_from_vector": false,
    "gpu_density_A_requested": null,
    "gpu_density_A_effective": null,
    "gpu_density_A_fallback_from_vector": false,
    "xtb_A_used": false,
    "xtb_A_success": false,
    "xtb_charge_length_mismatch": false
  },
  " :25": {
    "id": " :25",
    "chain": " ",
    "resseq": 25,
    "resname": "LEU",
    "sasa": 0.0,
    "partial_charge_B": -0.06000000000000002,
    "F_metal": 0.0,
    "F_P": 0.0,
    "F_hal": 0.0,
    "total_density": 29596.462890625,
    "centroid": [
      2.862469434738159,
      2.712157964706421,
      6.616097450256348
    ],
    "dipole_rho": [
      -8446.986328125,
      47.595497131347656,
      -9520.1669921875
    ],
    "curv_rho": 35668788.0,
    "curv_rho_failed": false,
    "gpu_density_B_requested": "vector",
    "gpu_density_B_effective": "vector",
    "gpu_density_B_fallback_from_vector": false,
    "gpu_density_A_requested": null,
    "gpu_density_A_effective": null,
    "gpu_density_A_fallback_from_vector": false,
    "xtb_A_used": false,
    "xtb_A_success": false,
    "xtb_charge_length_mismatch": false
  },
  " :26": {
    "id": " :26",
    "chain": " ",
    "resseq": 26,
    "resname": "ALA",
    "sasa": 0.2867111563682556,
    "partial_charge_B": -0.06622198474839451,
    "F_metal": 0.0,
    "F_P": 0.0,
    "F_hal": 0.0,
    "total_density": 26872.041015625,
    "centroid": [
      2.982686758041382,
      2.967437267303467,
      6.646273136138916
    ],
    "dipole_rho": [
      -8755.80078125,
      -4808.5546875,
      -9139.3515625
    ],
    "curv_rho": 35560616.0,
    "curv_rho_failed": false,
    "gpu_density_B_requested": "vector",
    "gpu_density_B_effective": "vector",
    "gpu_density_B_fallback_from_vector": false,
    "gpu_density_A_requested": null,
    "gpu_density_A_effective": null,
    "gpu_density_A_fallback_from_vector": false,
    "xtb_A_used": false,
    "xtb_A_success": false,
    "xtb_charge_length_mismatch": false
  },
  " :27": {
    "id": " :27",
    "chain": " ",
    "resseq": 27,
    "resname": "SER",
    "sasa": 0.2581236958503723,
    "partial_charge_B": -0.3280080084626601,
    "F_metal": 0.0,
    "F_P": 0.0,
    "F_hal": 0.0,
    "total_density": 31787.142578125,
    "centroid": [
      2.80228590965271,
      2.9810211658477783,
      6.4660420417785645
    ],
    "dipole_rho": [
      -9057.1416015625,
      -9405.1640625,
      -8999.734375
    ],
    "curv_rho": 37200444.0,
    "curv_rho_failed": false,
    "gpu_density_B_requested": "vector",
    "gpu_density_B_effective": "vector",
    "gpu_density_B_fallback_from_vector": false,
    "gpu_density_A_requested": null,
    "gpu_density_A_effective": null,
    "gpu_density_A_fallback_from_vector": false,
    "xtb_A_used": false,
    "xtb_A_success": false,
    "xtb_charge_length_mismatch": false
  },
  " :28": {
    "id": " :28",
    "chain": " ",
    "resseq": 28,
    "resname": "TYR",
    "sasa": 0.0,
    "partial_charge_B": -0.3,
    "F_metal": 0.0,
    "F_P": 0.0,
    "F_hal": 0.0,
    "total_density": 32390.857421875,
    "centroid": [
      2.6130411624908447,
      3.082930564880371,
      6.4112162590026855
    ],
    "dipole_rho": [
      1411.408447265625,
      -8579.0888671875,
      -8600.85546875
    ],
    "curv_rho": 37551928.0,
    "curv_rho_failed": false,
    "gpu_density_B_requested": "vector",
    "gpu_density_B_effective": "vector",
    "gpu_density_B_fallback_from_vector": false,
    "gpu_density_A_requested": null,
    "gpu_density_A_effective": null,
    "gpu_density_A_fallback_from_vector": false,
    "xtb_A_used": false,
    "xtb_A_success": false,
    "xtb_charge_length_mismatch": false
  },
  " :29": {
    "id": " :29",
    "chain": " ",
    "resseq": 29,
    "resname": "ARG",
    "sasa": 0.0,
    "partial_charge_B": 0.4799999999999999,
    "F_metal": 0.0,
    "F_P": 0.0,
    "F_hal": 0.0,
    "total_density": 33277.734375,
    "centroid": [
      2.679530620574951,
      3.1927216053009033,
      6.124517440795898
    ],
    "dipole_rho": [
      -4047.36669921875,
      -11216.3056640625,
      743.8785400390625
    ],
    "curv_rho": 37601728.0,
    "curv_rho_failed": false,
    "gpu_density_B_requested": "vector",
    "gpu_density_B_effective": "vector",
    "gpu_density_B_fallback_from_vector": false,
    "gpu_density_A_requested": null,
    "gpu_density_A_effective": null,
    "gpu_density_A_fallback_from_vector": false,
    "xtb_A_used": false,
    "xtb_A_success": false,
    "xtb_charge_length_mismatch": false
  },
  " :30": {
    "id": " :30",
    "chain": " ",
    "resseq": 30,
    "resname": "ARG",
    "sasa": 0.6987955570220947,
    "partial_charge_B": 0.6013177848566955,
    "F_metal": 0.0,
    "F_P": 0.0,
    "F_hal": 0.0,
    "total_density": 32419.22265625,
    "centroid": [
      2.373115301132202,
      3.1638689041137695,
      6.236632347106934
    ],
    "dipole_rho": [
      8449.5263671875,
      -8689.6552734375,
      -2285.363525390625
    ],
    "curv_rho": 37235512.0,
    "curv_rho_failed": false,
    "gpu_density_B_requested": "vector",
    "gpu_density_B_effective": "vector",
    "gpu_density_B_fallback_from_vector": false,
    "gpu_density_A_requested": null,
    "gpu_density_A_effective": null,
    "gpu_density_A_fallback_from_vector": false,
    "xtb_A_used": false,
    "xtb_A_success": false,
    "xtb_charge_length_mismatch": false
  },
  " :31": {
    "id": " :31",
    "chain": " ",
    "resseq": 31,
    "resname": "ILE",
    "sasa": 0.0,
    "partial_charge_B": -0.06000000000000002,
    "F_metal": 0.0,
    "F_P": 0.0,
    "F_hal": 0.0,
    "total_density": 31213.697265625,
    "centroid": [
      2.4738125801086426,
      3.2101688385009766,
      5.844289779663086
    ],
    "dipole_rho": [
      4573.9775390625,
      -6235.12841796875,
      5029.7548828125
    ],
    "curv_rho": 36130684.0,
    "curv_rho_failed": false,
    "gpu_density_B_requested": "vector",
    "gpu_density_B_effective": "vector",
    "gpu_density_B_fallback_from_vector": false,
    "gpu_density_A_requested": null,
    "gpu_density_A_effective": null,
    "gpu_density_A_fallback_from_vector": false,
    "xtb_A_used": false,
    "xtb_A_success": false,
    "xtb_charge_length_mismatch": false
  },
  " :32": {
    "id": " :32",
    "chain": " ",
    "resseq": 32,
    "resname": "THR",
    "sasa": 0.03226546198129654,
    "partial_charge_B": -0.3035010010578325,
    "F_metal": 0.0,
    "F_P": 0.0,
    "F_hal": 0.0,
    "total_density": 27460.72265625,
    "centroid": [
      2.235673666000366,
      3.347365617752075,
      5.790091514587402
    ],
    "dipole_rho": [
      8728.6552734375,
      -8297.60546875,
      5379.3388671875
    ],
    "curv_rho": 34185424.0,
    "curv_rho_failed": false,
    "gpu_density_B_requested": "vector",
    "gpu_density_B_effective": "vector",
    "gpu_density_B_fallback_from_vector": false,
    "gpu_density_A_requested": null,
    "gpu_density_A_effective": null,
    "gpu_density_A_fallback_from_vector": false,
    "xtb_A_used": false,
    "xtb_A_success": false,
    "xtb_charge_length_mismatch": false
  },
  " :33": {
    "id": " :33",
    "chain": " ",
    "resseq": 33,
    "resname": "SER",
    "sasa": 0.0,
    "partial_charge_B": -0.3,
    "F_metal": 0.0,
    "F_P": 0.0,
    "F_hal": 0.0,
    "total_density": 24875.306640625,
    "centroid": [
      2.298551082611084,
      3.438342332839966,
      5.505105972290039
    ],
    "dipole_rho": [
      4997.89306640625,
      -8789.056640625,
      7131.517578125
    ],
    "curv_rho": 30701754.0,
    "curv_rho_failed": false,
    "gpu_density_B_requested": "vector",
    "gpu_density_B_effective": "vector",
    "gpu_density_B_fallback_from_vector": false,
    "gpu_density_A_requested": null,
    "gpu_density_A_effective": null,
    "gpu_density_A_fallback_from_vector": false,
    "xtb_A_used": false,
    "xtb_A_success": false,
    "xtb_charge_length_mismatch": false
  },
  " :34": {
    "id": " :34",
    "chain": " ",
    "resseq": 34,
    "resname": "SER",
    "sasa": 3.7976608276367188,
    "partial_charge_B": -0.7120695554445304,
    "F_metal": 0.0,
    "F_P": 0.0,
    "F_hal": 0.0,
    "total_density": 20893.388671875,
    "centroid": [
      2.171569585800171,
      3.495117664337158,
      5.342096328735352
    ],
    "dipole_rho": [
      7106.2470703125,
      -6304.5595703125,
      8389.3056640625
    ],
    "curv_rho": 26268772.0,
    "curv_rho_failed": false,
    "gpu_density_B_requested": "vector",
    "gpu_density_B_effective": "vector",
    "gpu_density_B_fallback_from_vector": false,
    "gpu_density_A_requested": null,
    "gpu_density_A_effective": null,
    "gpu_density_A_fallback_from_vector": false,
    "xtb_A_used": false,
    "xtb_A_success": false,
    "xtb_charge_length_mismatch": false
  },
  " :35": {
    "id": " :35",
    "chain": " ",
    "resseq": 35,
    "resname": "LYS",
    "sasa": 1.6132729053497314,
    "partial_charge_B": 0.1900200127489386,
    "F_metal": 0.0,
    "F_P": 0.0,
    "F_hal": 0.0,
    "total_density": 22924.421875,
    "centroid": [
      2.3356411457061768,
      3.5489251613616943,
      5.283779621124268
    ],
    "dipole_rho": [
      3230.228271484375,
      -7810.2890625,
      11197.091796875
    ],
    "curv_rho": 27046146.0,
    "curv_rho_failed": false,
    "gpu_density_B_requested": "vector",
    "gpu_density_B_effective": "vector",
    "gpu_density_B_fallback_from_vector": false,
    "gpu_density_A_requested": null,
    "gpu_density_A_effective": null,
    "gpu_density_A_fallback_from_vector": false,
    "xtb_A_used": false,
    "xtb_A_success": false,
    "xtb_charge_length_mismatch": false
  },
  " :36": {
    "id": " :36",
    "chain": " ",
    "resseq": 36,
    "resname": "CYS",
    "sasa": 0.0,
    "partial_charge_B": -0.21000000000000002,
    "F_metal": 0.0,
    "F_P": 0.0,
    "F_hal": 0.0,
    "total_density": 25745.2890625,
    "centroid": [
      2.346126079559326,
      3.2850191593170166,
      5.474328994750977
    ],
    "dipole_rho": [
      4558.8779296875,
      -2955.918701171875,
      12537.0087890625
    ],
    "curv_rho": 31126662.0,
    "curv_rho_failed": false,
    "gpu_density_B_requested": "vector",
    "gpu_density_B_effective": "vector",
    "gpu_density_B_fallback_from_vector": false,
    "gpu_density_A_requested": null,
    "gpu_density_A_effective": null,
    "gpu_density_A_fallback_from_vector": false,
    "xtb_A_used": false,
    "xtb_A_success": false,
    "xtb_charge_length_mismatch": false
  },
  " :37": {
    "id": " :37",
    "chain": " ",
    "resseq": 37,
    "resname": "PRO",
    "sasa": 2.8319034576416016,
    "partial_charge_B": -0.12145578827682675,
    "F_metal": 0.0,
    "F_P": 0.0,
    "F_hal": 0.0,
    "total_density": 23415.453125,
    "centroid": [
      2.292325258255005,
      3.05865216255188,
      5.398787498474121
    ],
    "dipole_rho": [
      4444.1728515625,
      307.6312255859375,
      12506.2294921875
    ],
    "curv_rho": 30463356.0,
    "curv_rho_failed": false,
    "gpu_density_B_requested": "vector",
    "gpu_density_B_effective": "vector",
    "gpu_density_B_fallback_from_vector": false,
    "gpu_density_A_requested": null,
    "gpu_density_A_effective": null,
    "gpu_density_A_fallback_from_vector": false,
    "xtb_A_used": false,
    "xtb_A_success": false,
    "xtb_charge_length_mismatch": false
  },
  " :38": {
    "id": " :38",
    "chain": " ",
    "resseq": 38,
    "resname": "LYS",
    "sasa": 0.45171648263931274,
    "partial_charge_B": 0.1396056065706091,
    "F_metal": 0.0,
    "F_P": 0.0,
    "F_hal": 0.0,
    "total_density": 27116.078125,
    "centroid": [
      2.310877799987793,
      2.9736814498901367,
      5.6068339347839355
    ],
    "dipole_rho": [
      7478.61474609375,
      3065.435791015625,
      11306.224609375
    ],
    "curv_rho": 33405078.0,
    "curv_rho_failed": false,
    "gpu_density_B_requested": "vector",
    "gpu_density_B_effective": "vector",
    "gpu_density_B_fallback_from_vector": false,
    "gpu_density_A_requested": null,
    "gpu_density_A_effective": null,
    "gpu_density_A_fallback_from_vector": false,
    "xtb_A_used": false,
    "xtb_A_success": false,
    "xtb_charge_length_mismatch": false
  },
  " :39": {
    "id": " :39",
    "chain": " ",
    "resseq": 39,
    "resname": "GLU",
    "sasa": 1.6080228090286255,
    "partial_charge_B": -0.8540646554400665,
    "F_metal": 0.0,
    "F_P": 0.0,
    "F_hal": 0.0,
    "total_density": 28491.376953125,
    "centroid": [
      2.2460620403289795,
      3.0030484199523926,
      5.848264694213867
    ],
    "dipole_rho": [
      12749.1259765625,
      -3158.639404296875,
      6454.50244140625
    ],
    "curv_rho": 35830748.0,
    "curv_rho_failed": false,
    "gpu_density_B_requested": "vector",
    "gpu_density_B_effective": "vector",
    "gpu_density_B_fallback_from_vector": false,
    "gpu_density_A_requested": null,
    "gpu_density_A_effective": null,
    "gpu_density_A_fallback_from_vector": false,
    "xtb_A_used": false,
    "xtb_A_success": false,
    "xtb_charge_length_mismatch": false
  },
  " :40": {
    "id": " :40",
    "chain": " ",
    "resseq": 40,
    "resname": "ALA",
    "sasa": 0.0,
    "partial_charge_B": -0.06000000000000002,
    "F_metal": 0.0,
    "F_P": 0.0,
    "F_hal": 0.0,
    "total_density": 31249.599609375,
    "centroid": [
      2.405203104019165,
      2.9891133308410645,
      5.925566673278809
    ],
    "dipole_rho": [
      4990.662109375,
      -1466.4488525390625,
      4569.52734375
    ],
    "curv_rho": 37361148.0,
    "curv_rho_failed": false,
    "gpu_density_B_requested": "vector",
    "gpu_density_B_effective": "vector",
    "gpu_density_B_fallback_from_vector": false,
    "gpu_density_A_requested": null,
    "gpu_density_A_effective": null,
    "gpu_density_A_fallback_from_vector": false,
    "xtb_A_used": false,
    "xtb_A_success": false,
    "xtb_charge_length_mismatch": false
  },
  " :41": {
    "id": " :41",
    "chain": " ",
    "resseq": 41,
    "resname": "VAL",
    "sasa": 0.0,
    "partial_charge_B": -0.06000000000000002,
    "F_metal": 0.0,
    "F_P": 0.0,
    "F_hal": 0.0,
    "total_density": 33010.06640625,
    "centroid": [
      2.4971227645874023,
      2.940871000289917,
      6.111786365509033
    ],
    "dipole_rho": [
      1813.0123291015625,
      -519.2044677734375,
      272.1222839355469
    ],
    "curv_rho": 37825500.0,
    "curv_rho_failed": false,
    "gpu_density_B_requested": "vector",
    "gpu_density_B_effective": "vector",
    "gpu_density_B_fallback_from_vector": false,
    "gpu_density_A_requested": null,
    "gpu_density_A_effective": null,
    "gpu_density_A_fallback_from_vector": false,
    "xtb_A_used": false,
    "xtb_A_success": false,
    "xtb_charge_length_mismatch": false
  },
  " :42": {
    "id": " :42",
    "chain": " ",
    "resseq": 42,
    "resname": "ILE",
    "sasa": 0.0,
    "partial_charge_B": -0.06000000000000002,
    "F_metal": 0.0,
    "F_P": 0.0,
    "F_hal": 0.0,
    "total_density": 33692.671875,
    "centroid": [
      2.7011806964874268,
      3.028127431869507,
      6.071534156799316
    ],
    "dipole_rho": [
      -4910.943359375,
      -3925.126953125,
      1821.8148193359375
    ],
    "curv_rho": 37720948.0,
    "curv_rho_failed": false,
    "gpu_density_B_requested": "vector",
    "gpu_density_B_effective": "vector",
    "gpu_density_B_fallback_from_vector": false,
    "gpu_density_A_requested": null,
    "gpu_density_A_effective": null,
    "gpu_density_A_fallback_from_vector": false,
    "xtb_A_used": false,
    "xtb_A_success": false,
    "xtb_charge_length_mismatch": false
  },
  " :43": {
    "id": " :43",
    "chain": " ",
    "resseq": 43,
    "resname": "PHE",
    "sasa": 0.0,
    "partial_charge_B": -0.06000000000000002,
    "F_metal": 0.0,
    "F_P": 0.0,
    "F_hal": 0.0,
    "total_density": 33753.08203125,
    "centroid": [
      2.7339589595794678,
      2.8051259517669678,
      6.309512615203857
    ],
    "dipole_rho": [
      -4250.2822265625,
      -113.2597427368164,
      -4033.96630859375
    ],
    "curv_rho": 36759944.0,
    "curv_rho_failed": false,
    "gpu_density_B_requested": "vector",
    "gpu_density_B_effective": "vector",
    "gpu_density_B_fallback_from_vector": false,
    "gpu_density_A_requested": null,
    "gpu_density_A_effective": null,
    "gpu_density_A_fallback_from_vector": false,
    "xtb_A_used": false,
    "xtb_A_success": false,
    "xtb_charge_length_mismatch": false
  },
  " :44": {
    "id": " :44",
    "chain": " ",
    "resseq": 44,
    "resname": "LYS",
    "sasa": 2.627105474472046,
    "partial_charge_B": 0.23402284028036888,
    "F_metal": 0.0,
    "F_P": 0.0,
    "F_hal": 0.0,
    "total_density": 31660.853515625,
    "centroid": [
      2.9633047580718994,
      3.0129873752593994,
      6.339730262756348
    ],
    "dipole_rho": [
      -15387.728515625,
      -6428.97021484375,
      -3861.693115234375
    ],
    "curv_rho": 37549488.0,
    "curv_rho_failed": false,
    "gpu_density_B_requested": "vector",
    "gpu_density_B_effective": "vector",
    "gpu_density_B_fallback_from_vector": false,
    "gpu_density_A_requested": null,
    "gpu_density_A_effective": null,
    "gpu_density_A_fallback_from_vector": false,
    "xtb_A_used": false,
    "xtb_A_success": false,
    "xtb_charge_length_mismatch": false
  },
  " :45": {
    "id": " :45",
    "chain": " ",
    "resseq": 45,
    "resname": "THR",
    "sasa": 0.0,
    "partial_charge_B": -0.3,
    "F_metal": 0.0,
    "F_P": 0.0,
    "F_hal": 0.0,
    "total_density": 28037.44140625,
    "centroid": [
      3.0794785022735596,
      2.7557787895202637,
      6.449857234954834
    ],
    "dipole_rho": [
      -14669.392578125,
      -1062.8079833984375,
      -3890.39208984375
    ],
    "curv_rho": 36256852.0,
    "curv_rho_failed": false,
    "gpu_density_B_requested": "vector",
    "gpu_density_B_effective": "vector",
    "gpu_density_B_fallback_from_vector": false,
    "gpu_density_A_requested": null,
    "gpu_density_A_effective": null,
    "gpu_density_A_fallback_from_vector": false,
    "xtb_A_used": false,
    "xtb_A_success": false,
    "xtb_charge_length_mismatch": false
  },
  " :46": {
    "id": " :46",
    "chain": " ",
    "resseq": 46,
    "resname": "ILE",
    "sasa": 3.1611785888671875,
    "partial_charge_B": -0.12860146363338582,
    "F_metal": 0.0,
    "F_P": 0.0,
    "F_hal": 0.0,
    "total_density": 25268.37890625,
    "centroid": [
      3.1689517498016357,
      2.8170323371887207,
      6.617941856384277
    ],
    "dipole_rho": [
      -16419.98828125,
      -282.8254699707031,
      -8654.3125
    ],
    "curv_rho": 34328276.0,
    "curv_rho_failed": false,
    "gpu_density_B_requested": "vector",
    "gpu_density_B_effective": "vector",
    "gpu_density_B_fallback_from_vector": false,
    "gpu_density_A_requested": null,
    "gpu_density_A_effective": null,
    "gpu_density_A_fallback_from_vector": false,
    "xtb_A_used": false,
    "xtb_A_success": false,
    "xtb_charge_length_mismatch": false
  },
  " :47": {
    "id": " :47",
    "chain": " ",
    "resseq": 47,
    "resname": "VAL",
    "sasa": 4.349952220916748,
    "partial_charge_B": -0.15000000000000005,
    "F_metal": 0.0,
    "F_P": 0.0,
    "F_hal": 0.0,
    "total_density": 23054.5546875,
    "centroid": [
      3.3279809951782227,
      2.731487512588501,
      6.430155277252197
    ],
    "dipole_rho": [
      -17550.234375,
      129.80299377441406,
      -3737.845458984375
    ],
    "curv_rho": 32710032.0,
    "curv_rho_failed": false,
    "gpu_density_B_requested": "vector",
    "gpu_density_B_effective": "vector",
    "gpu_density_B_fallback_from_vector": false,
    "gpu_density_A_requested": null,
    "gpu_density_A_effective": null,
    "gpu_density_A_fallback_from_vector": false,
    "xtb_A_used": false,
    "xtb_A_success": false,
    "xtb_charge_length_mismatch": false
  },
  " :48": {
    "id": " :48",
    "chain": " ",
    "resseq": 48,
    "resname": "ALA",
    "sasa": 2.7219674587249756,
    "partial_charge_B": -0.11907004187887286,
    "F_metal": 0.0,
    "F_P": 0.0,
    "F_hal": 0.0,
    "total_density": 23904.390625,
    "centroid": [
      3.2897276878356934,
      2.959691047668457,
      6.2877936363220215
    ],
    "dipole_rho": [
      -15828.8251953125,
      -2023.00732421875,
      -1885.7459716796875
    ],
    "curv_rho": 34061584.0,
    "curv_rho_failed": false,
    "gpu_density_B_requested": "vector",
    "gpu_density_B_effective": "vector",
    "gpu_density_B_fallback_from_vector": false,
    "gpu_density_A_requested": null,
    "gpu_density_A_effective": null,
    "gpu_density_A_fallback_from_vector": false,
    "xtb_A_used": false,
    "xtb_A_success": false,
    "xtb_charge_length_mismatch": false
  },
  " :49": {
    "id": " :49",
    "chain": " ",
    "resseq": 49,
    "resname": "LYS",
    "sasa": 3.167282819747925,
    "partial_charge_B": 0.2574678659034239,
    "F_metal": 0.0,
    "F_P": 0.0,
    "F_hal": 0.0,
    "total_density": 27385.396484375,
    "centroid": [
      3.1133432388305664,
      2.7692718505859375,
      6.151740074157715
    ],
    "dipole_rho": [
      -16933.330078125,
      2616.67529296875,
      1713.315673828125
    ],
    "curv_rho": 36019328.0,
    "curv_rho_failed": false,
    "gpu_density_B_requested": "vector",
    "gpu_density_B_effective": "vector",
    "gpu_density_B_fallback_from_vector": false,
    "gpu_density_A_requested": null,
    "gpu_density_A_effective": null,
    "gpu_density_A_fallback_from_vector": false,
    "xtb_A_used": false,
    "xtb_A_success": false,
    "xtb_charge_length_mismatch": false
  },
  " :50": {
    "id": " :50",
    "chain": " ",
    "resseq": 50,
    "resname": "GLU",
    "sasa": 0.22070901095867157,
    "partial_charge_B": -0.5831069130923123,
    "F_metal": 0.0,
    "F_P": 0.0,
    "F_hal": 0.0,
    "total_density": 32008.16796875,
    "centroid": [
      2.9601004123687744,
      2.9631612300872803,
      6.03845739364624
    ],
    "dipole_rho": [
      -14946.3681640625,
      -4333.0029296875,
      2935.912353515625
    ],
    "curv_rho": 36661232.0,
    "curv_rho_failed": false,
    "gpu_density_B_requested": "vector",
    "gpu_density_B_effective": "vector",
    "gpu_density_B_fallback_from_vector": false,
    "gpu_density_A_requested": null,
    "gpu_density_A_effective": null,
    "gpu_density_A_fallback_from_vector": false,
    "xtb_A_used": false,
    "xtb_A_success": false,
    "xtb_charge_length_mismatch": false
  },
  " :51": {
    "id": " :51",
    "chain": " ",
    "resseq": 51,
    "resname": "ILE",
    "sasa": 0.0,
    "partial_charge_B": -0.06000000000000002,
    "F_metal": 0.0,
    "F_P": 0.0,
    "F_hal": 0.0,
    "total_density": 31400.138671875,
    "centroid": [
      2.8571581840515137,
      2.7135398387908936,
      6.1353325843811035
    ],
    "dipole_rho": [
      -9780.48046875,
      3252.73193359375,
      3909.568115234375
    ],
    "curv_rho": 37289176.0,
    "curv_rho_failed": false,
    "gpu_density_B_requested": "vector",
    "gpu_density_B_effective": "vector",
    "gpu_density_B_fallback_from_vector": false,
    "gpu_density_A_requested": null,
    "gpu_density_A_effective": null,
    "gpu_density_A_fallback_from_vector": false,
    "xtb_A_used": false,
    "xtb_A_success": false,
    "xtb_charge_length_mismatch": false
  },
  " :52": {
    "id": " :52",
    "chain": " ",
    "resseq": 52,
    "resname": "CYS",
    "sasa": 0.0,
    "partial_charge_B": -0.21000000000000002,
    "F_metal": 0.0,
    "F_P": 0.0,
    "F_hal": 0.0,
    "total_density": 30621.134765625,
    "centroid": [
      2.704676389694214,
      2.740507125854492,
      5.928793907165527
    ],
    "dipole_rho": [
      -3630.8662109375,
      2921.96728515625,
      6009.73291015625
    ],
    "curv_rho": 37061456.0,
    "curv_rho_failed": false,
    "gpu_density_B_requested": "vector",
    "gpu_density_B_effective": "vector",
    "gpu_density_B_fallback_from_vector": false,
    "gpu_density_A_requested": null,
    "gpu_density_A_effective": null,
    "gpu_density_A_fallback_from_vector": false,
    "xtb_A_used": false,
    "xtb_A_success": false,
    "xtb_charge_length_mismatch": false
  },
  " :53": {
    "id": " :53",
    "chain": " ",
    "resseq": 53,
    "resname": "ALA",
    "sasa": 0.0,
    "partial_charge_B": -0.06000000000000002,
    "F_metal": 0.0,
    "F_P": 0.0,
    "F_hal": 0.0,
    "total_density": 32065.490234375,
    "centroid": [
      2.5299911499023438,
      2.725085496902466,
      6.091238498687744
    ],
    "dipole_rho": [
      1154.7049560546875,
      5169.13037109375,
      3809.96923828125
    ],
    "curv_rho": 37569028.0,
    "curv_rho_failed": false,
    "gpu_density_B_requested": "vector",
    "gpu_density_B_effective": "vector",
    "gpu_density_B_fallback_from_vector": false,
    "gpu_density_A_requested": null,
    "gpu_density_A_effective": null,
    "gpu_density_A_fallback_from_vector": false,
    "xtb_A_used": false,
    "xtb_A_success": false,
    "xtb_charge_length_mismatch": false
  },
  " :54": {
    "id": " :54",
    "chain": " ",
    "resseq": 54,
    "resname": "ASP",
    "sasa": 0.37835830450057983,
    "partial_charge_B": -0.613897565301107,
    "F_metal": 0.0,
    "F_P": 0.0,
    "F_hal": 0.0,
    "total_density": 29596.365234375,
    "centroid": [
      2.363069534301758,
      2.6209003925323486,
      6.076426982879639
    ],
    "dipole_rho": [
      8466.626953125,
      7413.1572265625,
      4699.9892578125
    ],
    "curv_rho": 36687764.0,
    "curv_rho_failed": false,
    "gpu_density_B_requested": "vector",
    "gpu_density_B_effective": "vector",
    "gpu_density_B_fallback_from_vector": false,
    "gpu_density_A_requested": null,
    "gpu_density_A_effective": null,
    "gpu_density_A_fallback_from_vector": false,
    "xtb_A_used": false,
    "xtb_A_success": false,
    "xtb_charge_length_mismatch": false
  },
  " :55": {
    "id": " :55",
    "chain": " ",
    "resseq": 55,
    "resname": "PRO",
    "sasa": 0.0,
    "partial_charge_B": -0.06000000000000002,
    "F_metal": 0.0,
    "F_P": 0.0,
    "F_hal": 0.0,
    "total_density": 29875.21484375,
    "centroid": [
      2.2560606002807617,
      2.7455790042877197,
      6.095066547393799
    ],
    "dipole_rho": [
      10109.0390625,
      2212.275146484375,
      1209.408935546875
    ],
    "curv_rho": 36885632.0,
    "curv_rho_failed": false,
    "gpu_density_B_requested": "vector",
    "gpu_density_B_effective": "vector",
    "gpu_density_B_fallback_from_vector": false,
    "gpu_density_A_requested": null,
    "gpu_density_A_effective": null,
    "gpu_density_A_fallback_from_vector": false,
    "xtb_A_used": false,
    "xtb_A_success": false,
    "xtb_charge_length_mismatch": false
  },
  " :56": {
    "id": " :56",
    "chain": " ",
    "resseq": 56,
    "resname": "LYS",
    "sasa": 6.426205635070801,
    "partial_charge_B": 0.29999999999999993,
    "F_metal": 0.0,
    "F_P": 0.0,
    "F_hal": 0.0,
    "total_density": 26351.56640625,
    "centroid": [
      2.133967399597168,
      2.6046204566955566,
      6.1453142166137695
    ],
    "dipole_rho": [
      14818.376953125,
      5486.3505859375,
      3140.0048828125
    ],
    "curv_rho": 34994160.0,
    "curv_rho_failed": false,
    "gpu_density_B_requested": "vector",
    "gpu_density_B_effective": "vector",
    "gpu_density_B_fallback_from_vector": false,
    "gpu_density_A_requested": null,
    "gpu_density_A_effective": null,
    "gpu_density_A_fallback_from_vector": false,
    "xtb_A_used": false,
    "xtb_A_success": false,
    "xtb_charge_length_mismatch": false
  },
  " :57": {
    "id": " :57",
    "chain": " ",
    "resseq": 57,
    "resname": "GLN",
    "sasa": 0.945895791053772,
    "partial_charge_B": -0.16105420423855354,
    "F_metal": 0.0,
    "F_P": 0.0,
    "F_hal": 0.0,
    "total_density": 27989.771484375,
    "centroid": [
      2.3600568771362305,
      2.4402475357055664,
      6.287984848022461
    ],
    "dipole_rho": [
      8920.6875,
      9703.21875,
      1172.040771484375
    ],
    "curv_rho": 35298652.0,
    "curv_rho_failed": false,
    "gpu_density_B_requested": "vector",
    "gpu_density_B_effective": "vector",
    "gpu_density_B_fallback_from_vector": false,
    "gpu_density_A_requested": null,
    "gpu_density_A_effective": null,
    "gpu_density_A_fallback_from_vector": false,
    "xtb_A_used": false,
    "xtb_A_success": false,
    "xtb_charge_length_mismatch": false
  },
  " :58": {
    "id": " :58",
    "chain": " ",
    "resseq": 58,
    "resname": "LYS",
    "sasa": 7.42213249206543,
    "partial_charge_B": 0.29999999999999993,
    "F_metal": 0.0,
    "F_P": 0.0,
    "F_hal": 0.0,
    "total_density": 25162.6015625,
    "centroid": [
      2.25175142288208,
      2.390820264816284,
      6.588320732116699
    ],
    "dipole_rho": [
      10061.0302734375,
      9418.599609375,
      -7287.6591796875
    ],
    "curv_rho": 33004256.0,
    "curv_rho_failed": false,
    "gpu_density_B_requested": "vector",
    "gpu_density_B_effective": "vector",
    "gpu_density_B_fallback_from_vector": false,
    "gpu_density_A_requested": null,
    "gpu_density_A_effective": null,
    "gpu_density_A_fallback_from_vector": false,
    "xtb_A_used": false,
    "xtb_A_success": false,
    "xtb_charge_length_mismatch": false
  },
  " :59": {
    "id": " :59",
    "chain": " ",
    "resseq": 59,
    "resname": "TRP",
    "sasa": 0.0,
    "partial_charge_B": 0.11999999999999997,
    "F_metal": 0.0,
    "F_P": 0.0,
    "F_hal": 0.0,
    "total_density": 30441.626953125,
    "centroid": [
      2.5736875534057617,
      2.4714348316192627,
      6.44575309753418
    ],
    "dipole_rho": [
      4155.76806640625,
      10698.6826171875,
      -4044.96630859375
    ],
    "curv_rho": 35485828.0,
    "curv_rho_failed": false,
    "gpu_density_B_requested": "vector",
    "gpu_density_B_effective": "vector",
    "gpu_density_B_fallback_from_vector": false,
    "gpu_density_A_requested": null,
    "gpu_density_A_effective": null,
    "gpu_density_A_fallback_from_vector": false,
    "xtb_A_used": false,
    "xtb_A_success": false,
    "xtb_charge_length_mismatch": false
  },
  " :60": {
    "id": " :60",
    "chain": " ",
    "resseq": 60,
    "resname": "VAL",
    "sasa": 0.0,
    "partial_charge_B": -0.06000000000000002,
    "F_metal": 0.0,
    "F_P": 0.0,
    "F_hal": 0.0,
    "total_density": 30920.779296875,
    "centroid": [
      2.4533450603485107,
      2.604434013366699,
      6.373051643371582
    ],
    "dipole_rho": [
      6310.12744140625,
      4716.04443359375,
      -5454.599609375
    ],
    "curv_rho": 36600764.0,
    "curv_rho_failed": false,
    "gpu_density_B_requested": "vector",
    "gpu_density_B_effective": "vector",
    "gpu_density_B_fallback_from_vector": false,
    "gpu_density_A_requested": null,
    "gpu_density_A_effective": null,
    "gpu_density_A_fallback_from_vector": false,
    "xtb_A_used": false,
    "xtb_A_success": false,
    "xtb_charge_length_mismatch": false
  },
  " :61": {
    "id": " :61",
    "chain": " ",
    "resseq": 61,
    "resname": "GLN",
    "sasa": 1.3873138427734375,
    "partial_charge_B": -0.18021283357307538,
    "F_metal": 0.0,
    "F_P": 0.0,
    "F_hal": 0.0,
    "total_density": 28393.2109375,
    "centroid": [
      2.282327890396118,
      2.6527841091156006,
      6.554264545440674
    ],
    "dipole_rho": [
      12517.4619140625,
      3572.04736328125,
      -5453.4404296875
    ],
    "curv_rho": 35645032.0,
    "curv_rho_failed": false,
    "gpu_density_B_requested": "vector",
    "gpu_density_B_effective": "vector",
    "gpu_density_B_fallback_from_vector": false,
    "gpu_density_A_requested": null,
    "gpu_density_A_effective": null,
    "gpu_density_A_fallback_from_vector": false,
    "xtb_A_used": false,
    "xtb_A_success": false,
    "xtb_charge_length_mismatch": false
  },
  " :62": {
    "id": " :62",
    "chain": " ",
    "resseq": 62,
    "resname": "ASP",
    "sasa": 0.0,
    "partial_charge_B": -0.54,
    "F_metal": 0.0,
    "F_P": 0.0,
    "F_hal": 0.0,
    "total_density": 26119.796875,
    "centroid": [
      2.361509323120117,
      2.563622236251831,
      6.738651752471924
    ],
    "dipole_rho": [
      7081.97802734375,
      5102.10693359375,
      -10645.05859375
    ],
    "curv_rho": 33831568.0,
    "curv_rho_failed": false,
    "gpu_density_B_requested": "vector",
    "gpu_density_B_effective": "vector",
    "gpu_density_B_fallback_from_vector": false,
    "gpu_density_A_requested": null,
    "gpu_density_A_effective": null,
    "gpu_density_A_fallback_from_vector": false,
    "xtb_A_used": false,
    "xtb_A_success": false,
    "xtb_charge_length_mismatch": false
  },
  " :63": {
    "id": " :63",
    "chain": " ",
    "resseq": 63,
    "resname": "SER",
    "sasa": 0.0,
    "partial_charge_B": -0.3,
    "F_metal": 0.0,
    "F_P": 0.0,
    "F_hal": 0.0,
    "total_density": 29051.978515625,
    "centroid": [
      2.5596649646759033,
      2.663184881210327,
      6.672194004058838
    ],
    "dipole_rho": [
      2538.1298828125,
      1593.063720703125,
      -9555.3955078125
    ],
    "curv_rho": 35674372.0,
    "curv_rho_failed": false,
    "gpu_density_B_requested": "vector",
    "gpu_density_B_effective": "vector",
    "gpu_density_B_fallback_from_vector": false,
    "gpu_density_A_requested": null,
    "gpu_density_A_effective": null,
    "gpu_density_A_fallback_from_vector": false,
    "xtb_A_used": false,
    "xtb_A_success": false,
    "xtb_charge_length_mismatch": false
  },
  " :64": {
    "id": " :64",
    "chain": " ",
    "resseq": 64,
    "resname": "MET",
    "sasa": 0.0,
    "partial_charge_B": -0.21000000000000002,
    "F_metal": 0.0,
    "F_P": 0.0,
    "F_hal": 0.0,
    "total_density": 31234.392578125,
    "centroid": [
      2.458683967590332,
      2.8819739818573,
      6.547326564788818
    ],
    "dipole_rho": [
      5847.3544921875,
      -2256.707275390625,
      -12089.1923828125
    ],
    "curv_rho": 37062416.0,
    "curv_rho_failed": false,
    "gpu_density_B_requested": "vector",
    "gpu_density_B_effective": "vector",
    "gpu_density_B_fallback_from_vector": false,
    "gpu_density_A_requested": null,
    "gpu_density_A_effective": null,
    "gpu_density_A_fallback_from_vector": false,
    "xtb_A_used": false,
    "xtb_A_success": false,
    "xtb_charge_length_mismatch": false
  },
  " :65": {
    "id": " :65",
    "chain": " ",
    "resseq": 65,
    "resname": "ASP",
    "sasa": 0.6936569213867188,
    "partial_charge_B": -0.6754788755394197,
    "F_metal": 0.0,
    "F_P": 0.0,
    "F_hal": 0.0,
    "total_density": 25300.7890625,
    "centroid": [
      2.3108673095703125,
      2.791292667388916,
      6.8278889656066895
    ],
    "dipole_rho": [
      6276.619140625,
      -1270.60546875,
      -13042.84375
    ],
    "curv_rho": 33810420.0,
    "curv_rho_failed": false,
    "gpu_density_B_requested": "vector",
    "gpu_density_B_effective": "vector",
    "gpu_density_B_fallback_from_vector": false,
    "gpu_density_A_requested": null,
    "gpu_density_A_effective": null,
    "gpu_density_A_fallback_from_vector": false,
    "xtb_A_used": false,
    "xtb_A_success": false,
    "xtb_charge_length_mismatch": false
  },
  " :66": {
    "id": " :66",
    "chain": " ",
    "resseq": 66,
    "resname": "HIS",
    "sasa": 0.3226546049118042,
    "partial_charge_B": 0.33501000896145744,
    "F_metal": 0.0,
    "F_P": 0.0,
    "F_hal": 0.0,
    "total_density": 25795.978515625,
    "centroid": [
      2.5519797801971436,
      2.739250421524048,
      6.942470550537109
    ],
    "dipole_rho": [
      1868.917724609375,
      1830.488525390625,
      -15540.271484375
    ],
    "curv_rho": 33237396.0,
    "curv_rho_failed": false,
    "gpu_density_B_requested": "vector",
    "gpu_density_B_effective": "vector",
    "gpu_density_B_fallback_from_vector": false,
    "gpu_density_A_requested": null,
    "gpu_density_A_effective": null,
    "gpu_density_A_fallback_from_vector": false,
    "xtb_A_used": false,
    "xtb_A_success": false,
    "xtb_charge_length_mismatch": false
  },
  " :67": {
    "id": " :67",
    "chain": " ",
    "resseq": 67,
    "resname": "LEU",
    "sasa": 0.0,
    "partial_charge_B": -0.06000000000000002,
    "F_metal": 0.0,
    "F_P": 0.0,
    "F_hal": 0.0,
    "total_density": 28897.2734375,
    "centroid": [
      2.682744026184082,
      2.9155635833740234,
      6.711888790130615
    ],
    "dipole_rho": [
      -37.015499114990234,
      -5560.16552734375,
      -15300.3466796875
    ],
    "curv_rho": 36261140.0,
    "curv_rho_failed": false,
    "gpu_density_B_requested": "vector",
    "gpu_density_B_effective": "vector",
    "gpu_density_B_fallback_from_vector": false,
    "gpu_density_A_requested": null,
    "gpu_density_A_effective": null,
    "gpu_density_A_fallback_from_vector": false,
    "xtb_A_used": false,
    "xtb_A_success": false,
    "xtb_charge_length_mismatch": false
  },
  " :68": {
    "id": " :68",
    "chain": " ",
    "resseq": 68,
    "resname": "ASP",
    "sasa": 1.9255282878875732,
    "partial_charge_B": -0.9160769902516639,
    "F_metal": 0.0,
    "F_P": 0.0,
    "F_hal": 0.0,
    "total_density": 26655.875,
    "centroid": [
      2.39782452583313,
      3.0368733406066895,
      6.7569708824157715
    ],
    "dipole_rho": [
      3293.649658203125,
      -7996.47412109375,
      -16381.166015625
    ],
    "curv_rho": 35165856.0,
    "curv_rho_failed": false,
    "gpu_density_B_requested": "vector",
    "gpu_density_B_effective": "vector",
    "gpu_density_B_fallback_from_vector": false,
    "gpu_density_A_requested": null,
    "gpu_density_A_effective": null,
    "gpu_density_A_fallback_from_vector": false,
    "xtb_A_used": false,
    "xtb_A_success": false,
    "xtb_charge_length_mismatch": false
  },
  " :69": {
    "id": " :69",
    "chain": " ",
    "resseq": 69,
    "resname": "LYS",
    "sasa": 7.2929911613464355,
    "partial_charge_B": 0.29999999999999993,
    "F_metal": 0.0,
    "F_P": 0.0,
    "F_hal": 0.0,
    "total_density": 23487.69140625,
    "centroid": [
      2.6303162574768066,
      3.004606008529663,
      7.013395309448242
    ],
    "dipole_rho": [
      1286.7210693359375,
      -6496.80859375,
      -17820.484375
    ],
    "curv_rho": 31935410.0,
    "curv_rho_failed": false,
    "gpu_density_B_requested": "vector",
    "gpu_density_B_effective": "vector",
    "gpu_density_B_fallback_from_vector": false,
    "gpu_density_A_requested": null,
    "gpu_density_A_effective": null,
    "gpu_density_A_fallback_from_vector": false,
    "xtb_A_used": false,
    "xtb_A_success": false,
    "xtb_charge_length_mismatch": false
  },
  " :70": {
    "id": " :70",
    "chain": " ",
    "resseq": 70,
    "resname": "GLN",
    "sasa": 8.404300689697266,
    "partial_charge_B": -0.30000000000000004,
    "F_metal": 0.0,
    "F_P": 0.0,
    "F_hal": 0.0,
    "total_density": 21319.634765625,
    "centroid": [
      2.411541700363159,
      2.7381646633148193,
      7.122999668121338
    ],
    "dipole_rho": [
      5852.18408203125,
      -2425.024658203125,
      -15273.859375
    ],
    "curv_rho": 29095888.0,
    "curv_rho_failed": false,
    "gpu_density_B_requested": "vector",
    "gpu_density_B_effective": "vector",
    "gpu_density_B_fallback_from_vector": false,
    "gpu_density_A_requested": null,
    "gpu_density_A_effective": null,
    "gpu_density_A_fallback_from_vector": false,
    "xtb_A_used": false,
    "xtb_A_success": false,
    "xtb_charge_length_mismatch": false
  }
}
```
