## Supplementary material for "Localized Reactivity on Proteins as Riemannian Manifolds: A Quantum-Inspired Geometric Model for Deterministic, Metal-Aware Reactive-Site Prediction": code bundle: meta.json

```
{
  "pdb": "1ML0_l_u.pdb",
  "radius": 4.7,
  "residues": [
    {
      "id": " :0",
      "chain": " ",
      "resseq": 0,
      "icode": "",
      "resname": "MET",
      "hetflag": " ",
      "sasa": 11.289642333984375,
      "atoms": [
        {
          "atom_index": 0,
          "name": "N",
          "element": "N",
          "coord": [
            1.6779999732971191,
            5.270999908447266,
            5.528299808502197
          ]
        },
        {
          "atom_index": 1,
          "name": "CA",
          "element": "C",
          "coord": [
            1.7171000242233276,
            5.185500144958496,
            5.644499778747559
          ]
        },
        {
          "atom_index": 2,
          "name": "C",
          "element": "C",
          "coord": [
            1.8681999444961548,
            5.196800231933594,
            5.664899826049805
          ]
        },
        {
          "atom_index": 3,
          "name": "O",
          "element": "O",
          "coord": [
            1.9155999422073364,
            5.284599781036377,
            5.737299919128418
          ]
        },
        {
          "atom_index": 4,
          "name": "CB",
          "element": "C",
          "coord": [
            1.6756000518798828,
            5.038700103759766,
            5.619800090789795
          ]
        },
        {
          "atom_index": 5,
          "name": "CG",
          "element": "C",
          "coord": [
            1.6893999576568604,
            4.945000171661377,
            5.7434000968933105
          ]
        },
        {
          "atom_index": 6,
          "name": "SD",
          "element": "S",
          "coord": [
            1.8553999662399292,
            4.873499870300293,
            5.774499893188477
          ]
        },
        {
          "atom_index": 7,
          "name": "CE",
          "element": "C",
          "coord": [
            1.8228000402450562,
            4.698999881744385,
            5.743899822235107
          ]
        }
      ]
    },
    {
      "id": " :1",
      "chain": " ",
      "resseq": 1,
      "icode": "",
      "resname": "GLN",
      "hetflag": " ",
      "sasa": 0.44312623143196106,
      "atoms": [
        {
          "atom_index": 8,
          "name": "N",
          "element": "N",
          "coord": [
            1.9414000511169434,
            5.109399795532227,
            5.596499919891357
          ]
        },
        {
          "atom_index": 9,
          "name": "CA",
          "element": "C",
          "coord": [
            2.0871999263763428,
            5.10290002822876,
            5.600800037384033
          ]
        },
        {
          "atom_index": 10,
          "name": "C",
          "element": "C",
          "coord": [
            2.1480000019073486,
            5.232999801635742,
            5.55049991607666
          ]
        },
        {
          "atom_index": 11,
          "name": "O",
          "element": "O",
          "coord": [
            2.0761001110076904,
            5.31790018081665,
            5.496699810028076
          ]
        },
        {
          "atom_index": 12,
          "name": "CB",
          "element": "C",
          "coord": [
            2.132200002670288,
            4.992300033569336,
            5.5046000480651855
          ]
        },
        {
          "atom_index": 13,
          "name": "CG",
          "element": "C",
          "coord": [
            2.120300054550171,
            5.030799865722656,
            5.355199813842773
          ]
        },
        {
          "atom_index": 14,
          "name": "CD",
          "element": "C",
          "coord": [
            2.0522000789642334,
            4.924200057983398,
            5.270100116729736
          ]
        },
        {
          "atom_index": 15,
          "name": "OE1",
          "element": "O",
          "coord": [
            2.0813000202178955,
            4.804999828338623,
            5.282199859619141
          ]
        },
        {
          "atom_index": 16,
          "name": "NE2",
          "element": "N",
          "coord": [
            1.9621000289916992,
            4.967299938201904,
            5.182300090789795
          ]
        }
      ]
    },
    {
      "id": " :2",
      "chain": " ",
      "resseq": 2,
      "icode": "",
      "resname": "PRO",
      "hetflag": " ",
      "sasa": 6.739068031311035,
      "atoms": [
        {
          "atom_index": 17,
          "name": "N",
          "element": "N",
          "coord": [
            2.27839994430542,
            5.254499912261963,
            5.577300071716309
          ]
        },
        {
          "atom_index": 18,
          "name": "CA",
          "element": "C",
          "coord": [
            2.3313000202178955,
            5.379899978637695,
            5.5233001708984375
          ]
        },
        {
          "atom_index": 19,
          "name": "C",
          "element": "C",
          "coord": [
            2.348900079727173,
            5.341700077056885,
            5.375199794769287
          ]
        },
        {
          "atom_index": 20,
          "name": "O",
          "element": "O",
          "coord": [
            2.2611000537872314,
            5.366700172424316,
            5.291200160980225
          ]
        },
        {
          "atom_index": 21,
          "name": "CB",
          "element": "C",
          "coord": [
            2.46560001373291,
            5.394199848175049,
            5.595300197601318
          ]
        },
        {
          "atom_index": 22,
          "name": "CG",
          "element": "C",
          "coord": [
            2.4356000423431396,
            5.338900089263916,
            5.728400230407715
          ]
        },
        {
          "atom_index": 23,
          "name": "CD",
          "element": "C",
          "coord": [
            2.3557000160217285,
            5.213699817657471,
            5.696300029754639
          ]
        }
      ]
    },
    {
      "id": " :3",
      "chain": " ",
      "resseq": 3,
      "icode": "",
      "resname": "ASP",
      "hetflag": " ",
      "sasa": 2.8457789421081543,
      "atoms": [
        {
          "atom_index": 24,
          "name": "N",
          "element": "N",
          "coord": [
            2.4579999446868896,
            5.2718000411987305,
            5.345600128173828
          ]
        },
        {
          "atom_index": 25,
          "name": "CA",
          "element": "C",
          "coord": [
            2.4802000522613525,
            5.226200103759766,
            5.210000038146973
          ]
        },
        {
          "atom_index": 26,
          "name": "C",
          "element": "C",
          "coord": [
            2.5541000366210938,
            5.094699859619141,
            5.212399959564209
          ]
        },
        {
          "atom_index": 27,
          "name": "O",
          "element": "O",
          "coord": [
            2.670099973678589,
            5.082799911499023,
            5.170599937438965
          ]
        },
        {
          "atom_index": 28,
          "name": "CB",
          "element": "C",
          "coord": [
            2.5517001152038574,
            5.32919979095459,
            5.123700141906738
          ]
        },
        {
          "atom_index": 29,
          "name": "CG",
          "element": "C",
          "coord": [
            2.506999969482422,
            5.3231000900268555,
            4.979700088500977
          ]
        },
        {
          "atom_index": 30,
          "name": "OD1",
          "element": "O",
          "coord": [
            2.5750999450683594,
            5.2581000328063965,
            4.898900032043457
          ]
        },
        {
          "atom_index": 31,
          "name": "OD2",
          "element": "O",
          "coord": [
            2.402100086212158,
            5.381899833679199,
            4.947000026702881
          ]
        }
      ]
    },
    {
      "id": " :4",
      "chain": " ",
      "resseq": 4,
      "icode": "",
      "resname": "ALA",
      "hetflag": " ",
      "sasa": 0.0,
      "atoms": [
        {
          "atom_index": 32,
          "name": "N",
          "element": "N",
          "coord": [
            2.4816999435424805,
            4.995999813079834,
            5.263400077819824
          ]
        },
        {
          "atom_index": 33,
          "name": "CA",
          "element": "C",
          "coord": [
            2.52810001373291,
            4.860300064086914,
            5.274099826812744
          ]
        },
        {
          "atom_index": 34,
          "name": "C",
          "element": "C",
          "coord": [
            2.5464999675750732,
            4.803199768066406,
            5.134099960327148
          ]
        },
        {
          "atom_index": 35,
          "name": "O",
          "element": "O",
          "coord": [
            2.6052000522613525,
            4.697400093078613,
            5.119900226593018
          ]
        },
        {
          "atom_index": 36,
          "name": "CB",
          "element": "C",
          "coord": [
            2.42549991607666,
            4.77810001373291,
            5.349800109863281
          ]
        }
      ]
    },
    {
      "id": " :5",
      "chain": " ",
      "resseq": 5,
      "icode": "",
      "resname": "ILE",
      "hetflag": " ",
      "sasa": 4.06544828414917,
      "atoms": [
        {
          "atom_index": 37,
          "name": "N",
          "element": "N",
          "coord": [
            2.500999927520752,
            4.8734002113342285,
            5.029799938201904
          ]
        },
        {
          "atom_index": 38,
          "name": "CA",
          "element": "C",
          "coord": [
            2.5162999629974365,
            4.817699909210205,
            4.8942999839782715
          ]
        },
        {
          "atom_index": 39,
          "name": "C",
          "element": "C",
          "coord": [
            2.6612000465393066,
            4.784900188446045,
            4.8572001457214355
          ]
        },
        {
          "atom_index": 40,
          "name": "O",
          "element": "O",
          "coord": [
            2.6865999698638916,
            4.692599773406982,
            4.780399799346924
          ]
        },
        {
          "atom_index": 41,
          "name": "CB",
          "element": "C",
          "coord": [
            2.4451000690460205,
            4.899400234222412,
            4.782700061798096
          ]
        },
        {
          "atom_index": 42,
          "name": "CG1",
          "element": "C",
          "coord": [
            2.5299999713897705,
            5.01639986038208,
            4.735000133514404
          ]
        },
        {
          "atom_index": 43,
          "name": "CG2",
          "element": "C",
          "coord": [
            2.310499906539917,
            4.947199821472168,
            4.828400135040283
          ]
        },
        {
          "atom_index": 44,
          "name": "CD1",
          "element": "C",
          "coord": [
            2.4800000190734863,
            5.070700168609619,
            4.603099822998047
          ]
        }
      ]
    },
    {
      "id": " :6",
      "chain": " ",
      "resseq": 6,
      "icode": "",
      "resname": "ASN",
      "hetflag": " ",
      "sasa": 7.626323699951172,
      "atoms": [
        {
          "atom_index": 45,
          "name": "N",
          "element": "N",
          "coord": [
            2.755500078201294,
            4.856500148773193,
            4.9166998863220215
          ]
        },
        {
          "atom_index": 46,
          "name": "CA",
          "element": "C",
          "coord": [
            2.8965001106262207,
            4.832600116729736,
            4.891900062561035
          ]
        },
        {
          "atom_index": 47,
          "name": "C",
          "element": "C",
          "coord": [
            2.9551000595092773,
            4.737199783325195,
            4.994900226593018
          ]
        },
        {
          "atom_index": 48,
          "name": "O",
          "element": "O",
          "coord": [
            3.0703999996185303,
            4.699100017547607,
            4.984499931335449
          ]
        },
        {
          "atom_index": 49,
          "name": "CB",
          "element": "C",
          "coord": [
            2.9730000495910645,
            4.9644999504089355,
            4.890200138092041
          ]
        },
        {
          "atom_index": 50,
          "name": "CG",
          "element": "C",
          "coord": [
            2.9426000118255615,
            5.045499801635742,
            4.765500068664551
          ]
        },
        {
          "atom_index": 51,
          "name": "OD1",
          "element": "O",
          "coord": [
            2.9117000102996826,
            4.989200115203857,
            4.662600040435791
          ]
        },
        {
          "atom_index": 52,
          "name": "ND2",
          "element": "N",
          "coord": [
            2.950000047683716,
            5.176599979400635,
            4.774600028991699
          ]
        }
      ]
    },
    {
      "id": " :7",
      "chain": " ",
      "resseq": 7,
      "icode": "",
      "resname": "ALA",
      "hetflag": " ",
      "sasa": 0.0,
      "atoms": [
        {
          "atom_index": 53,
          "name": "N",
          "element": "N",
          "coord": [
            2.877700090408325,
            4.700900077819824,
            5.09660005569458
          ]
        },
        {
          "atom_index": 54,
          "name": "CA",
          "element": "C",
          "coord": [
            2.926500082015991,
            4.6072998046875,
            5.198299884796143
          ]
        },
        {
          "atom_index": 55,
          "name": "C",
          "element": "C",
          "coord": [
            2.9358999729156494,
            4.467400074005127,
            5.138700008392334
          ]
        },
        {
          "atom_index": 56,
          "name": "O",
          "element": "O",
          "coord": [
            2.851099967956543,
            4.430799961090088,
            5.0569000244140625
          ]
        },
        {
          "atom_index": 57,
          "name": "CB",
          "element": "C",
          "coord": [
            2.8338000774383545,
            4.605800151824951,
            5.31879997253418
          ]
        }
      ]
    },
    {
      "id": " :8",
      "chain": " ",
      "resseq": 8,
      "icode": "",
      "resname": "PRO",
      "hetflag": " ",
      "sasa": 3.516935348510742,
      "atoms": [
        {
          "atom_index": 58,
          "name": "N",
          "element": "N",
          "coord": [
            3.0392000675201416,
            4.388500213623047,
            5.176499843597412
          ]
        },
        {
          "atom_index": 59,
          "name": "CA",
          "element": "C",
          "coord": [
            3.050600051879883,
            4.253499984741211,
            5.121300220489502
          ]
        },
        {
          "atom_index": 60,
          "name": "C",
          "element": "C",
          "coord": [
            2.93179988861084,
            4.172299861907959,
            5.171599864959717
          ]
        },
        {
          "atom_index": 61,
          "name": "O",
          "element": "O",
          "coord": [
            2.878200054168701,
            4.202000141143799,
            5.276700019836426
          ]
        },
        {
          "atom_index": 62,
          "name": "CB",
          "element": "C",
          "coord": [
            3.1791000366210938,
            4.1996002197265625,
            5.185999870300293
          ]
        },
        {
          "atom_index": 63,
          "name": "CG",
          "element": "C",
          "coord": [
            3.2562999725341797,
            4.3206000328063965,
            5.218299865722656
          ]
        },
        {
          "atom_index": 64,
          "name": "CD",
          "element": "C",
          "coord": [
            3.1500000953674316,
            4.412099838256836,
            5.271100044250488
          ]
        }
      ]
    },
    {
      "id": " :9",
      "chain": " ",
      "resseq": 9,
      "icode": "",
      "resname": "VAL",
      "hetflag": " ",
      "sasa": 0.1261194348335266,
      "atoms": [
        {
          "atom_index": 65,
          "name": "N",
          "element": "N",
          "coord": [
            2.8938000202178955,
            4.069699764251709,
            5.096499919891357
          ]
        },
        {
          "atom_index": 66,
          "name": "CA",
          "element": "C",
          "coord": [
            2.7832000255584717,
            3.983099937438965,
            5.133600234985352
          ]
        },
        {
          "atom_index": 67,
          "name": "C",
          "element": "C",
          "coord": [
            2.837899923324585,
            3.8422000408172607,
            5.144499778747559
          ]
        },
        {
          "atom_index": 68,
          "name": "O",
          "element": "O",
          "coord": [
            2.897599935531616,
            3.7939000129699707,
            5.048999786376953
          ]
        },
        {
          "atom_index": 69,
          "name": "CB",
          "element": "C",
          "coord": [
            2.6698999404907227,
            3.9844000339508057,
            5.029600143432617
          ]
        },
        {
          "atom_index": 70,
          "name": "CG1",
          "element": "C",
          "coord": [
            2.5518999099731445,
            3.900899887084961,
            5.080999851226807
          ]
        },
        {
          "atom_index": 71,
          "name": "CG2",
          "element": "C",
          "coord": [
            2.6242001056671143,
            4.127699851989746,
            5.0019001960754395
          ]
        }
      ]
    },
    {
      "id": " :10",
      "chain": " ",
      "resseq": 10,
      "icode": "",
      "resname": "THR",
      "hetflag": " ",
      "sasa": 0.0,
      "atoms": [
        {
          "atom_index": 72,
          "name": "N",
          "element": "N",
          "coord": [
            2.8155999183654785,
            3.780100107192993,
            5.261000156402588
          ]
        },
        {
          "atom_index": 73,
          "name": "CA",
          "element": "C",
          "coord": [
            2.8619000911712646,
            3.64490008354187,
            5.292300224304199
          ]
        },
        {
          "atom_index": 74,
          "name": "C",
          "element": "C",
          "coord": [
            2.744800090789795,
            3.5452001094818115,
            5.295899868011475
          ]
        },
        {
          "atom_index": 75,
          "name": "O",
          "element": "O",
          "coord": [
            2.6445999145507812,
            3.5689001083374023,
            5.364999771118164
          ]
        },
        {
          "atom_index": 76,
          "name": "CB",
          "element": "C",
          "coord": [
            2.9379000663757324,
            3.642699956893921,
            5.426700115203857
          ]
        },
        {
          "atom_index": 77,
          "name": "OG1",
          "element": "O",
          "coord": [
            3.0617001056671143,
            3.717400074005127,
            5.414599895477295
          ]
        },
        {
          "atom_index": 78,
          "name": "CG2",
          "element": "C",
          "coord": [
            2.969399929046631,
            3.5,
            5.466100215911865
          ]
        }
      ]
    },
    {
      "id": " :11",
      "chain": " ",
      "resseq": 11,
      "icode": "",
      "resname": "CYS",
      "hetflag": " ",
      "sasa": 0.0,
      "atoms": [
        {
          "atom_index": 79,
          "name": "N",
          "element": "N",
          "coord": [
            2.7565999031066895,
            3.4374001026153564,
            5.218299865722656
          ]
        },
        {
          "atom_index": 80,
          "name": "CA",
          "element": "C",
          "coord": [
            2.652600049972534,
            3.33489990234375,
            5.205999851226807
          ]
        },
        {
          "atom_index": 81,
          "name": "C",
          "element": "C",
          "coord": [
            2.7042999267578125,
            3.192199945449829,
            5.226200103759766
          ]
        },
        {
          "atom_index": 82,
          "name": "O",
          "element": "O",
          "coord": [
            2.8239998817443848,
            3.1677000522613525,
            5.212100028991699
          ]
        },
        {
          "atom_index": 83,
          "name": "CB",
          "element": "C",
          "coord": [
            2.588900089263916,
            3.341399908065796,
            5.066500186920166
          ]
        },
        {
          "atom_index": 84,
          "name": "SG",
          "element": "S",
          "coord": [
            2.4999001026153564,
            3.494800090789795,
            5.022600173950195
          ]
        }
      ]
    },
    {
      "id": " :12",
      "chain": " ",
      "resseq": 12,
      "icode": "",
      "resname": "CYS",
      "hetflag": " ",
      "sasa": 0.0,
      "atoms": [
        {
          "atom_index": 85,
          "name": "N",
          "element": "N",
          "coord": [
            2.613600015640259,
            3.0999999046325684,
            5.261199951171875
          ]
        },
        {
          "atom_index": 86,
          "name": "CA",
          "element": "C",
          "coord": [
            2.6496999263763428,
            2.9588000774383545,
            5.278299808502197
          ]
        },
        {
          "atom_index": 87,
          "name": "C",
          "element": "C",
          "coord": [
            2.5917000770568848,
            2.8749001026153564,
            5.1666998863220215
          ]
        },
        {
          "atom_index": 88,
          "name": "O",
          "element": "O",
          "coord": [
            2.4760000705718994,
            2.8915998935699463,
            5.130000114440918
          ]
        },
        {
          "atom_index": 89,
          "name": "CB",
          "element": "C",
          "coord": [
            2.5998001098632812,
            2.902899980545044,
            5.40880012512207
          ]
        },
        {
          "atom_index": 90,
          "name": "SG",
          "element": "S",
          "coord": [
            2.7026000022888184,
            2.9481000900268555,
            5.548399925231934
          ]
        }
      ]
    },
    {
      "id": " :13",
      "chain": " ",
      "resseq": 13,
      "icode": "",
      "resname": "TYR",
      "hetflag": " ",
      "sasa": 5.155016899108887,
      "atoms": [
        {
          "atom_index": 91,
          "name": "N",
          "element": "N",
          "coord": [
            2.6726999282836914,
            2.786099910736084,
            5.110300064086914
          ]
        },
        {
          "atom_index": 92,
          "name": "CA",
          "element": "C",
          "coord": [
            2.626499891281128,
            2.7014000415802,
            5.001200199127197
          ]
        },
        {
          "atom_index": 93,
          "name": "C",
          "element": "C",
          "coord": [
            2.600600004196167,
            2.554500102996826,
            5.031000137329102
          ]
        },
        {
          "atom_index": 94,
          "name": "O",
          "element": "O",
          "coord": [
            2.532399892807007,
            2.4860999584198,
            4.953000068664551
          ]
        },
        {
          "atom_index": 95,
          "name": "CB",
          "element": "C",
          "coord": [
            2.7165000438690186,
            2.7191998958587646,
            4.881100177764893
          ]
        },
        {
          "atom_index": 96,
          "name": "CG",
          "element": "C",
          "coord": [
            2.690999984741211,
            2.852299928665161,
            4.817800045013428
          ]
        },
        {
          "atom_index": 97,
          "name": "CD1",
          "element": "C",
          "coord": [
            2.7736001014709473,
            2.9612998962402344,
            4.843200206756592
          ]
        },
        {
          "atom_index": 98,
          "name": "CD2",
          "element": "C",
          "coord": [
            2.5803000926971436,
            2.8712000846862793,
            4.73769998550415
          ]
        },
        {
          "atom_index": 99,
          "name": "CE1",
          "element": "C",
          "coord": [
            2.745800018310547,
            3.085900068283081,
            4.790200233459473
          ]
        },
        {
          "atom_index": 100,
          "name": "CE2",
          "element": "C",
          "coord": [
            2.5511999130249023,
            2.9953999519348145,
            4.684800148010254
          ]
        },
        {
          "atom_index": 101,
          "name": "CZ",
          "element": "C",
          "coord": [
            2.6347999572753906,
            3.101599931716919,
            4.7108001708984375
          ]
        },
        {
          "atom_index": 102,
          "name": "OH",
          "element": "O",
          "coord": [
            2.6077001094818115,
            3.2216999530792236,
            4.651000022888184
          ]
        }
      ]
    },
    {
      "id": " :14",
      "chain": " ",
      "resseq": 14,
      "icode": "",
      "resname": "ASN",
      "hetflag": " ",
      "sasa": 4.0444016456604,
      "atoms": [
        {
          "atom_index": 103,
          "name": "N",
          "element": "N",
          "coord": [
            2.649199962615967,
            2.509999990463257,
            5.1468000411987305
          ]
        },
        {
          "atom_index": 104,
          "name": "CA",
          "element": "C",
          "coord": [
            2.6338000297546387,
            2.374000072479248,
            5.194900035858154
          ]
        },
        {
          "atom_index": 105,
          "name": "C",
          "element": "C",
          "coord": [
            2.6491000652313232,
            2.382999897003174,
            5.346499919891357
          ]
        },
        {
          "atom_index": 106,
          "name": "O",
          "element": "O",
          "coord": [
            2.696700096130371,
            2.482800006866455,
            5.399700164794922
          ]
        },
        {
          "atom_index": 107,
          "name": "CB",
          "element": "C",
          "coord": [
            2.7430999279022217,
            2.2841999530792236,
            5.138899803161621
          ]
        },
        {
          "atom_index": 108,
          "name": "CG",
          "element": "C",
          "coord": [
            2.706199884414673,
            2.135699987411499,
            5.146399974822998
          ]
        },
        {
          "atom_index": 109,
          "name": "OD1",
          "element": "O",
          "coord": [
            2.632999897003174,
            2.085700035095215,
            5.060100078582764
          ]
        },
        {
          "atom_index": 110,
          "name": "ND2",
          "element": "N",
          "coord": [
            2.7565999031066895,
            2.06469988822937,
            5.249100208282471
          ]
        }
      ]
    },
    {
      "id": " :15",
      "chain": " ",
      "resseq": 15,
      "icode": "",
      "resname": "PHE",
      "hetflag": " ",
      "sasa": 0.0,
      "atoms": [
        {
          "atom_index": 111,
          "name": "N",
          "element": "N",
          "coord": [
            2.6066999435424805,
            2.280900001525879,
            5.417600154876709
          ]
        },
        {
          "atom_index": 112,
          "name": "CA",
          "element": "C",
          "coord": [
            2.6161999702453613,
            2.2846999168395996,
            5.560999870300293
          ]
        },
        {
          "atom_index": 113,
          "name": "C",
          "element": "C",
          "coord": [
            2.7053000926971436,
            2.172600030899048,
            5.6072998046875
          ]
        },
        {
          "atom_index": 114,
          "name": "O",
          "element": "O",
          "coord": [
            2.726799964904785,
            2.074700117111206,
            5.535699844360352
          ]
        },
        {
          "atom_index": 115,
          "name": "CB",
          "element": "C",
          "coord": [
            2.478100061416626,
            2.265500068664551,
            5.624100208282471
          ]
        },
        {
          "atom_index": 116,
          "name": "CG",
          "element": "C",
          "coord": [
            2.3770999908447266,
            2.3703999519348145,
            5.5868000984191895
          ]
        },
        {
          "atom_index": 117,
          "name": "CD1",
          "element": "C",
          "coord": [
            2.247999906539917,
            2.3336000442504883,
            5.5524001121521
          ]
        },
        {
          "atom_index": 118,
          "name": "CD2",
          "element": "C",
          "coord": [
            2.40910005569458,
            2.5048000812530518,
            5.589900016784668
          ]
        },
        {
          "atom_index": 119,
          "name": "CE1",
          "element": "C",
          "coord": [
            2.15120005607605,
            2.4300999641418457,
            5.522299766540527
          ]
        },
        {
          "atom_index": 120,
          "name": "CE2",
          "element": "C",
          "coord": [
            2.3148000240325928,
            2.602400064468384,
            5.560500144958496
          ]
        },
        {
          "atom_index": 121,
          "name": "CZ",
          "element": "C",
          "coord": [
            2.1851000785827637,
            2.5648000240325928,
            5.526400089263916
          ]
        }
      ]
    },
    {
      "id": " :16",
      "chain": " ",
      "resseq": 16,
      "icode": "",
      "resname": "THR",
      "hetflag": " ",
      "sasa": 0.0,
      "atoms": [
        {
          "atom_index": 122,
          "name": "N",
          "element": "N",
          "coord": [
            2.758699893951416,
            2.1884000301361084,
            5.727499961853027
          ]
        },
        {
          "atom_index": 123,
          "name": "CA",
          "element": "C",
          "coord": [
            2.842400074005127,
            2.085599899291992,
            5.787099838256836
          ]
        },
        {
          "atom_index": 124,
          "name": "C",
          "element": "C",
          "coord": [
            2.7460999488830566,
            1.9732999801635742,
            5.828800201416016
          ]
        },
        {
          "atom_index": 125,
          "name": "O",
          "element": "O",
          "coord": [
            2.6261000633239746,
            1.993899941444397,
            5.841599941253662
          ]
        },
        {
          "atom_index": 126,
          "name": "CB",
          "element": "C",
          "coord": [
            2.924099922180176,
            2.1398000717163086,
            5.909800052642822
          ]
        },
        {
          "atom_index": 127,
          "name": "OG1",
          "element": "O",
          "coord": [
            3.0088999271392822,
            2.0353000164031982,
            5.960400104522705
          ]
        },
        {
          "atom_index": 128,
          "name": "CG2",
          "element": "C",
          "coord": [
            2.8297998905181885,
            2.188800096511841,
            6.021599769592285
          ]
        }
      ]
    },
    {
      "id": " :17",
      "chain": " ",
      "resseq": 17,
      "icode": "",
      "resname": "ASN",
      "hetflag": " ",
      "sasa": 2.7891719341278076,
      "atoms": [
        {
          "atom_index": 129,
          "name": "N",
          "element": "N",
          "coord": [
            2.8010001182556152,
            1.854200005531311,
            5.846799850463867
          ]
        },
        {
          "atom_index": 130,
          "name": "CA",
          "element": "C",
          "coord": [
            2.724400043487549,
            1.7359000444412231,
            5.882900238037109
          ]
        },
        {
          "atom_index": 131,
          "name": "C",
          "element": "C",
          "coord": [
            2.765700101852417,
            1.6813000440597534,
            6.0183000564575195
          ]
        },
        {
          "atom_index": 132,
          "name": "O",
          "element": "O",
          "coord": [
            2.706199884414673,
            1.5870000123977661,
            6.067599773406982
          ]
        },
        {
          "atom_index": 133,
          "name": "CB",
          "element": "C",
          "coord": [
            2.744499921798706,
            1.6277999877929688,
            5.7769999504089355
          ]
        },
        {
          "atom_index": 134,
          "name": "CG",
          "element": "C",
          "coord": [
            2.8903000354766846,
            1.5887000560760498,
            5.7600998878479
          ]
        },
        {
          "atom_index": 135,
          "name": "OD1",
          "element": "O",
          "coord": [
            2.98009991645813,
            1.6714999675750732,
            5.7779998779296875
          ]
        },
        {
          "atom_index": 136,
          "name": "ND2",
          "element": "N",
          "coord": [
            2.9149999618530273,
            1.462399959564209,
            5.724699974060059
          ]
        }
      ]
    },
    {
      "id": " :18",
      "chain": " ",
      "resseq": 18,
      "icode": "",
      "resname": "ARG",
      "hetflag": " ",
      "sasa": 8.516194343566895,
      "atoms": [
        {
          "atom_index": 137,
          "name": "N",
          "element": "N",
          "coord": [
            2.868499994277954,
            1.7396999597549438,
            6.077499866485596
          ]
        },
        {
          "atom_index": 138,
          "name": "CA",
          "element": "C",
          "coord": [
            2.9166998863220215,
            1.6943000555038452,
            6.205999851226807
          ]
        },
        {
          "atom_index": 139,
          "name": "C",
          "element": "C",
          "coord": [
            2.886899948120117,
            1.8020000457763672,
            6.310200214385986
          ]
        },
        {
          "atom_index": 140,
          "name": "O",
          "element": "O",
          "coord": [
            2.9121999740600586,
            1.9194999933242798,
            6.285600185394287
          ]
        },
        {
          "atom_index": 141,
          "name": "CB",
          "element": "C",
          "coord": [
            3.0669000148773193,
            1.6663000583648682,
            6.195899963378906
          ]
        },
        {
          "atom_index": 142,
          "name": "CG",
          "element": "C",
          "coord": [
            3.1303999423980713,
            1.6051000356674194,
            6.320700168609619
          ]
        },
        {
          "atom_index": 143,
          "name": "CD",
          "element": "C",
          "coord": [
            3.226300001144409,
            1.4901000261306763,
            6.284800052642822
          ]
        },
        {
          "atom_index": 144,
          "name": "NE",
          "element": "N",
          "coord": [
            3.1572999954223633,
            1.379699945449829,
            6.217199802398682
          ]
        },
        {
          "atom_index": 145,
          "name": "CZ",
          "element": "C",
          "coord": [
            3.2181999683380127,
            1.277400016784668,
            6.157599925994873
          ]
        },
        {
          "atom_index": 146,
          "name": "NH1",
          "element": "N",
          "coord": [
            3.350800037384033,
            1.2694000005722046,
            6.156499862670898
          ]
        },
        {
          "atom_index": 147,
          "name": "NH2",
          "element": "N",
          "coord": [
            3.1459999084472656,
            1.1833000183105469,
            6.0980000495910645
          ]
        }
      ]
    },
    {
      "id": " :19",
      "chain": " ",
      "resseq": 19,
      "icode": "",
      "resname": "LYS",
      "hetflag": " ",
      "sasa": 1.076163649559021,
      "atoms": [
        {
          "atom_index": 148,
          "name": "N",
          "element": "N",
          "coord": [
            2.8236000537872314,
            1.7627999782562256,
            6.420499801635742
          ]
        },
        {
          "atom_index": 149,
          "name": "CA",
          "element": "C",
          "coord": [
            2.7904999256134033,
            1.854200005531311,
            6.5289998054504395
          ]
        },
        {
          "atom_index": 150,
          "name": "C",
          "element": "C",
          "coord": [
            2.9205000400543213,
            1.9045000076293945,
            6.589799880981445
          ]
        },
        {
          "atom_index": 151,
          "name": "O",
          "element": "O",
          "coord": [
            3.0199999809265137,
            1.8342000246047974,
            6.5868000984191895
          ]
        },
        {
          "atom_index": 152,
          "name": "CB",
          "element": "C",
          "coord": [
            2.710099935531616,
            1.7806999683380127,
            6.636099815368652
          ]
        },
        {
          "atom_index": 153,
          "name": "CG",
          "element": "C",
          "coord": [
            2.6974000930786133,
            1.8597999811172485,
            6.764699935913086
          ]
        },
        {
          "atom_index": 154,
          "name": "CD",
          "element": "C",
          "coord": [
            2.6349000930786133,
            1.7807999849319458,
            6.877200126647949
          ]
        },
        {
          "atom_index": 155,
          "name": "CE",
          "element": "C",
          "coord": [
            2.636399984359741,
            1.863800048828125,
            7.004499912261963
          ]
        },
        {
          "atom_index": 156,
          "name": "NZ",
          "element": "N",
          "coord": [
            2.578900098800659,
            1.7897000312805176,
            7.119800090789795
          ]
        }
      ]
    },
    {
      "id": " :20",
      "chain": " ",
      "resseq": 20,
      "icode": "",
      "resname": "ILE",
      "hetflag": " ",
      "sasa": 0.0,
      "atoms": [
        {
          "atom_index": 157,
          "name": "N",
          "element": "N",
          "coord": [
            2.918299913406372,
            2.0230000019073486,
            6.6493000984191895
          ]
        },
        {
          "atom_index": 158,
          "name": "CA",
          "element": "C",
          "coord": [
            3.0373001098632812,
            2.0808000564575195,
            6.708899974822998
          ]
        },
        {
          "atom_index": 159,
          "name": "C",
          "element": "C",
          "coord": [
            3.019399881362915,
            2.097599983215332,
            6.858500003814697
          ]
        },
        {
          "atom_index": 160,
          "name": "O",
          "element": "O",
          "coord": [
            2.909899950027466,
            2.132499933242798,
            6.904799938201904
          ]
        },
        {
          "atom_index": 161,
          "name": "CB",
          "element": "C",
          "coord": [
            3.0708000659942627,
            2.2183001041412354,
            6.645100116729736
          ]
        },
        {
          "atom_index": 162,
          "name": "CG1",
          "element": "C",
          "coord": [
            3.108299970626831,
            2.2014000415802,
            6.4980998039245605
          ]
        },
        {
          "atom_index": 163,
          "name": "CG2",
          "element": "C",
          "coord": [
            3.1865999698638916,
            2.282099962234497,
            6.7170000076293945
          ]
        },
        {
          "atom_index": 164,
          "name": "CD1",
          "element": "C",
          "coord": [
            3.0957000255584717,
            2.3268001079559326,
            6.417300224304199
          ]
        }
      ]
    },
    {
      "id": " :21",
      "chain": " ",
      "resseq": 21,
      "icode": "",
      "resname": "SER",
      "hetflag": " ",
      "sasa": 0.0,
      "atoms": [
        {
          "atom_index": 165,
          "name": "N",
          "element": "N",
          "coord": [
            3.1268999576568604,
            2.071500062942505,
            6.9334001541137695
          ]
        },
        {
          "atom_index": 166,
          "name": "CA",
          "element": "C",
          "coord": [
            3.1259000301361084,
            2.0845999717712402,
            7.07889986038208
          ]
        },
        {
          "atom_index": 167,
          "name": "C",
          "element": "C",
          "coord": [
            3.1019999980926514,
            2.2300000190734863,
            7.120999813079834
          ]
        },
        {
          "atom_index": 168,
          "name": "O",
          "element": "O",
          "coord": [
            3.1556999683380127,
            2.3231000900268555,
            7.0605998039245605
          ]
        },
        {
          "atom_index": 169,
          "name": "CB",
          "element": "C",
          "coord": [
            3.2613000869750977,
            2.0404000282287598,
            7.136899948120117
          ]
        },
        {
          "atom_index": 170,
          "name": "OG",
          "element": "O",
          "coord": [
            3.30049991607666,
            1.9112999439239502,
            7.091599941253662
          ]
        }
      ]
    },
    {
      "id": " :22",
      "chain": " ",
      "resseq": 22,
      "icode": "",
      "resname": "VAL",
      "hetflag": " ",
      "sasa": 0.0,
      "atoms": [
        {
          "atom_index": 171,
          "name": "N",
          "element": "N",
          "coord": [
            3.0223000049591064,
            2.2506000995635986,
            7.224699974060059
          ]
        },
        {
          "atom_index": 172,
          "name": "CA",
          "element": "C",
          "coord": [
            3.0009000301361084,
            2.387200117111206,
            7.273399829864502
          ]
        },
        {
          "atom_index": 173,
          "name": "C",
          "element": "C",
          "coord": [
            3.1347999572753906,
            2.4451000690460205,
            7.324900150299072
          ]
        },
        {
          "atom_index": 174,
          "name": "O",
          "element": "O",
          "coord": [
            3.160599946975708,
            2.5648999214172363,
            7.311399936676025
          ]
        },
        {
          "atom_index": 175,
          "name": "CB",
          "element": "C",
          "coord": [
            2.892199993133545,
            2.394700050354004,
            7.383200168609619
          ]
        },
        {
          "atom_index": 176,
          "name": "CG1",
          "element": "C",
          "coord": [
            2.763700008392334,
            2.4495999813079834,
            7.3242998123168945
          ]
        },
        {
          "atom_index": 177,
          "name": "CG2",
          "element": "C",
          "coord": [
            2.865999937057495,
            2.2574000358581543,
            7.4430999755859375
          ]
        }
      ]
    },
    {
      "id": " :23",
      "chain": " ",
      "resseq": 23,
      "icode": "",
      "resname": "GLN",
      "hetflag": " ",
      "sasa": 4.987888336181641,
      "atoms": [
        {
          "atom_index": 178,
          "name": "N",
          "element": "N",
          "coord": [
            3.222399950027466,
            2.3587000370025635,
            7.376100063323975
          ]
        },
        {
          "atom_index": 179,
          "name": "CA",
          "element": "C",
          "coord": [
            3.3534998893737793,
            2.40120005607605,
            7.425899982452393
          ]
        },
        {
          "atom_index": 180,
          "name": "C",
          "element": "C",
          "coord": [
            3.4419000148773193,
            2.4595999717712402,
            7.315499782562256
          ]
        },
        {
          "atom_index": 181,
          "name": "O",
          "element": "O",
          "coord": [
            3.5432000160217285,
            2.5211000442504883,
            7.3454999923706055
          ]
        },
        {
          "atom_index": 182,
          "name": "CB",
          "element": "C",
          "coord": [
            3.430299997329712,
            2.283900022506714,
            7.489699840545654
          ]
        },
        {
          "atom_index": 183,
          "name": "CG",
          "element": "C",
          "coord": [
            3.3492000102996826,
            2.191999912261963,
            7.57919979095459
          ]
        },
        {
          "atom_index": 184,
          "name": "CD",
          "element": "C",
          "coord": [
            3.2964000701904297,
            2.0683999061584473,
            7.506999969482422
          ]
        },
        {
          "atom_index": 185,
          "name": "OE1",
          "element": "O",
          "coord": [
            3.177500009536743,
            2.0596001148223877,
            7.4745001792907715
          ]
        },
        {
          "atom_index": 186,
          "name": "NE2",
          "element": "N",
          "coord": [
            3.384500026702881,
            1.972499966621399,
            7.481599807739258
          ]
        }
      ]
    },
    {
      "id": " :24",
      "chain": " ",
      "resseq": 24,
      "icode": "",
      "resname": "ARG",
      "hetflag": " ",
      "sasa": 4.62117338180542,
      "atoms": [
        {
          "atom_index": 187,
          "name": "N",
          "element": "N",
          "coord": [
            3.407900094985962,
            2.4368999004364014,
            7.188600063323975
          ]
        },
        {
          "atom_index": 188,
          "name": "CA",
          "element": "C",
          "coord": [
            3.4907000064849854,
            2.490499973297119,
            7.079899787902832
          ]
        },
        {
          "atom_index": 189,
          "name": "C",
          "element": "C",
          "coord": [
            3.428499937057495,
            2.605799913406372,
            7.0005998611450195
          ]
        },
        {
          "atom_index": 190,
          "name": "O",
          "element": "O",
          "coord": [
            3.497299909591675,
            2.66729998588562,
            6.919300079345703
          ]
        },
        {
          "atom_index": 191,
          "name": "CB",
          "element": "C",
          "coord": [
            3.535099983215332,
            2.378999948501587,
            6.9842000007629395
          ]
        },
        {
          "atom_index": 192,
          "name": "CG",
          "element": "C",
          "coord": [
            3.6303999423980713,
            2.2799999713897705,
            7.046899795532227
          ]
        },
        {
          "atom_index": 193,
          "name": "CD",
          "element": "C",
          "coord": [
            3.6559998989105225,
            2.1596999168395996,
            6.956500053405762
          ]
        },
        {
          "atom_index": 194,
          "name": "NE",
          "element": "N",
          "coord": [
            3.7667999267578125,
            2.0766000747680664,
            7.005499839782715
          ]
        },
        {
          "atom_index": 195,
          "name": "CZ",
          "element": "C",
          "coord": [
            3.7583000659942627,
            1.9895000457763672,
            7.106200218200684
          ]
        },
        {
          "atom_index": 196,
          "name": "NH1",
          "element": "N",
          "coord": [
            3.865999937057495,
            1.9200999736785889,
            7.14139986038208
          ]
        },
        {
          "atom_index": 197,
          "name": "NH2",
          "element": "N",
          "coord": [
            3.643699884414673,
            1.9687999486923218,
            7.171199798583984
          ]
        }
      ]
    },
    {
      "id": " :25",
      "chain": " ",
      "resseq": 25,
      "icode": "",
      "resname": "LEU",
      "hetflag": " ",
      "sasa": 0.0,
      "atoms": [
        {
          "atom_index": 198,
          "name": "N",
          "element": "N",
          "coord": [
            3.30049991607666,
            2.6359000205993652,
            7.023200035095215
          ]
        },
        {
          "atom_index": 199,
          "name": "CA",
          "element": "C",
          "coord": [
            3.2351999282836914,
            2.7453999519348145,
            6.951399803161621
          ]
        },
        {
          "atom_index": 200,
          "name": "C",
          "element": "C",
          "coord": [
            3.265000104904175,
            2.8759000301361084,
            7.021399974822998
          ]
        },
        {
          "atom_index": 201,
          "name": "O",
          "element": "O",
          "coord": [
            3.2609000205993652,
            2.8833999633789062,
            7.144400119781494
          ]
        },
        {
          "atom_index": 202,
          "name": "CB",
          "element": "C",
          "coord": [
            3.0838000774383545,
            2.7237000465393066,
            6.942699909210205
          ]
        },
        {
          "atom_index": 203,
          "name": "CG",
          "element": "C",
          "coord": [
            3.04229998588562,
            2.604599952697754,
            6.856100082397461
          ]
        },
        {
          "atom_index": 204,
          "name": "CD1",
          "element": "C",
          "coord": [
            2.891400098800659,
            2.5969998836517334,
            6.844099998474121
          ]
        },
        {
          "atom_index": 205,
          "name": "CD2",
          "element": "C",
          "coord": [
            3.1038999557495117,
            2.618499994277954,
            6.718800067901611
          ]
        }
      ]
    },
    {
      "id": " :26",
      "chain": " ",
      "resseq": 26,
      "icode": "",
      "resname": "ALA",
      "hetflag": " ",
      "sasa": 0.2867111563682556,
      "atoms": [
        {
          "atom_index": 206,
          "name": "N",
          "element": "N",
          "coord": [
            3.3066000938415527,
            2.9760000705718994,
            6.944399833679199
          ]
        },
        {
          "atom_index": 207,
          "name": "CA",
          "element": "C",
          "coord": [
            3.3376998901367188,
            3.1050000190734863,
            7.002799987792969
          ]
        },
        {
          "atom_index": 208,
          "name": "C",
          "element": "C",
          "coord": [
            3.2279000282287598,
            3.2063000202178955,
            6.972700119018555
          ]
        },
        {
          "atom_index": 209,
          "name": "O",
          "element": "O",
          "coord": [
            3.196199893951416,
            3.29010009765625,
            7.05679988861084
          ]
        },
        {
          "atom_index": 210,
          "name": "CB",
          "element": "C",
          "coord": [
            3.4742000102996826,
            3.1545000076293945,
            6.9552001953125
          ]
        }
      ]
    },
    {
      "id": " :27",
      "chain": " ",
      "resseq": 27,
      "icode": "",
      "resname": "SER",
      "hetflag": " ",
      "sasa": 0.2581236958503723,
      "atoms": [
        {
          "atom_index": 211,
          "name": "N",
          "element": "N",
          "coord": [
            3.1626999378204346,
            3.1935999393463135,
            6.857699871063232
          ]
        },
        {
          "atom_index": 212,
          "name": "CA",
          "element": "C",
          "coord": [
            3.0573999881744385,
            3.2871999740600586,
            6.821199893951416
          ]
        },
        {
          "atom_index": 213,
          "name": "C",
          "element": "C",
          "coord": [
            2.974299907684326,
            3.234499931335449,
            6.708600044250488
          ]
        },
        {
          "atom_index": 214,
          "name": "O",
          "element": "O",
          "coord": [
            2.999300003051758,
            3.1249001026153564,
            6.65910005569458
          ]
        },
        {
          "atom_index": 215,
          "name": "CB",
          "element": "C",
          "coord": [
            3.118499994277954,
            3.4198999404907227,
            6.777100086212158
          ]
        },
        {
          "atom_index": 216,
          "name": "OG",
          "element": "O",
          "coord": [
            3.2111001014709473,
            3.4012999534606934,
            6.671299934387207
          ]
        }
      ]
    },
    {
      "id": " :28",
      "chain": " ",
      "resseq": 28,
      "icode": "",
      "resname": "TYR",
      "hetflag": " ",
      "sasa": 0.0,
      "atoms": [
        {
          "atom_index": 217,
          "name": "N",
          "element": "N",
          "coord": [
            2.8782999515533447,
            3.3153998851776123,
            6.665200233459473
          ]
        },
        {
          "atom_index": 218,
          "name": "CA",
          "element": "C",
          "coord": [
            2.7915000915527344,
            3.280100107192993,
            6.555799961090088
          ]
        },
        {
          "atom_index": 219,
          "name": "C",
          "element": "C",
          "coord": [
            2.72979998588562,
            3.406399965286255,
            6.495699882507324
          ]
        },
        {
          "atom_index": 220,
          "name": "O",
          "element": "O",
          "coord": [
            2.741499900817871,
            3.5153000354766846,
            6.552599906921387
          ]
        },
        {
          "atom_index": 221,
          "name": "CB",
          "element": "C",
          "coord": [
            2.680000066757202,
            3.1891000270843506,
            6.605999946594238
          ]
        },
        {
          "atom_index": 222,
          "name": "CG",
          "element": "C",
          "coord": [
            2.5662999153137207,
            3.264400005340576,
            6.67080020904541
          ]
        },
        {
          "atom_index": 223,
          "name": "CD1",
          "element": "C",
          "coord": [
            2.4639999866485596,
            3.3199000358581543,
            6.594099998474121
          ]
        },
        {
          "atom_index": 224,
          "name": "CD2",
          "element": "C",
          "coord": [
            2.5604000091552734,
            3.2792999744415283,
            6.808899879455566
          ]
        },
        {
          "atom_index": 225,
          "name": "CE1",
          "element": "C",
          "coord": [
            2.3577001094818115,
            3.3891000747680664,
            6.65500020980835
          ]
        },
        {
          "atom_index": 226,
          "name": "CE2",
          "element": "C",
          "coord": [
            2.4556000232696533,
            3.3464999198913574,
            6.86929988861084
          ]
        },
        {
          "atom_index": 227,
          "name": "CZ",
          "element": "C",
          "coord": [
            2.3552000522613525,
            3.401099920272827,
            6.792399883270264
          ]
        },
        {
          "atom_index": 228,
          "name": "OH",
          "element": "O",
          "coord": [
            2.2532999515533447,
            3.466900110244751,
            6.855199813842773
          ]
        }
      ]
    },
    {
      "id": " :29",
      "chain": " ",
      "resseq": 29,
      "icode": "",
      "resname": "ARG",
      "hetflag": " ",
      "sasa": 0.0,
      "atoms": [
        {
          "atom_index": 229,
          "name": "N",
          "element": "N",
          "coord": [
            2.666300058364868,
            3.3903000354766846,
            6.379499912261963
          ]
        },
        {
          "atom_index": 230,
          "name": "CA",
          "element": "C",
          "coord": [
            2.5957999229431152,
            3.497499942779541,
            6.309100151062012
          ]
        },
        {
          "atom_index": 231,
          "name": "C",
          "element": "C",
          "coord": [
            2.4974000453948975,
            3.4347000122070312,
            6.21120023727417
          ]
        },
        {
          "atom_index": 232,
          "name": "O",
          "element": "O",
          "coord": [
            2.526400089263916,
            3.329900026321411,
            6.152699947357178
          ]
        },
        {
          "atom_index": 233,
          "name": "CB",
          "element": "C",
          "coord": [
            2.6916000843048096,
            3.5927000045776367,
            6.236999988555908
          ]
        },
        {
          "atom_index": 234,
          "name": "CG",
          "element": "C",
          "coord": [
            2.7644999027252197,
            3.5353000164031982,
            6.1203999519348145
          ]
        },
        {
          "atom_index": 235,
          "name": "CD",
          "element": "C",
          "coord": [
            2.8575000762939453,
            3.6382999420166016,
            6.061299800872803
          ]
        },
        {
          "atom_index": 236,
          "name": "NE",
          "element": "N",
          "coord": [
            2.980600118637085,
            3.572499990463257,
            6.020699977874756
          ]
        },
        {
          "atom_index": 237,
          "name": "CZ",
          "element": "C",
          "coord": [
            3.0529000759124756,
            3.602799892425537,
            5.913000106811523
          ]
        },
        {
          "atom_index": 238,
          "name": "NH1",
          "element": "N",
          "coord": [
            3.162899971008301,
            3.53410005569458,
            5.888700008392334
          ]
        },
        {
          "atom_index": 239,
          "name": "NH2",
          "element": "N",
          "coord": [
            3.0167999267578125,
            3.699399948120117,
            5.8302001953125
          ]
        }
      ]
    },
    {
      "id": " :30",
      "chain": " ",
      "resseq": 30,
      "icode": "",
      "resname": "ARG",
      "hetflag": " ",
      "sasa": 0.6987955570220947,
      "atoms": [
        {
          "atom_index": 240,
          "name": "N",
          "element": "N",
          "coord": [
            2.3784000873565674,
            3.49399995803833,
            6.200500011444092
          ]
        },
        {
          "atom_index": 241,
          "name": "CA",
          "element": "C",
          "coord": [
            2.273400068283081,
            3.444999933242798,
            6.111100196838379
          ]
        },
        {
          "atom_index": 242,
          "name": "C",
          "element": "C",
          "coord": [
            2.290800094604492,
            3.5046000480651855,
            5.972599983215332
          ]
        },
        {
          "atom_index": 243,
          "name": "O",
          "element": "O",
          "coord": [
            2.323699951171875,
            3.6215999126434326,
            5.959099769592285
          ]
        },
        {
          "atom_index": 244,
          "name": "CB",
          "element": "C",
          "coord": [
            2.1350998878479004,
            3.4786999225616455,
            6.168799877166748
          ]
        },
        {
          "atom_index": 245,
          "name": "CG",
          "element": "C",
          "coord": [
            2.108799934387207,
            3.415299892425537,
            6.304699897766113
          ]
        },
        {
          "atom_index": 246,
          "name": "CD",
          "element": "C",
          "coord": [
            1.9732999801635742,
            3.4570999145507812,
            6.3618998527526855
          ]
        },
        {
          "atom_index": 247,
          "name": "NE",
          "element": "N",
          "coord": [
            1.9692000150680542,
            3.445499897003174,
            6.508600234985352
          ]
        },
        {
          "atom_index": 248,
          "name": "CZ",
          "element": "C",
          "coord": [
            1.9364999532699585,
            3.334399938583374,
            6.57480001449585
          ]
        },
        {
          "atom_index": 249,
          "name": "NH1",
          "element": "N",
          "coord": [
            1.902400016784668,
            3.2239999771118164,
            6.509200096130371
          ]
        },
        {
          "atom_index": 250,
          "name": "NH2",
          "element": "N",
          "coord": [
            1.9457000494003296,
            3.3308000564575195,
            6.707099914550781
          ]
        }
      ]
    },
    {
      "id": " :31",
      "chain": " ",
      "resseq": 31,
      "icode": "",
      "resname": "ILE",
      "hetflag": " ",
      "sasa": 0.0,
      "atoms": [
        {
          "atom_index": 251,
          "name": "N",
          "element": "N",
          "coord": [
            2.276900053024292,
            3.4202001094818115,
            5.87060022354126
          ]
        },
        {
          "atom_index": 252,
          "name": "CA",
          "element": "C",
          "coord": [
            2.289799928665161,
            3.4609999656677246,
            5.729800224304199
          ]
        },
        {
          "atom_index": 253,
          "name": "C",
          "element": "C",
          "coord": [
            2.1500000953674316,
            3.471299886703491,
            5.674200057983398
          ]
        },
        {
          "atom_index": 254,
          "name": "O",
          "element": "O",
          "coord": [
            2.079200029373169,
            3.3701000213623047,
            5.666299819946289
          ]
        },
        {
          "atom_index": 255,
          "name": "CB",
          "element": "C",
          "coord": [
            2.3668999671936035,
            3.356100082397461,
            5.644400119781494
          ]
        },
        {
          "atom_index": 256,
          "name": "CG1",
          "element": "C",
          "coord": [
            2.511699914932251,
            3.341399908065796,
            5.691299915313721
          ]
        },
        {
          "atom_index": 257,
          "name": "CG2",
          "element": "C",
          "coord": [
            2.3548998832702637,
            3.3880999088287354,
            5.49429988861084
          ]
        },
        {
          "atom_index": 258,
          "name": "CD1",
          "element": "C",
          "coord": [
            2.5887999534606934,
            3.4711999893188477,
            5.694300174713135
          ]
        }
      ]
    },
    {
      "id": " :32",
      "chain": " ",
      "resseq": 32,
      "icode": "",
      "resname": "THR",
      "hetflag": " ",
      "sasa": 0.03226546198129654,
      "atoms": [
        {
          "atom_index": 259,
          "name": "N",
          "element": "N",
          "coord": [
            2.110599994659424,
            3.5915000438690186,
            5.633600234985352
          ]
        },
        {
          "atom_index": 260,
          "name": "CA",
          "element": "C",
          "coord": [
            1.9766000509262085,
            3.6143999099731445,
            5.579800128936768
          ]
        },
        {
          "atom_index": 261,
          "name": "C",
          "element": "C",
          "coord": [
            1.965499997138977,
            3.6905999183654785,
            5.445400238037109
          ]
        },
        {
          "atom_index": 262,
          "name": "O",
          "element": "O",
          "coord": [
            1.8624000549316406,
            3.681999921798706,
            5.377699851989746
          ]
        },
        {
          "atom_index": 263,
          "name": "CB",
          "element": "C",
          "coord": [
            1.8860000371932983,
            3.6770999431610107,
            5.688899993896484
          ]
        },
        {
          "atom_index": 264,
          "name": "OG1",
          "element": "O",
          "coord": [
            1.873900055885315,
            3.583199977874756,
            5.797100067138672
          ]
        },
        {
          "atom_index": 265,
          "name": "CG2",
          "element": "C",
          "coord": [
            1.7496999502182007,
            3.707900047302246,
            5.636899948120117
          ]
        }
      ]
    },
    {
      "id": " :33",
      "chain": " ",
      "resseq": 33,
      "icode": "",
      "resname": "SER",
      "hetflag": " ",
      "sasa": 0.0,
      "atoms": [
        {
          "atom_index": 266,
          "name": "N",
          "element": "N",
          "coord": [
            2.071000099182129,
            3.7606000900268555,
            5.403800010681152
          ]
        },
        {
          "atom_index": 267,
          "name": "CA",
          "element": "C",
          "coord": [
            2.067199945449829,
            3.8336000442504883,
            5.277299880981445
          ]
        },
        {
          "atom_index": 268,
          "name": "C",
          "element": "C",
          "coord": [
            1.9987000226974487,
            3.752700090408325,
            5.1697001457214355
          ]
        },
        {
          "atom_index": 269,
          "name": "O",
          "element": "O",
          "coord": [
            2.036099910736084,
            3.6387999057769775,
            5.142099857330322
          ]
        },
        {
          "atom_index": 270,
          "name": "CB",
          "element": "C",
          "coord": [
            2.2076001167297363,
            3.867000102996826,
            5.228400230407715
          ]
        },
        {
          "atom_index": 271,
          "name": "OG",
          "element": "O",
          "coord": [
            2.205199956893921,
            3.8973000049591064,
            5.089200019836426
          ]
        }
      ]
    },
    {
      "id": " :34",
      "chain": " ",
      "resseq": 34,
      "icode": "",
      "resname": "SER",
      "hetflag": " ",
      "sasa": 3.7976608276367188,
      "atoms": [
        {
          "atom_index": 272,
          "name": "N",
          "element": "N",
          "coord": [
            1.8986999988555908,
            3.814199924468994,
            5.1082000732421875
          ]
        },
        {
          "atom_index": 273,
          "name": "CA",
          "element": "C",
          "coord": [
            1.8221999406814575,
            3.752700090408325,
            5.0005998611450195
          ]
        },
        {
          "atom_index": 274,
          "name": "C",
          "element": "C",
          "coord": [
            1.9127999544143677,
            3.72160005569458,
            4.883699893951416
          ]
        },
        {
          "atom_index": 275,
          "name": "O",
          "element": "O",
          "coord": [
            1.8666000366210938,
            3.6702001094818115,
            4.782299995422363
          ]
        },
        {
          "atom_index": 276,
          "name": "CB",
          "element": "C",
          "coord": [
            1.714900016784668,
            3.849299907684326,
            4.95359992980957
          ]
        },
        {
          "atom_index": 277,
          "name": "OG",
          "element": "O",
          "coord": [
            1.7734999656677246,
            3.9732000827789307,
            4.914999961853027
          ]
        }
      ]
    },
    {
      "id": " :35",
      "chain": " ",
      "resseq": 35,
      "icode": "",
      "resname": "LYS",
      "hetflag": " ",
      "sasa": 1.6132729053497314,
      "atoms": [
        {
          "atom_index": 278,
          "name": "N",
          "element": "N",
          "coord": [
            2.039299964904785,
            3.761899948120117,
            4.893400192260742
          ]
        },
        {
          "atom_index": 279,
          "name": "CA",
          "element": "C",
          "coord": [
            2.133699893951416,
            3.734100103378296,
            4.787600040435791
          ]
        },
        {
          "atom_index": 280,
          "name": "C",
          "element": "C",
          "coord": [
            2.189300060272217,
            3.5922999382019043,
            4.8053998947143555
          ]
        },
        {
          "atom_index": 281,
          "name": "O",
          "element": "O",
          "coord": [
            2.2574000358581543,
            3.539400100708008,
            4.7179999351501465
          ]
        },
        {
          "atom_index": 282,
          "name": "CB",
          "element": "C",
          "coord": [
            2.2439000606536865,
            3.8385000228881836,
            4.7891998291015625
          ]
        },
        {
          "atom_index": 283,
          "name": "CG",
          "element": "C",
          "coord": [
            2.1910998821258545,
            3.9795000553131104,
            4.781799793243408
          ]
        },
        {
          "atom_index": 284,
          "name": "CD",
          "element": "C",
          "coord": [
            2.299499988555908,
            4.079500198364258,
            4.815199851989746
          ]
        },
        {
          "atom_index": 285,
          "name": "CE",
          "element": "C",
          "coord": [
            2.2404000759124756,
            4.217299938201904,
            4.841300010681152
          ]
        },
        {
          "atom_index": 286,
          "name": "NZ",
          "element": "N",
          "coord": [
            2.1579999923706055,
            4.264100074768066,
            4.726200103759766
          ]
        }
      ]
    },
    {
      "id": " :36",
      "chain": " ",
      "resseq": 36,
      "icode": "",
      "resname": "CYS",
      "hetflag": " ",
      "sasa": 0.0,
      "atoms": [
        {
          "atom_index": 287,
          "name": "N",
          "element": "N",
          "coord": [
            2.1538000106811523,
            3.528899908065796,
            4.9166998863220215
          ]
        },
        {
          "atom_index": 288,
          "name": "CA",
          "element": "C",
          "coord": [
            2.2012999057769775,
            3.393899917602539,
            4.944300174713135
          ]
        },
        {
          "atom_index": 289,
          "name": "C",
          "element": "C",
          "coord": [
            2.0998001098632812,
            3.2885000705718994,
            4.903299808502197
          ]
        },
        {
          "atom_index": 290,
          "name": "O",
          "element": "O",
          "coord": [
            1.979099988937378,
            3.3120999336242676,
            4.909999847412109
          ]
        },
        {
          "atom_index": 291,
          "name": "CB",
          "element": "C",
          "coord": [
            2.232599973678589,
            3.3761000633239746,
            5.092899799346924
          ]
        },
        {
          "atom_index": 292,
          "name": "SG",
          "element": "S",
          "coord": [
            2.3477001190185547,
            3.499500036239624,
            5.1570000648498535
          ]
        }
      ]
    },
    {
      "id": " :37",
      "chain": " ",
      "resseq": 37,
      "icode": "",
      "resname": "PRO",
      "hetflag": " ",
      "sasa": 2.8319034576416016,
      "atoms": [
        {
          "atom_index": 293,
          "name": "N",
          "element": "N",
          "coord": [
            2.1482999324798584,
            3.1705000400543213,
            4.860000133514404
          ]
        },
        {
          "atom_index": 294,
          "name": "CA",
          "element": "C",
          "coord": [
            2.0569000244140625,
            3.063999891281128,
            4.820300102233887
          ]
        },
        {
          "atom_index": 295,
          "name": "C",
          "element": "C",
          "coord": [
            1.9611999988555908,
            3.0318000316619873,
            4.935400009155273
          ]
        },
        {
          "atom_index": 296,
          "name": "O",
          "element": "O",
          "coord": [
            1.843500018119812,
            3.007200002670288,
            4.911399841308594
          ]
        },
        {
          "atom_index": 297,
          "name": "CB",
          "element": "C",
          "coord": [
            2.1524999141693115,
            2.9479000568389893,
            4.790500164031982
          ]
        },
        {
          "atom_index": 298,
          "name": "CG",
          "element": "C",
          "coord": [
            2.268699884414673,
            2.9755001068115234,
            4.8796000480651855
          ]
        },
        {
          "atom_index": 299,
          "name": "CD",
          "element": "C",
          "coord": [
            2.286600112915039,
            3.1217000484466553,
            4.855599880218506
          ]
        }
      ]
    },
    {
      "id": " :38",
      "chain": " ",
      "resseq": 38,
      "icode": "",
      "resname": "LYS",
      "hetflag": " ",
      "sasa": 0.45171648263931274,
      "atoms": [
        {
          "atom_index": 300,
          "name": "N",
          "element": "N",
          "coord": [
            2.009500026702881,
            3.0427000522613525,
            5.059500217437744
          ]
        },
        {
          "atom_index": 301,
          "name": "CA",
          "element": "C",
          "coord": [
            1.9255000352859497,
            3.0151000022888184,
            5.178199768066406
          ]
        },
        {
          "atom_index": 302,
          "name": "C",
          "element": "C",
          "coord": [
            1.9835000038146973,
            3.0632998943328857,
            5.312099933624268
          ]
        },
        {
          "atom_index": 303,
          "name": "O",
          "element": "O",
          "coord": [
            2.102099895477295,
            3.1017000675201416,
            5.320400238037109
          ]
        },
        {
          "atom_index": 304,
          "name": "CB",
          "element": "C",
          "coord": [
            1.8971999883651733,
            2.865600109100342,
            5.187600135803223
          ]
        },
        {
          "atom_index": 305,
          "name": "CG",
          "element": "C",
          "coord": [
            2.0209999084472656,
            2.785599946975708,
            5.208600044250488
          ]
        },
        {
          "atom_index": 306,
          "name": "CD",
          "element": "C",
          "coord": [
            2.0006000995635986,
            2.643699884414673,
            5.167500019073486
          ]
        },
        {
          "atom_index": 307,
          "name": "CE",
          "element": "C",
          "coord": [
            2.1347999572753906,
            2.5732998847961426,
            5.1707000732421875
          ]
        },
        {
          "atom_index": 308,
          "name": "NZ",
          "element": "N",
          "coord": [
            2.241499900817871,
            2.6547000408172607,
            5.104300022125244
          ]
        }
      ]
    },
    {
      "id": " :39",
      "chain": " ",
      "resseq": 39,
      "icode": "",
      "resname": "GLU",
      "hetflag": " ",
      "sasa": 1.6080228090286255,
      "atoms": [
        {
          "atom_index": 309,
          "name": "N",
          "element": "N",
          "coord": [
            1.898900032043457,
            3.0606000423431396,
            5.415200233459473
          ]
        },
        {
          "atom_index": 310,
          "name": "CA",
          "element": "C",
          "coord": [
            1.9361000061035156,
            3.100100040435791,
            5.551300048828125
          ]
        },
        {
          "atom_index": 311,
          "name": "C",
          "element": "C",
          "coord": [
            2.04229998588562,
            3.0064001083374023,
            5.605899810791016
          ]
        },
        {
          "atom_index": 312,
          "name": "O",
          "element": "O",
          "coord": [
            2.050800085067749,
            2.8907999992370605,
            5.565199851989746
          ]
        },
        {
          "atom_index": 313,
          "name": "CB",
          "element": "C",
          "coord": [
            1.815500020980835,
            3.0969998836517334,
            5.64169979095459
          ]
        },
        {
          "atom_index": 314,
          "name": "CG",
          "element": "C",
          "coord": [
            1.7100000381469727,
            3.197200059890747,
            5.602200031280518
          ]
        },
        {
          "atom_index": 315,
          "name": "CD",
          "element": "C",
          "coord": [
            1.605299949645996,
            3.2181999683380127,
            5.710000038146973
          ]
        },
        {
          "atom_index": 316,
          "name": "OE1",
          "element": "O",
          "coord": [
            1.6162999868392944,
            3.1566998958587646,
            5.819399833679199
          ]
        },
        {
          "atom_index": 317,
          "name": "OE2",
          "element": "O",
          "coord": [
            1.5120999813079834,
            3.2981998920440674,
            5.684599876403809
          ]
        }
      ]
    },
    {
      "id": " :40",
      "chain": " ",
      "resseq": 40,
      "icode": "",
      "resname": "ALA",
      "hetflag": " ",
      "sasa": 0.0,
      "atoms": [
        {
          "atom_index": 318,
          "name": "N",
          "element": "N",
          "coord": [
            2.1231000423431396,
            3.055299997329712,
            5.698400020599365
          ]
        },
        {
          "atom_index": 319,
          "name": "CA",
          "element": "C",
          "coord": [
            2.2318999767303467,
            2.974900007247925,
            5.752200126647949
          ]
        },
        {
          "atom_index": 320,
          "name": "C",
          "element": "C",
          "coord": [
            2.283600091934204,
            3.036900043487549,
            5.878300189971924
          ]
        },
        {
          "atom_index": 321,
          "name": "O",
          "element": "O",
          "coord": [
            2.242799997329712,
            3.145699977874756,
            5.917600154876709
          ]
        },
        {
          "atom_index": 322,
          "name": "CB",
          "element": "C",
          "coord": [
            2.346100091934204,
            2.967400074005127,
            5.650199890136719
          ]
        }
      ]
    },
    {
      "id": " :41",
      "chain": " ",
      "resseq": 41,
      "icode": "",
      "resname": "VAL",
      "hetflag": " ",
      "sasa": 0.0,
      "atoms": [
        {
          "atom_index": 323,
          "name": "N",
          "element": "N",
          "coord": [
            2.3726999759674072,
            2.964900016784668,
            5.94290018081665
          ]
        },
        {
          "atom_index": 324,
          "name": "CA",
          "element": "C",
          "coord": [
            2.4340999126434326,
            3.0109000205993652,
            6.065100193023682
          ]
        },
        {
          "atom_index": 325,
          "name": "C",
          "element": "C",
          "coord": [
            2.5796000957489014,
            2.986999988555908,
            6.0370001792907715
          ]
        },
        {
          "atom_index": 326,
          "name": "O",
          "element": "O",
          "coord": [
            2.613800048828125,
            2.8907999992370605,
            5.96619987487793
          ]
        },
        {
          "atom_index": 327,
          "name": "CB",
          "element": "C",
          "coord": [
            2.3866000175476074,
            2.926100015640259,
            6.187099933624268
          ]
        },
        {
          "atom_index": 328,
          "name": "CG1",
          "element": "C",
          "coord": [
            2.466099977493286,
            2.960099935531616,
            6.309599876403809
          ]
        },
        {
          "atom_index": 329,
          "name": "CG2",
          "element": "C",
          "coord": [
            2.242500066757202,
            2.956399917602539,
            6.216899871826172
          ]
        }
      ]
    },
    {
      "id": " :42",
      "chain": " ",
      "resseq": 42,
      "icode": "",
      "resname": "ILE",
      "hetflag": " ",
      "sasa": 0.0,
      "atoms": [
        {
          "atom_index": 330,
          "name": "N",
          "element": "N",
          "coord": [
            2.6631999015808105,
            3.0822999477386475,
            6.075799942016602
          ]
        },
        {
          "atom_index": 331,
          "name": "CA",
          "element": "C",
          "coord": [
            2.8059000968933105,
            3.065999984741211,
            6.057700157165527
          ]
        },
        {
          "atom_index": 332,
          "name": "C",
          "element": "C",
          "coord": [
            2.8649001121520996,
            3.0578999519348145,
            6.196000099182129
          ]
        },
        {
          "atom_index": 333,
          "name": "O",
          "element": "O",
          "coord": [
            2.8461999893188477,
            3.1482999324798584,
            6.275899887084961
          ]
        },
        {
          "atom_index": 334,
          "name": "CB",
          "element": "C",
          "coord": [
            2.869499921798706,
            3.1835999488830566,
            5.981900215148926
          ]
        },
        {
          "atom_index": 335,
          "name": "CG1",
          "element": "C",
          "coord": [
            2.807800054550171,
            3.195199966430664,
            5.842299938201904
          ]
        },
        {
          "atom_index": 336,
          "name": "CG2",
          "element": "C",
          "coord": [
            3.019200086593628,
            3.16129994392395,
            5.968400001525879
          ]
        },
        {
          "atom_index": 337,
          "name": "CD1",
          "element": "C",
          "coord": [
            2.8987998962402344,
            3.262399911880493,
            5.741700172424316
          ]
        }
      ]
    },
    {
      "id": " :43",
      "chain": " ",
      "resseq": 43,
      "icode": "",
      "resname": "PHE",
      "hetflag": " ",
      "sasa": 0.0,
      "atoms": [
        {
          "atom_index": 338,
          "name": "N",
          "element": "N",
          "coord": [
            2.922600030899048,
            2.9446001052856445,
            6.230800151824951
          ]
        },
        {
          "atom_index": 339,
          "name": "CA",
          "element": "C",
          "coord": [
            2.985599994659424,
            2.9309000968933105,
            6.361599922180176
          ]
        },
        {
          "atom_index": 340,
          "name": "C",
          "element": "C",
          "coord": [
            3.1335999965667725,
            2.9623000621795654,
            6.348100185394287
          ]
        },
        {
          "atom_index": 341,
          "name": "O",
          "element": "O",
          "coord": [
            3.1986000537872314,
            2.918100118637085,
            6.251299858093262
          ]
        },
        {
          "atom_index": 342,
          "name": "CB",
          "element": "C",
          "coord": [
            2.9716999530792236,
            2.7881999015808105,
            6.414700031280518
          ]
        },
        {
          "atom_index": 343,
          "name": "CG",
          "element": "C",
          "coord": [
            2.834199905395508,
            2.7558999061584473,
            6.467700004577637
          ]
        },
        {
          "atom_index": 344,
          "name": "CD1",
          "element": "C",
          "coord": [
            2.7595999240875244,
            2.651599884033203,
            6.41510009765625
          ]
        },
        {
          "atom_index": 345,
          "name": "CD2",
          "element": "C",
          "coord": [
            2.7804999351501465,
            2.8285999298095703,
            6.572199821472168
          ]
        },
        {
          "atom_index": 346,
          "name": "CE1",
          "element": "C",
          "coord": [
            2.633699893951416,
            2.621000051498413,
            6.46589994430542
          ]
        },
        {
          "atom_index": 347,
          "name": "CE2",
          "element": "C",
          "coord": [
            2.655900001525879,
            2.7980000972747803,
            6.622499942779541
          ]
        },
        {
          "atom_index": 348,
          "name": "CZ",
          "element": "C",
          "coord": [
            2.58270001411438,
            2.6940999031066895,
            6.569399833679199
          ]
        }
      ]
    },
    {
      "id": " :44",
      "chain": " ",
      "resseq": 44,
      "icode": "",
      "resname": "LYS",
      "hetflag": " ",
      "sasa": 2.627105474472046,
      "atoms": [
        {
          "atom_index": 349,
          "name": "N",
          "element": "N",
          "coord": [
            3.182800054550171,
            3.0513999462127686,
            6.4334001541137695
          ]
        },
        {
          "atom_index": 350,
          "name": "CA",
          "element": "C",
          "coord": [
            3.324199914932251,
            3.077699899673462,
            6.432000160217285
          ]
        },
        {
          "atom_index": 351,
          "name": "C",
          "element": "C",
          "coord": [
            3.3791000843048096,
            2.9941000938415527,
            6.546999931335449
          ]
        },
        {
          "atom_index": 352,
          "name": "O",
          "element": "O",
          "coord": [
            3.332900047302246,
            3.0013999938964844,
            6.662199974060059
          ]
        },
        {
          "atom_index": 353,
          "name": "CB",
          "element": "C",
          "coord": [
            3.3606998920440674,
            3.2248001098632812,
            6.451399803161621
          ]
        },
        {
          "atom_index": 354,
          "name": "CG",
          "element": "C",
          "coord": [
            3.5088999271392822,
            3.2441000938415527,
            6.429999828338623
          ]
        },
        {
          "atom_index": 355,
          "name": "CD",
          "element": "C",
          "coord": [
            3.5490000247955322,
            3.3879001140594482,
            6.443699836730957
          ]
        },
        {
          "atom_index": 356,
          "name": "CE",
          "element": "C",
          "coord": [
            3.6821999549865723,
            3.4100000858306885,
            6.375
          ]
        },
        {
          "atom_index": 357,
          "name": "NZ",
          "element": "N",
          "coord": [
            3.724100112915039,
            3.552999973297119,
            6.3805999755859375
          ]
        }
      ]
    },
    {
      "id": " :45",
      "chain": " ",
      "resseq": 45,
      "icode": "",
      "resname": "THR",
      "hetflag": " ",
      "sasa": 0.0,
      "atoms": [
        {
          "atom_index": 358,
          "name": "N",
          "element": "N",
          "coord": [
            3.476099967956543,
            2.911400079727173,
            6.514100074768066
          ]
        },
        {
          "atom_index": 359,
          "name": "CA",
          "element": "C",
          "coord": [
            3.536099910736084,
            2.822499990463257,
            6.611499786376953
          ]
        },
        {
          "atom_index": 360,
          "name": "C",
          "element": "C",
          "coord": [
            3.6554999351501465,
            2.8833000659942627,
            6.686500072479248
          ]
        },
        {
          "atom_index": 361,
          "name": "O",
          "element": "O",
          "coord": [
            3.713599920272827,
            2.9832000732421875,
            6.643099784851074
          ]
        },
        {
          "atom_index": 362,
          "name": "CB",
          "element": "C",
          "coord": [
            3.570199966430664,
            2.6868999004364014,
            6.542799949645996
          ]
        },
        {
          "atom_index": 363,
          "name": "OG1",
          "element": "O",
          "coord": [
            3.561800003051758,
            2.5808000564575195,
            6.6371002197265625
          ]
        },
        {
          "atom_index": 364,
          "name": "CG2",
          "element": "C",
          "coord": [
            3.7054998874664307,
            2.687700033187866,
            6.485199928283691
          ]
        }
      ]
    },
    {
      "id": " :46",
      "chain": " ",
      "resseq": 46,
      "icode": "",
      "resname": "ILE",
      "hetflag": " ",
      "sasa": 3.1611785888671875,
      "atoms": [
        {
          "atom_index": 365,
          "name": "N",
          "element": "N",
          "coord": [
            3.689199924468994,
            2.8201000690460205,
            6.798900127410889
          ]
        },
        {
          "atom_index": 366,
          "name": "CA",
          "element": "C",
          "coord": [
            3.798099994659424,
            2.857800006866455,
            6.889400005340576
          ]
        },
        {
          "atom_index": 367,
          "name": "C",
          "element": "C",
          "coord": [
            3.9339001178741455,
            2.8608999252319336,
            6.81689977645874
          ]
        },
        {
          "atom_index": 368,
          "name": "O",
          "element": "O",
          "coord": [
            4.024400234222412,
            2.9374001026153564,
            6.851099967956543
          ]
        },
        {
          "atom_index": 369,
          "name": "CB",
          "element": "C",
          "coord": [
            3.798799991607666,
            2.759399890899658,
            7.012199878692627
          ]
        },
        {
          "atom_index": 370,
          "name": "CG1",
          "element": "C",
          "coord": [
            3.759500026702881,
            2.833199977874756,
            7.139800071716309
          ]
        },
        {
          "atom_index": 371,
          "name": "CG2",
          "element": "C",
          "coord": [
            3.9314000606536865,
            2.688699960708618,
            7.028500080108643
          ]
        },
        {
          "atom_index": 372,
          "name": "CD1",
          "element": "C",
          "coord": [
            3.6149001121520996,
            2.868299961090088,
            7.146699905395508
          ]
        }
      ]
    },
    {
      "id": " :47",
      "chain": " ",
      "resseq": 47,
      "icode": "",
      "resname": "VAL",
      "hetflag": " ",
      "sasa": 4.349952220916748,
      "atoms": [
        {
          "atom_index": 373,
          "name": "N",
          "element": "N",
          "coord": [
            3.9465999603271484,
            2.7778000831604004,
            6.714900016784668
          ]
        },
        {
          "atom_index": 374,
          "name": "CA",
          "element": "C",
          "coord": [
            4.068600177764893,
            2.773900032043457,
            6.6367998123168945
          ]
        },
        {
          "atom_index": 375,
          "name": "C",
          "element": "C",
          "coord": [
            4.053500175476074,
            2.8677000999450684,
            6.514800071716309
          ]
        },
        {
          "atom_index": 376,
          "name": "O",
          "element": "O",
          "coord": [
            4.13070011138916,
            2.8624000549316406,
            6.417500019073486
          ]
        },
        {
          "atom_index": 377,
          "name": "CB",
          "element": "C",
          "coord": [
            4.097899913787842,
            2.63100004196167,
            6.5995001792907715
          ]
        },
        {
          "atom_index": 378,
          "name": "CG1",
          "element": "C",
          "coord": [
            4.234000205993652,
            2.619800090789795,
            6.53849983215332
          ]
        },
        {
          "atom_index": 379,
          "name": "CG2",
          "element": "C",
          "coord": [
            4.093299865722656,
            2.5483999252319336,
            6.723999977111816
          ]
        }
      ]
    },
    {
      "id": " :48",
      "chain": " ",
      "resseq": 48,
      "icode": "",
      "resname": "ALA",
      "hetflag": " ",
      "sasa": 2.7219674587249756,
      "atoms": [
        {
          "atom_index": 380,
          "name": "N",
          "element": "N",
          "coord": [
            3.9544999599456787,
            2.9567999839782715,
            6.525000095367432
          ]
        },
        {
          "atom_index": 381,
          "name": "CA",
          "element": "C",
          "coord": [
            3.9245998859405518,
            3.0569000244140625,
            6.423099994659424
          ]
        },
        {
          "atom_index": 382,
          "name": "C",
          "element": "C",
          "coord": [
            3.8951001167297363,
            3.0018999576568604,
            6.283599853515625
          ]
        },
        {
          "atom_index": 383,
          "name": "O",
          "element": "O",
          "coord": [
            3.9521000385284424,
            3.0453999042510986,
            6.1844000816345215
          ]
        },
        {
          "atom_index": 384,
          "name": "CB",
          "element": "C",
          "coord": [
            4.033199787139893,
            3.160599946975708,
            6.417300224304199
          ]
        }
      ]
    },
    {
      "id": " :49",
      "chain": " ",
      "resseq": 49,
      "icode": "",
      "resname": "LYS",
      "hetflag": " ",
      "sasa": 3.167282819747925,
      "atoms": [
        {
          "atom_index": 385,
          "name": "N",
          "element": "N",
          "coord": [
            3.802500009536743,
            2.907599925994873,
            6.278299808502197
          ]
        },
        {
          "atom_index": 386,
          "name": "CA",
          "element": "C",
          "coord": [
            3.760499954223633,
            2.848599910736084,
            6.1529998779296875
          ]
        },
        {
          "atom_index": 387,
          "name": "C",
          "element": "C",
          "coord": [
            3.6131999492645264,
            2.885200023651123,
            6.142300128936768
          ]
        },
        {
          "atom_index": 388,
          "name": "O",
          "element": "O",
          "coord": [
            3.5450000762939453,
            2.8875999450683594,
            6.24370002746582
          ]
        },
        {
          "atom_index": 389,
          "name": "CB",
          "element": "C",
          "coord": [
            3.7720000743865967,
            2.6972999572753906,
            6.158999919891357
          ]
        },
        {
          "atom_index": 390,
          "name": "CG",
          "element": "C",
          "coord": [
            3.793100118637085,
            2.635999917984009,
            6.023099899291992
          ]
        },
        {
          "atom_index": 391,
          "name": "CD",
          "element": "C",
          "coord": [
            3.7430999279022217,
            2.4944000244140625,
            6.018099784851074
          ]
        },
        {
          "atom_index": 392,
          "name": "CE",
          "element": "C",
          "coord": [
            3.809000015258789,
            2.420099973678589,
            5.904300212860107
          ]
        },
        {
          "atom_index": 393,
          "name": "NZ",
          "element": "N",
          "coord": [
            3.7467000484466553,
            2.2867000102996826,
            5.880799770355225
          ]
        }
      ]
    },
    {
      "id": " :50",
      "chain": " ",
      "resseq": 50,
      "icode": "",
      "resname": "GLU",
      "hetflag": " ",
      "sasa": 0.22070901095867157,
      "atoms": [
        {
          "atom_index": 394,
          "name": "N",
          "element": "N",
          "coord": [
            3.563800096511841,
            2.9159998893737793,
            6.022900104522705
          ]
        },
        {
          "atom_index": 395,
          "name": "CA",
          "element": "C",
          "coord": [
            3.4217000007629395,
            2.9495999813079834,
            6.008200168609619
          ]
        },
        {
          "atom_index": 396,
          "name": "C",
          "element": "C",
          "coord": [
            3.3457999229431152,
            2.8361001014709473,
            5.941500186920166
          ]
        },
        {
          "atom_index": 397,
          "name": "O",
          "element": "O",
          "coord": [
            3.38100004196167,
            2.7934000492095947,
            5.832399845123291
          ]
        },
        {
          "atom_index": 398,
          "name": "CB",
          "element": "C",
          "coord": [
            3.404400110244751,
            3.080899953842163,
            5.9319000244140625
          ]
        },
        {
          "atom_index": 399,
          "name": "CG",
          "element": "C",
          "coord": [
            3.4504001140594482,
            3.2018001079559326,
            6.0131001472473145
          ]
        },
        {
          "atom_index": 400,
          "name": "CD",
          "element": "C",
          "coord": [
            3.4296998977661133,
            3.3345000743865967,
            5.9415998458862305
          ]
        },
        {
          "atom_index": 401,
          "name": "OE1",
          "element": "O",
          "coord": [
            3.3852999210357666,
            3.4314000606536865,
            6.009099960327148
          ]
        },
        {
          "atom_index": 402,
          "name": "OE2",
          "element": "O",
          "coord": [
            3.461400032043457,
            3.343100070953369,
            5.819900035858154
          ]
        }
      ]
    },
    {
      "id": " :51",
      "chain": " ",
      "resseq": 51,
      "icode": "",
      "resname": "ILE",
      "hetflag": " ",
      "sasa": 0.0,
      "atoms": [
        {
          "atom_index": 403,
          "name": "N",
          "element": "N",
          "coord": [
            3.238300085067749,
            2.79010009765625,
            6.004899978637695
          ]
        },
        {
          "atom_index": 404,
          "name": "CA",
          "element": "C",
          "coord": [
            3.1631999015808105,
            2.678800106048584,
            5.949399948120117
          ]
        },
        {
          "atom_index": 405,
          "name": "C",
          "element": "C",
          "coord": [
            3.0160999298095703,
            2.708699941635132,
            5.924699783325195
          ]
        },
        {
          "atom_index": 406,
          "name": "O",
          "element": "O",
          "coord": [
            2.953399896621704,
            2.778899908065796,
            6.003399848937988
          ]
        },
        {
          "atom_index": 407,
          "name": "CB",
          "element": "C",
          "coord": [
            3.1837000846862793,
            2.554500102996826,
            6.039100170135498
          ]
        },
        {
          "atom_index": 408,
          "name": "CG1",
          "element": "C",
          "coord": [
            3.326900005340576,
            2.5048000812530518,
            6.023799896240234
          ]
        },
        {
          "atom_index": 409,
          "name": "CG2",
          "element": "C",
          "coord": [
            3.0917000770568848,
            2.442500114440918,
            6.000199794769287
          ]
        },
        {
          "atom_index": 410,
          "name": "CD1",
          "element": "C",
          "coord": [
            3.3757998943328857,
            2.421299934387207,
            6.14109992980957
          ]
        }
      ]
    },
    {
      "id": " :52",
      "chain": " ",
      "resseq": 52,
      "icode": "",
      "resname": "CYS",
      "hetflag": " ",
      "sasa": 0.0,
      "atoms": [
        {
          "atom_index": 411,
          "name": "N",
          "element": "N",
          "coord": [
            2.9625000953674316,
            2.658400058746338,
            5.8130998611450195
          ]
        },
        {
          "atom_index": 412,
          "name": "CA",
          "element": "C",
          "coord": [
            2.8224000930786133,
            2.67930006980896,
            5.775899887084961
          ]
        },
        {
          "atom_index": 413,
          "name": "C",
          "element": "C",
          "coord": [
            2.731600046157837,
            2.5724000930786133,
            5.834099769592285
          ]
        },
        {
          "atom_index": 414,
          "name": "O",
          "element": "O",
          "coord": [
            2.7518999576568604,
            2.4551000595092773,
            5.807000160217285
          ]
        },
        {
          "atom_index": 415,
          "name": "CB",
          "element": "C",
          "coord": [
            2.80679988861084,
            2.6779000759124756,
            5.62470006942749
          ]
        },
        {
          "atom_index": 416,
          "name": "SG",
          "element": "S",
          "coord": [
            2.864300012588501,
            2.827399969100952,
            5.54040002822876
          ]
        }
      ]
    },
    {
      "id": " :53",
      "chain": " ",
      "resseq": 53,
      "icode": "",
      "resname": "ALA",
      "hetflag": " ",
      "sasa": 0.0,
      "atoms": [
        {
          "atom_index": 417,
          "name": "N",
          "element": "N",
          "coord": [
            2.6284000873565674,
            2.6115000247955322,
            5.908100128173828
          ]
        },
        {
          "atom_index": 418,
          "name": "CA",
          "element": "C",
          "coord": [
            2.539099931716919,
            2.5139000415802,
            5.968100070953369
          ]
        },
        {
          "atom_index": 419,
          "name": "C",
          "element": "C",
          "coord": [
            2.389699935913086,
            2.5401999950408936,
            5.943299770355225
          ]
        },
        {
          "atom_index": 420,
          "name": "O",
          "element": "O",
          "coord": [
            2.3452999591827393,
            2.653700113296509,
            5.9274001121521
          ]
        },
        {
          "atom_index": 421,
          "name": "CB",
          "element": "C",
          "coord": [
            2.5673999786376953,
            2.5000998973846436,
            6.115200042724609
          ]
        }
      ]
    },
    {
      "id": " :54",
      "chain": " ",
      "resseq": 54,
      "icode": "",
      "resname": "ASP",
      "hetflag": " ",
      "sasa": 0.37835830450057983,
      "atoms": [
        {
          "atom_index": 422,
          "name": "N",
          "element": "N",
          "coord": [
            2.3131000995635986,
            2.432800054550171,
            5.940499782562256
          ]
        },
        {
          "atom_index": 423,
          "name": "CA",
          "element": "C",
          "coord": [
            2.171099901199341,
            2.4375998973846436,
            5.914299964904785
          ]
        },
        {
          "atom_index": 424,
          "name": "C",
          "element": "C",
          "coord": [
            2.089200019836426,
            2.5016000270843506,
            6.025000095367432
          ]
        },
        {
          "atom_index": 425,
          "name": "O",
          "element": "O",
          "coord": [
            2.0797998905181885,
            2.4465999603271484,
            6.133999824523926
          ]
        },
        {
          "atom_index": 426,
          "name": "CB",
          "element": "C",
          "coord": [
            2.1229000091552734,
            2.2936999797821045,
            5.889599800109863
          ]
        },
        {
          "atom_index": 427,
          "name": "CG",
          "element": "C",
          "coord": [
            1.9835000038146973,
            2.28629994392395,
            5.82859992980957
          ]
        },
        {
          "atom_index": 428,
          "name": "OD1",
          "element": "O",
          "coord": [
            1.902999997138977,
            2.381700038909912,
            5.843599796295166
          ]
        },
        {
          "atom_index": 429,
          "name": "OD2",
          "element": "O",
          "coord": [
            1.9534000158309937,
            2.1830999851226807,
            5.765399932861328
          ]
        }
      ]
    },
    {
      "id": " :55",
      "chain": " ",
      "resseq": 55,
      "icode": "",
      "resname": "PRO",
      "hetflag": " ",
      "sasa": 0.0,
      "atoms": [
        {
          "atom_index": 430,
          "name": "N",
          "element": "N",
          "coord": [
            2.020900011062622,
            2.613800048828125,
            5.996300220489502
          ]
        },
        {
          "atom_index": 431,
          "name": "CA",
          "element": "C",
          "coord": [
            1.9421000480651855,
            2.6714999675750732,
            6.106299877166748
          ]
        },
        {
          "atom_index": 432,
          "name": "C",
          "element": "C",
          "coord": [
            1.84660005569458,
            2.5687999725341797,
            6.168700218200684
          ]
        },
        {
          "atom_index": 433,
          "name": "O",
          "element": "O",
          "coord": [
            1.826300024986267,
            2.566999912261963,
            6.288000106811523
          ]
        },
        {
          "atom_index": 434,
          "name": "CB",
          "element": "C",
          "coord": [
            1.8586000204086304,
            2.7792000770568848,
            6.037099838256836
          ]
        },
        {
          "atom_index": 435,
          "name": "CG",
          "element": "C",
          "coord": [
            1.937399983406067,
            2.816499948501587,
            5.916100025177002
          ]
        },
        {
          "atom_index": 436,
          "name": "CD",
          "element": "C",
          "coord": [
            1.9918999671936035,
            2.6839001178741455,
            5.86959981918335
          ]
        }
      ]
    },
    {
      "id": " :56",
      "chain": " ",
      "resseq": 56,
      "icode": "",
      "resname": "LYS",
      "hetflag": " ",
      "sasa": 6.426205635070801,
      "atoms": [
        {
          "atom_index": 437,
          "name": "N",
          "element": "N",
          "coord": [
            1.791700005531311,
            2.4809000492095947,
            6.085599899291992
          ]
        },
        {
          "atom_index": 438,
          "name": "CA",
          "element": "C",
          "coord": [
            1.6944999694824219,
            2.3801000118255615,
            6.127099990844727
          ]
        },
        {
          "atom_index": 439,
          "name": "C",
          "element": "C",
          "coord": [
            1.735700011253357,
            2.2683000564575195,
            6.222700119018555
          ]
        },
        {
          "atom_index": 440,
          "name": "O",
          "element": "O",
          "coord": [
            1.6503000259399414,
            2.1998000144958496,
            6.2778000831604
          ]
        },
        {
          "atom_index": 441,
          "name": "CB",
          "element": "C",
          "coord": [
            1.6332000494003296,
            2.317699909210205,
            6.002999782562256
          ]
        },
        {
          "atom_index": 442,
          "name": "CG",
          "element": "C",
          "coord": [
            1.5587999820709229,
            2.4161999225616455,
            5.914899826049805
          ]
        },
        {
          "atom_index": 443,
          "name": "CD",
          "element": "C",
          "coord": [
            1.4208999872207642,
            2.4509999752044678,
            5.972700119018555
          ]
        },
        {
          "atom_index": 444,
          "name": "CE",
          "element": "C",
          "coord": [
            1.3442000150680542,
            2.552000045776367,
            5.884699821472168
          ]
        },
        {
          "atom_index": 445,
          "name": "NZ",
          "element": "N",
          "coord": [
            1.3154000043869019,
            2.501800060272217,
            5.7469000816345215
          ]
        }
      ]
    },
    {
      "id": " :57",
      "chain": " ",
      "resseq": 57,
      "icode": "",
      "resname": "GLN",
      "hetflag": " ",
      "sasa": 0.945895791053772,
      "atoms": [
        {
          "atom_index": 446,
          "name": "N",
          "element": "N",
          "coord": [
            1.8651000261306763,
            2.247499942779541,
            6.241300106048584
          ]
        },
        {
          "atom_index": 447,
          "name": "CA",
          "element": "C",
          "coord": [
            1.9113999605178833,
            2.139400005340576,
            6.3267998695373535
          ]
        },
        {
          "atom_index": 448,
          "name": "C",
          "element": "C",
          "coord": [
            1.9164999723434448,
            2.1744000911712646,
            6.475200176239014
          ]
        },
        {
          "atom_index": 449,
          "name": "O",
          "element": "O",
          "coord": [
            1.9603999853134155,
            2.28410005569458,
            6.513700008392334
          ]
        },
        {
          "atom_index": 450,
          "name": "CB",
          "element": "C",
          "coord": [
            2.047100067138672,
            2.089900016784668,
            6.277100086212158
          ]
        },
        {
          "atom_index": 451,
          "name": "CG",
          "element": "C",
          "coord": [
            2.042799949645996,
            2.03629994392395,
            6.134699821472168
          ]
        },
        {
          "atom_index": 452,
          "name": "CD",
          "element": "C",
          "coord": [
            2.172499895095825,
            1.9704999923706055,
            6.093299865722656
          ]
        },
        {
          "atom_index": 453,
          "name": "OE1",
          "element": "O",
          "coord": [
            2.176100015640259,
            1.8515000343322754,
            6.064499855041504
          ]
        },
        {
          "atom_index": 454,
          "name": "NE2",
          "element": "N",
          "coord": [
            2.2802000045776367,
            2.0485999584198,
            6.088399887084961
          ]
        }
      ]
    },
    {
      "id": " :58",
      "chain": " ",
      "resseq": 58,
      "icode": "",
      "resname": "LYS",
      "hetflag": " ",
      "sasa": 7.42213249206543,
      "atoms": [
        {
          "atom_index": 455,
          "name": "N",
          "element": "N",
          "coord": [
            1.8716000318527222,
            2.081399917602539,
            6.559800148010254
          ]
        },
        {
          "atom_index": 456,
          "name": "CA",
          "element": "C",
          "coord": [
            1.8701000213623047,
            2.1070001125335693,
            6.703999996185303
          ]
        },
        {
          "atom_index": 457,
          "name": "C",
          "element": "C",
          "coord": [
            2.003999948501587,
            2.1393001079559326,
            6.7631001472473145
          ]
        },
        {
          "atom_index": 458,
          "name": "O",
          "element": "O",
          "coord": [
            2.01419997215271,
            2.232800006866455,
            6.8420000076293945
          ]
        },
        {
          "atom_index": 459,
          "name": "CB",
          "element": "C",
          "coord": [
            1.8066999912261963,
            1.9931999444961548,
            6.783699989318848
          ]
        },
        {
          "atom_index": 460,
          "name": "CG",
          "element": "C",
          "coord": [
            1.8315999507904053,
            2.004300117492676,
            6.934899806976318
          ]
        },
        {
          "atom_index": 461,
          "name": "CD",
          "element": "C",
          "coord": [
            1.712399959564209,
            1.9499000310897827,
            7.016300201416016
          ]
        },
        {
          "atom_index": 462,
          "name": "CE",
          "element": "C",
          "coord": [
            1.7529000043869019,
            1.8912999629974365,
            7.152500152587891
          ]
        },
        {
          "atom_index": 463,
          "name": "NZ",
          "element": "N",
          "coord": [
            1.8036999702453613,
            1.749400019645691,
            7.145199775695801
          ]
        }
      ]
    },
    {
      "id": " :59",
      "chain": " ",
      "resseq": 59,
      "icode": "",
      "resname": "TRP",
      "hetflag": " ",
      "sasa": 0.0,
      "atoms": [
        {
          "atom_index": 464,
          "name": "N",
          "element": "N",
          "coord": [
            2.1064000129699707,
            2.0627999305725098,
            6.725399971008301
          ]
        },
        {
          "atom_index": 465,
          "name": "CA",
          "element": "C",
          "coord": [
            2.238800048828125,
            2.085400104522705,
            6.7779998779296875
          ]
        },
        {
          "atom_index": 466,
          "name": "C",
          "element": "C",
          "coord": [
            2.276599884033203,
            2.2297000885009766,
            6.750999927520752
          ]
        },
        {
          "atom_index": 467,
          "name": "O",
          "element": "O",
          "coord": [
            2.324399948120117,
            2.300299882888794,
            6.8403000831604
          ]
        },
        {
          "atom_index": 468,
          "name": "CB",
          "element": "C",
          "coord": [
            2.341099977493286,
            1.9859000444412231,
            6.718500137329102
          ]
        },
        {
          "atom_index": 469,
          "name": "CG",
          "element": "C",
          "coord": [
            2.3958001136779785,
            2.015000104904175,
            6.579899787902832
          ]
        },
        {
          "atom_index": 470,
          "name": "CD1",
          "element": "C",
          "coord": [
            2.3531999588012695,
            1.9611999988555908,
            6.461100101470947
          ]
        },
        {
          "atom_index": 471,
          "name": "CD2",
          "element": "C",
          "coord": [
            2.5076000690460205,
            2.0999999046325684,
            6.546999931335449
          ]
        },
        {
          "atom_index": 472,
          "name": "NE1",
          "element": "N",
          "coord": [
            2.4305999279022217,
            2.006700038909912,
            6.357999801635742
          ]
        },
        {
          "atom_index": 473,
          "name": "CE2",
          "element": "C",
          "coord": [
            2.52620005607605,
            2.0922000408172607,
            6.407299995422363
          ]
        },
        {
          "atom_index": 474,
          "name": "CE3",
          "element": "C",
          "coord": [
            2.5927999019622803,
            2.1819000244140625,
            6.622099876403809
          ]
        },
        {
          "atom_index": 475,
          "name": "CZ2",
          "element": "C",
          "coord": [
            2.6266000270843506,
            2.1631999015808105,
            6.3404998779296875
          ]
        },
        {
          "atom_index": 476,
          "name": "CZ3",
          "element": "C",
          "coord": [
            2.6923999786376953,
            2.2528998851776123,
            6.555500030517578
          ]
        },
        {
          "atom_index": 477,
          "name": "CH2",
          "element": "C",
          "coord": [
            2.707900047302246,
            2.2425999641418457,
            6.416200160980225
          ]
        }
      ]
    },
    {
      "id": " :60",
      "chain": " ",
      "resseq": 60,
      "icode": "",
      "resname": "VAL",
      "hetflag": " ",
      "sasa": 0.0,
      "atoms": [
        {
          "atom_index": 478,
          "name": "N",
          "element": "N",
          "coord": [
            2.240799903869629,
            2.276400089263916,
            6.631700038909912
          ]
        },
        {
          "atom_index": 479,
          "name": "CA",
          "element": "C",
          "coord": [
            2.268399953842163,
            2.412899971008301,
            6.589900016784668
          ]
        },
        {
          "atom_index": 480,
          "name": "C",
          "element": "C",
          "coord": [
            2.1989998817443848,
            2.512500047683716,
            6.68120002746582
          ]
        },
        {
          "atom_index": 481,
          "name": "O",
          "element": "O",
          "coord": [
            2.2643001079559326,
            2.6001999378204346,
            6.73859977722168
          ]
        },
        {
          "atom_index": 482,
          "name": "CB",
          "element": "C",
          "coord": [
            2.2237000465393066,
            2.4368999004364014,
            6.445300102233887
          ]
        },
        {
          "atom_index": 483,
          "name": "CG1",
          "element": "C",
          "coord": [
            2.2509000301361084,
            2.5776000022888184,
            6.405399799346924
          ]
        },
        {
          "atom_index": 484,
          "name": "CG2",
          "element": "C",
          "coord": [
            2.297800064086914,
            2.34689998626709,
            6.354100227355957
          ]
        }
      ]
    },
    {
      "id": " :61",
      "chain": " ",
      "resseq": 61,
      "icode": "",
      "resname": "GLN",
      "hetflag": " ",
      "sasa": 1.3873138427734375,
      "atoms": [
        {
          "atom_index": 485,
          "name": "N",
          "element": "N",
          "coord": [
            2.0683000087738037,
            2.4948999881744385,
            6.698500156402588
          ]
        },
        {
          "atom_index": 486,
          "name": "CA",
          "element": "C",
          "coord": [
            1.9878000020980835,
            2.5829999446868896,
            6.78249979019165
          ]
        },
        {
          "atom_index": 487,
          "name": "C",
          "element": "C",
          "coord": [
            2.033900022506714,
            2.580399990081787,
            6.928199768066406
          ]
        },
        {
          "atom_index": 488,
          "name": "O",
          "element": "O",
          "coord": [
            2.037400007247925,
            2.6830999851226807,
            6.995299816131592
          ]
        },
        {
          "atom_index": 489,
          "name": "CB",
          "element": "C",
          "coord": [
            1.839900016784668,
            2.54259991645813,
            6.7754998207092285
          ]
        },
        {
          "atom_index": 490,
          "name": "CG",
          "element": "C",
          "coord": [
            1.7807999849319458,
            2.531399965286255,
            6.634900093078613
          ]
        },
        {
          "atom_index": 491,
          "name": "CD",
          "element": "C",
          "coord": [
            1.6433000564575195,
            2.464400053024292,
            6.6346001625061035
          ]
        },
        {
          "atom_index": 492,
          "name": "OE1",
          "element": "O",
          "coord": [
            1.5426000356674194,
            2.525899887084961,
            6.670000076293945
          ]
        },
        {
          "atom_index": 493,
          "name": "NE2",
          "element": "N",
          "coord": [
            1.63919997215271,
            2.337100028991699,
            6.597499847412109
          ]
        }
      ]
    },
    {
      "id": " :62",
      "chain": " ",
      "resseq": 62,
      "icode": "",
      "resname": "ASP",
      "hetflag": " ",
      "sasa": 0.0,
      "atoms": [
        {
          "atom_index": 494,
          "name": "N",
          "element": "N",
          "coord": [
            2.0669000148773193,
            2.4621999263763428,
            6.978499889373779
          ]
        },
        {
          "atom_index": 495,
          "name": "CA",
          "element": "C",
          "coord": [
            2.1131999492645264,
            2.4504001140594482,
            7.116000175476074
          ]
        },
        {
          "atom_index": 496,
          "name": "C",
          "element": "C",
          "coord": [
            2.2465999126434326,
            2.520699977874756,
            7.131800174713135
          ]
        },
        {
          "atom_index": 497,
          "name": "O",
          "element": "O",
          "coord": [
            2.2822999954223633,
            2.56469988822937,
            7.2418999671936035
          ]
        },
        {
          "atom_index": 498,
          "name": "CB",
          "element": "C",
          "coord": [
            2.1294000148773193,
            2.303999900817871,
            7.155600070953369
          ]
        },
        {
          "atom_index": 499,
          "name": "CG",
          "element": "C",
          "coord": [
            1.9961999654769897,
            2.233599901199341,
            7.17609977722168
          ]
        },
        {
          "atom_index": 500,
          "name": "OD1",
          "element": "O",
          "coord": [
            1.8905999660491943,
            2.302000045776367,
            7.186699867248535
          ]
        },
        {
          "atom_index": 501,
          "name": "OD2",
          "element": "O",
          "coord": [
            1.9977999925613403,
            2.1087000370025635,
            7.183000087738037
          ]
        }
      ]
    },
    {
      "id": " :63",
      "chain": " ",
      "resseq": 63,
      "icode": "",
      "resname": "SER",
      "hetflag": " ",
      "sasa": 0.0,
      "atoms": [
        {
          "atom_index": 502,
          "name": "N",
          "element": "N",
          "coord": [
            2.322200059890747,
            2.5274999141693115,
            7.022600173950195
          ]
        },
        {
          "atom_index": 503,
          "name": "CA",
          "element": "C",
          "coord": [
            2.4512999057769775,
            2.5927000045776367,
            7.026400089263916
          ]
        },
        {
          "atom_index": 504,
          "name": "C",
          "element": "C",
          "coord": [
            2.432300090789795,
            2.7427000999450684,
            7.038000106811523
          ]
        },
        {
          "atom_index": 505,
          "name": "O",
          "element": "O",
          "coord": [
            2.5172998905181885,
            2.8125998973846436,
            7.093699932098389
          ]
        },
        {
          "atom_index": 506,
          "name": "CB",
          "element": "C",
          "coord": [
            2.5343000888824463,
            2.55430006980896,
            6.905799865722656
          ]
        },
        {
          "atom_index": 507,
          "name": "OG",
          "element": "O",
          "coord": [
            2.5764000415802,
            2.420300006866455,
            6.920100212097168
          ]
        }
      ]
    },
    {
      "id": " :64",
      "chain": " ",
      "resseq": 64,
      "icode": "",
      "resname": "MET",
      "hetflag": " ",
      "sasa": 0.0,
      "atoms": [
        {
          "atom_index": 508,
          "name": "N",
          "element": "N",
          "coord": [
            2.318700075149536,
            2.791599988937378,
            6.9882001876831055
          ]
        },
        {
          "atom_index": 509,
          "name": "CA",
          "element": "C",
          "coord": [
            2.286400079727173,
            2.932499885559082,
            6.999800205230713
          ]
        },
        {
          "atom_index": 510,
          "name": "C",
          "element": "C",
          "coord": [
            2.2606000900268555,
            2.95740008354187,
            7.144499778747559
          ]
        },
        {
          "atom_index": 511,
          "name": "O",
          "element": "O",
          "coord": [
            2.3164000511169434,
            3.0481998920440674,
            7.202600002288818
          ]
        },
        {
          "atom_index": 512,
          "name": "CB",
          "element": "C",
          "coord": [
            2.1582000255584717,
            2.966599941253662,
            6.927000045776367
          ]
        },
        {
          "atom_index": 513,
          "name": "CG",
          "element": "C",
          "coord": [
            2.1765999794006348,
            3.046600103378296,
            6.805099964141846
          ]
        },
        {
          "atom_index": 514,
          "name": "SD",
          "element": "S",
          "coord": [
            2.24429988861084,
            2.9375998973846436,
            6.684700012207031
          ]
        },
        {
          "atom_index": 515,
          "name": "CE",
          "element": "C",
          "coord": [
            2.410599946975708,
            2.9532999992370605,
            6.723100185394287
          ]
        }
      ]
    },
    {
      "id": " :65",
      "chain": " ",
      "resseq": 65,
      "icode": "",
      "resname": "ASP",
      "hetflag": " ",
      "sasa": 0.6936569213867188,
      "atoms": [
        {
          "atom_index": 516,
          "name": "N",
          "element": "N",
          "coord": [
            2.1709001064300537,
            2.877500057220459,
            7.200900077819824
          ]
        },
        {
          "atom_index": 517,
          "name": "CA",
          "element": "C",
          "coord": [
            2.13319993019104,
            2.8891000747680664,
            7.340400218963623
          ]
        },
        {
          "atom_index": 518,
          "name": "C",
          "element": "C",
          "coord": [
            2.253999948501587,
            2.901099920272827,
            7.4293999671936035
          ]
        },
        {
          "atom_index": 519,
          "name": "O",
          "element": "O",
          "coord": [
            2.262500047683716,
            2.9930999279022217,
            7.509799957275391
          ]
        },
        {
          "atom_index": 520,
          "name": "CB",
          "element": "C",
          "coord": [
            2.0476999282836914,
            2.7699999809265137,
            7.383200168609619
          ]
        },
        {
          "atom_index": 521,
          "name": "CG",
          "element": "C",
          "coord": [
            1.9133000373840332,
            2.767400026321411,
            7.313000202178955
          ]
        },
        {
          "atom_index": 522,
          "name": "OD1",
          "element": "O",
          "coord": [
            1.8529000282287598,
            2.6579999923706055,
            7.300300121307373
          ]
        },
        {
          "atom_index": 523,
          "name": "OD2",
          "element": "O",
          "coord": [
            1.867799997329712,
            2.8759000301361084,
            7.270199775695801
          ]
        }
      ]
    },
    {
      "id": " :66",
      "chain": " ",
      "resseq": 66,
      "icode": "",
      "resname": "HIS",
      "hetflag": " ",
      "sasa": 0.3226546049118042,
      "atoms": [
        {
          "atom_index": 524,
          "name": "N",
          "element": "N",
          "coord": [
            2.350399971008301,
            2.812000036239624,
            7.4120001792907715
          ]
        },
        {
          "atom_index": 525,
          "name": "CA",
          "element": "C",
          "coord": [
            2.4691998958587646,
            2.818000078201294,
            7.494900226593018
          ]
        },
        {
          "atom_index": 526,
          "name": "C",
          "element": "C",
          "coord": [
            2.5513999462127686,
            2.944000005722046,
            7.473199844360352
          ]
        },
        {
          "atom_index": 527,
          "name": "O",
          "element": "O",
          "coord": [
            2.6041998863220215,
            2.9995999336242676,
            7.570199966430664
          ]
        },
        {
          "atom_index": 528,
          "name": "CB",
          "element": "C",
          "coord": [
            2.554500102996826,
            2.693700075149536,
            7.47730016708374
          ]
        },
        {
          "atom_index": 529,
          "name": "CG",
          "element": "C",
          "coord": [
            2.4972000122070312,
            2.5724000930786133,
            7.543399810791016
          ]
        },
        {
          "atom_index": 530,
          "name": "ND1",
          "element": "N",
          "coord": [
            2.471400022506714,
            2.566499948501587,
            7.678899765014648
          ]
        },
        {
          "atom_index": 531,
          "name": "CD2",
          "element": "C",
          "coord": [
            2.4607999324798584,
            2.4521000385284424,
            7.492700099945068
          ]
        },
        {
          "atom_index": 532,
          "name": "CE1",
          "element": "C",
          "coord": [
            2.4219000339508057,
            2.4479000568389893,
            7.708600044250488
          ]
        },
        {
          "atom_index": 533,
          "name": "NE2",
          "element": "N",
          "coord": [
            2.414299964904785,
            2.376699924468994,
            7.597799777984619
          ]
        }
      ]
    },
    {
      "id": " :67",
      "chain": " ",
      "resseq": 67,
      "icode": "",
      "resname": "LEU",
      "hetflag": " ",
      "sasa": 0.0,
      "atoms": [
        {
          "atom_index": 534,
          "name": "N",
          "element": "N",
          "coord": [
            2.5622000694274902,
            2.990799903869629,
            7.348599910736084
          ]
        },
        {
          "atom_index": 535,
          "name": "CA",
          "element": "C",
          "coord": [
            2.6384999752044678,
            3.112799882888794,
            7.321300029754639
          ]
        },
        {
          "atom_index": 536,
          "name": "C",
          "element": "C",
          "coord": [
            2.565500020980835,
            3.2360999584198,
            7.375999927520752
          ]
        },
        {
          "atom_index": 537,
          "name": "O",
          "element": "O",
          "coord": [
            2.6284000873565674,
            3.330699920654297,
            7.424799919128418
          ]
        },
        {
          "atom_index": 538,
          "name": "CB",
          "element": "C",
          "coord": [
            2.6654000282287598,
            3.1282999515533447,
            7.172299861907959
          ]
        },
        {
          "atom_index": 539,
          "name": "CG",
          "element": "C",
          "coord": [
            2.7504000663757324,
            3.0162999629974365,
            7.11460018157959
          ]
        },
        {
          "atom_index": 540,
          "name": "CD1",
          "element": "C",
          "coord": [
            2.7881999015808105,
            3.0518999099731445,
            6.975100040435791
          ]
        },
        {
          "atom_index": 541,
          "name": "CD2",
          "element": "C",
          "coord": [
            2.8736000061035156,
            2.9969000816345215,
            7.198200225830078
          ]
        }
      ]
    },
    {
      "id": " :68",
      "chain": " ",
      "resseq": 68,
      "icode": "",
      "resname": "ASP",
      "hetflag": " ",
      "sasa": 1.9255282878875732,
      "atoms": [
        {
          "atom_index": 542,
          "name": "N",
          "element": "N",
          "coord": [
            2.432800054550171,
            3.232800006866455,
            7.371399879455566
          ]
        },
        {
          "atom_index": 543,
          "name": "CA",
          "element": "C",
          "coord": [
            2.3526999950408936,
            3.341399908065796,
            7.424499988555908
          ]
        },
        {
          "atom_index": 544,
          "name": "C",
          "element": "C",
          "coord": [
            2.3584001064300537,
            3.3399999141693115,
            7.578000068664551
          ]
        },
        {
          "atom_index": 545,
          "name": "O",
          "element": "O",
          "coord": [
            2.2871999740600586,
            3.4159998893737793,
            7.643899917602539
          ]
        },
        {
          "atom_index": 546,
          "name": "CB",
          "element": "C",
          "coord": [
            2.20740008354187,
            3.3268001079559326,
            7.37939977645874
          ]
        },
        {
          "atom_index": 547,
          "name": "CG",
          "element": "C",
          "coord": [
            2.1902999877929688,
            3.3420000076293945,
            7.2307000160217285
          ]
        },
        {
          "atom_index": 548,
          "name": "OD1",
          "element": "O",
          "coord": [
            2.27020001411438,
            3.4128000736236572,
            7.166999816894531
          ]
        },
        {
          "atom_index": 549,
          "name": "OD2",
          "element": "O",
          "coord": [
            2.095099925994873,
            3.283099889755249,
            7.177199840545654
          ]
        }
      ]
    },
    {
      "id": " :69",
      "chain": " ",
      "resseq": 69,
      "icode": "",
      "resname": "LYS",
      "hetflag": " ",
      "sasa": 7.2929911613464355,
      "atoms": [
        {
          "atom_index": 550,
          "name": "N",
          "element": "N",
          "coord": [
            2.4426000118255615,
            3.251699924468994,
            7.632800102233887
          ]
        },
        {
          "atom_index": 551,
          "name": "CA",
          "element": "C",
          "coord": [
            2.4642999172210693,
            3.233099937438965,
            7.776299953460693
          ]
        },
        {
          "atom_index": 552,
          "name": "C",
          "element": "C",
          "coord": [
            2.3538999557495117,
            3.1558001041412354,
            7.845399856567383
          ]
        },
        {
          "atom_index": 553,
          "name": "O",
          "element": "O",
          "coord": [
            2.3580000400543213,
            3.1361000537872314,
            7.966700077056885
          ]
        },
        {
          "atom_index": 554,
          "name": "CB",
          "element": "C",
          "coord": [
            2.493299961090088,
            3.3649001121520996,
            7.84630012512207
          ]
        },
        {
          "atom_index": 555,
          "name": "CG",
          "element": "C",
          "coord": [
            2.642400026321411,
            3.3970999717712402,
            7.85890007019043
          ]
        },
        {
          "atom_index": 556,
          "name": "CD",
          "element": "C",
          "coord": [
            2.7146999835968018,
            3.402100086212158,
            7.724800109863281
          ]
        },
        {
          "atom_index": 557,
          "name": "CE",
          "element": "C",
          "coord": [
            2.814500093460083,
            3.2878000736236572,
            7.711299896240234
          ]
        },
        {
          "atom_index": 558,
          "name": "NZ",
          "element": "N",
          "coord": [
            2.8961000442504883,
            3.302299976348877,
            7.58650016784668
          ]
        }
      ]
    },
    {
      "id": " :70",
      "chain": " ",
      "resseq": 70,
      "icode": "",
      "resname": "GLN",
      "hetflag": " ",
      "sasa": 8.404300689697266,
      "atoms": [
        {
          "atom_index": 559,
          "name": "N",
          "element": "N",
          "coord": [
            2.2599000930786133,
            3.1059999465942383,
            7.765100002288818
          ]
        },
        {
          "atom_index": 560,
          "name": "CA",
          "element": "C",
          "coord": [
            2.1468000411987305,
            3.0253000259399414,
            7.811600208282471
          ]
        },
        {
          "atom_index": 561,
          "name": "C",
          "element": "C",
          "coord": [
            2.08270001411438,
            3.078200101852417,
            7.9394001960754395
          ]
        },
        {
          "atom_index": 562,
          "name": "O",
          "element": "O",
          "coord": [
            1.9884999990463257,
            3.0183000564575195,
            7.992199897766113
          ]
        },
        {
          "atom_index": 563,
          "name": "CB",
          "element": "C",
          "coord": [
            2.1926000118255615,
            2.8798999786376953,
            7.8308000564575195
          ]
        },
        {
          "atom_index": 564,
          "name": "CG",
          "element": "C",
          "coord": [
            2.0843000411987305,
            2.7736001014709473,
            7.813700199127197
          ]
        },
        {
          "atom_index": 565,
          "name": "CD",
          "element": "C",
          "coord": [
            2.1422998905181885,
            2.6328001022338867,
            7.800099849700928
          ]
        },
        {
          "atom_index": 566,
          "name": "OE1",
          "element": "O",
          "coord": [
            2.148200035095215,
            2.5769999027252197,
            7.690299987792969
          ]
        },
        {
          "atom_index": 567,
          "name": "NE2",
          "element": "N",
          "coord": [
            2.1881000995635986,
            2.5761001110076904,
            7.911600112915039
          ]
        }
      ]
    }
  ],
  "overlaps": {
    " :0": [
      " :1",
      " :10",
      " :11",
      " :12",
      " :13",
      " :14",
      " :15",
      " :16",
      " :17",
      " :18",
      " :19",
      " :2",
      " :20",
      " :21",
      " :22",
      " :23",
      " :24",
      " :25",
      " :26",
      " :27",
      " :28",
      " :29",
      " :3",
      " :30",
      " :31",
      " :32",
      " :33",
      " :34",
      " :35",
      " :36",
      " :37",
      " :38",
      " :39",
      " :4",
      " :40",
      " :41",
      " :42",
      " :43",
      " :44",
      " :45",
      " :46",
      " :47",
      " :48",
      " :49",
      " :5",
      " :50",
      " :51",
      " :52",
      " :53",
      " :54",
      " :55",
      " :56",
      " :57",
      " :58",
      " :59",
      " :6",
      " :60",
      " :61",
      " :62",
      " :63",
      " :64",
      " :65",
      " :66",
      " :67",
      " :68",
      " :69",
      " :7",
      " :70",
      " :8",
      " :9"
    ],
    " :1": [
      " :0",
      " :10",
      " :11",
      " :12",
      " :13",
      " :14",
      " :15",
      " :16",
      " :17",
      " :18",
      " :19",
      " :2",
      " :20",
      " :21",
      " :22",
      " :23",
      " :24",
      " :25",
      " :26",
      " :27",
      " :28",
      " :29",
      " :3",
      " :30",
      " :31",
      " :32",
      " :33",
      " :34",
      " :35",
      " :36",
      " :37",
      " :38",
      " :39",
      " :4",
      " :40",
      " :41",
      " :42",
      " :43",
      " :44",
      " :45",
      " :46",
      " :47",
      " :48",
      " :49",
      " :5",
      " :50",
      " :51",
      " :52",
      " :53",
      " :54",
      " :55",
      " :56",
      " :57",
      " :58",
      " :59",
      " :6",
      " :60",
      " :61",
      " :62",
      " :63",
      " :64",
      " :65",
      " :66",
      " :67",
      " :68",
      " :69",
      " :7",
      " :70",
      " :8",
      " :9"
    ],
    " :2": [
      " :0",
      " :1",
      " :10",
      " :11",
      " :12",
      " :13",
      " :14",
      " :15",
      " :16",
      " :17",
      " :18",
      " :19",
      " :20",
      " :21",
      " :22",
      " :23",
      " :24",
      " :25",
      " :26",
      " :27",
      " :28",
      " :29",
      " :3",
      " :30",
      " :31",
      " :32",
      " :33",
      " :34",
      " :35",
      " :36",
      " :37",
      " :38",
      " :39",
      " :4",
      " :40",
      " :41",
      " :42",
      " :43",
      " :44",
      " :45",
      " :46",
      " :47",
      " :48",
      " :49",
      " :5",
      " :50",
      " :51",
      " :52",
      " :53",
      " :54",
      " :55",
      " :56",
      " :57",
      " :58",
      " :59",
      " :6",
      " :60",
      " :61",
      " :62",
      " :63",
      " :64",
      " :65",
      " :66",
      " :67",
      " :68",
      " :69",
      " :7",
      " :70",
      " :8",
      " :9"
    ],
    " :3": [
      " :0",
      " :1",
      " :10",
      " :11",
      " :12",
      " :13",
      " :14",
      " :15",
      " :16",
      " :17",
      " :18",
      " :19",
      " :2",
      " :20",
      " :21",
      " :22",
      " :23",
      " :24",
      " :25",
      " :26",
      " :27",
      " :28",
      " :29",
      " :30",
      " :31",
      " :32",
      " :33",
      " :34",
      " :35",
      " :36",
      " :37",
      " :38",
      " :39",
      " :4",
      " :40",
      " :41",
      " :42",
      " :43",
      " :44",
      " :45",
      " :46",
      " :47",
      " :48",
      " :49",
      " :5",
      " :50",
      " :51",
      " :52",
      " :53",
      " :54",
      " :55",
      " :56",
      " :57",
      " :58",
      " :59",
      " :6",
      " :60",
      " :61",
      " :62",
      " :63",
      " :64",
      " :65",
      " :66",
      " :67",
      " :68",
      " :69",
      " :7",
      " :70",
      " :8",
      " :9"
    ],
    " :4": [
      " :0",
      " :1",
      " :10",
      " :11",
      " :12",
      " :13",
      " :14",
      " :15",
      " :16",
      " :17",
      " :18",
      " :19",
      " :2",
      " :20",
      " :21",
      " :22",
      " :23",
      " :24",
      " :25",
      " :26",
      " :27",
      " :28",
      " :29",
      " :3",
      " :30",
      " :31",
      " :32",
      " :33",
      " :34",
      " :35",
      " :36",
      " :37",
      " :38",
      " :39",
      " :40",
      " :41",
      " :42",
      " :43",
      " :44",
      " :45",
      " :46",
      " :47",
      " :48",
      " :49",
      " :5",
      " :50",
      " :51",
      " :52",
      " :53",
      " :54",
      " :55",
      " :56",
      " :57",
      " :58",
      " :59",
      " :6",
      " :60",
      " :61",
      " :62",
      " :63",
      " :64",
      " :65",
      " :66",
      " :67",
      " :68",
      " :69",
      " :7",
      " :70",
      " :8",
      " :9"
    ],
    " :5": [
      " :0",
      " :1",
      " :10",
      " :11",
      " :12",
      " :13",
      " :14",
      " :15",
      " :16",
      " :17",
      " :18",
      " :19",
      " :2",
      " :20",
      " :21",
      " :22",
      " :23",
      " :24",
      " :25",
      " :26",
      " :27",
      " :28",
      " :29",
      " :3",
      " :30",
      " :31",
      " :32",
      " :33",
      " :34",
      " :35",
      " :36",
      " :37",
      " :38",
      " :39",
      " :4",
      " :40",
      " :41",
      " :42",
      " :43",
      " :44",
      " :45",
      " :46",
      " :47",
      " :48",
      " :49",
      " :50",
      " :51",
      " :52",
      " :53",
      " :54",
      " :55",
      " :56",
      " :57",
      " :58",
      " :59",
      " :6",
      " :60",
      " :61",
      " :62",
      " :63",
      " :64",
      " :65",
      " :66",
      " :67",
      " :68",
      " :69",
      " :7",
      " :70",
      " :8",
      " :9"
    ],
    " :6": [
      " :0",
      " :1",
      " :10",
      " :11",
      " :12",
      " :13",
      " :14",
      " :15",
      " :16",
      " :17",
      " :18",
      " :19",
      " :2",
      " :20",
      " :21",
      " :22",
      " :23",
      " :24",
      " :25",
      " :26",
      " :27",
      " :28",
      " :29",
      " :3",
      " :30",
      " :31",
      " :32",
      " :33",
      " :34",
      " :35",
      " :36",
      " :37",
      " :38",
      " :39",
      " :4",
      " :40",
      " :41",
      " :42",
      " :43",
      " :44",
      " :45",
      " :46",
      " :47",
      " :48",
      " :49",
      " :5",
      " :50",
      " :51",
      " :52",
      " :53",
      " :54",
      " :55",
      " :56",
      " :57",
      " :58",
      " :59",
      " :60",
      " :61",
      " :62",
      " :63",
      " :64",
      " :65",
      " :66",
      " :67",
      " :68",
      " :69",
      " :7",
      " :70",
      " :8",
      " :9"
    ],
    " :7": [
      " :0",
      " :1",
      " :10",
      " :11",
      " :12",
      " :13",
      " :14",
      " :15",
      " :16",
      " :17",
      " :18",
      " :19",
      " :2",
      " :20",
      " :21",
      " :22",
      " :23",
      " :24",
      " :25",
      " :26",
      " :27",
      " :28",
      " :29",
      " :3",
      " :30",
      " :31",
      " :32",
      " :33",
      " :34",
      " :35",
      " :36",
      " :37",
      " :38",
      " :39",
      " :4",
      " :40",
      " :41",
      " :42",
      " :43",
      " :44",
      " :45",
      " :46",
      " :47",
      " :48",
      " :49",
      " :5",
      " :50",
      " :51",
      " :52",
      " :53",
      " :54",
      " :55",
      " :56",
      " :57",
      " :58",
      " :59",
      " :6",
      " :60",
      " :61",
      " :62",
      " :63",
      " :64",
      " :65",
      " :66",
      " :67",
      " :68",
      " :69",
      " :70",
      " :8",
      " :9"
    ],
    " :8": [
      " :0",
      " :1",
      " :10",
      " :11",
      " :12",
      " :13",
      " :14",
      " :15",
      " :16",
      " :17",
      " :18",
      " :19",
      " :2",
      " :20",
      " :21",
      " :22",
      " :23",
      " :24",
      " :25",
      " :26",
      " :27",
      " :28",
      " :29",
      " :3",
      " :30",
      " :31",
      " :32",
      " :33",
      " :34",
      " :35",
      " :36",
      " :37",
      " :38",
      " :39",
      " :4",
      " :40",
      " :41",
      " :42",
      " :43",
      " :44",
      " :45",
      " :46",
      " :47",
      " :48",
      " :49",
      " :5",
      " :50",
      " :51",
      " :52",
      " :53",
      " :54",
      " :55",
      " :56",
      " :57",
      " :58",
      " :59",
      " :6",
      " :60",
      " :61",
      " :62",
      " :63",
      " :64",
      " :65",
      " :66",
      " :67",
      " :68",
      " :69",
      " :7",
      " :70",
      " :9"
    ],
    " :9": [
      " :0",
      " :1",
      " :10",
      " :11",
      " :12",
      " :13",
      " :14",
      " :15",
      " :16",
      " :17",
      " :18",
      " :19",
      " :2",
      " :20",
      " :21",
      " :22",
      " :23",
      " :24",
      " :25",
      " :26",
      " :27",
      " :28",
      " :29",
      " :3",
      " :30",
      " :31",
      " :32",
      " :33",
      " :34",
      " :35",
      " :36",
      " :37",
      " :38",
      " :39",
      " :4",
      " :40",
      " :41",
      " :42",
      " :43",
      " :44",
      " :45",
      " :46",
      " :47",
      " :48",
      " :49",
      " :5",
      " :50",
      " :51",
      " :52",
      " :53",
      " :54",
      " :55",
      " :56",
      " :57",
      " :58",
      " :59",
      " :6",
      " :60",
      " :61",
      " :62",
      " :63",
      " :64",
      " :65",
      " :66",
      " :67",
      " :68",
      " :69",
      " :7",
      " :70",
      " :8"
    ],
    " :10": [
      " :0",
      " :1",
      " :11",
      " :12",
      " :13",
      " :14",
      " :15",
      " :16",
      " :17",
      " :18",
      " :19",
      " :2",
      " :20",
      " :21",
      " :22",
      " :23",
      " :24",
      " :25",
      " :26",
      " :27",
      " :28",
      " :29",
      " :3",
      " :30",
      " :31",
      " :32",
      " :33",
      " :34",
      " :35",
      " :36",
      " :37",
      " :38",
      " :39",
      " :4",
      " :40",
      " :41",
      " :42",
      " :43",
      " :44",
      " :45",
      " :46",
      " :47",
      " :48",
      " :49",
      " :5",
      " :50",
      " :51",
      " :52",
      " :53",
      " :54",
      " :55",
      " :56",
      " :57",
      " :58",
      " :59",
      " :6",
      " :60",
      " :61",
      " :62",
      " :63",
      " :64",
      " :65",
      " :66",
      " :67",
      " :68",
      " :69",
      " :7",
      " :70",
      " :8",
      " :9"
    ],
    " :11": [
      " :0",
      " :1",
      " :10",
      " :12",
      " :13",
      " :14",
      " :15",
      " :16",
      " :17",
      " :18",
      " :19",
      " :2",
      " :20",
      " :21",
      " :22",
      " :23",
      " :24",
      " :25",
      " :26",
      " :27",
      " :28",
      " :29",
      " :3",
      " :30",
      " :31",
      " :32",
      " :33",
      " :34",
      " :35",
      " :36",
      " :37",
      " :38",
      " :39",
      " :4",
      " :40",
      " :41",
      " :42",
      " :43",
      " :44",
      " :45",
      " :46",
      " :47",
      " :48",
      " :49",
      " :5",
      " :50",
      " :51",
      " :52",
      " :53",
      " :54",
      " :55",
      " :56",
      " :57",
      " :58",
      " :59",
      " :6",
      " :60",
      " :61",
      " :62",
      " :63",
      " :64",
      " :65",
      " :66",
      " :67",
      " :68",
      " :69",
      " :7",
      " :70",
      " :8",
      " :9"
    ],
    " :12": [
      " :0",
      " :1",
      " :10",
      " :11",
      " :13",
      " :14",
      " :15",
      " :16",
      " :17",
      " :18",
      " :19",
      " :2",
      " :20",
      " :21",
      " :22",
      " :23",
      " :24",
      " :25",
      " :26",
      " :27",
      " :28",
      " :29",
      " :3",
      " :30",
      " :31",
      " :32",
      " :33",
      " :34",
      " :35",
      " :36",
      " :37",
      " :38",
      " :39",
      " :4",
      " :40",
      " :41",
      " :42",
      " :43",
      " :44",
      " :45",
      " :46",
      " :47",
      " :48",
      " :49",
      " :5",
      " :50",
      " :51",
      " :52",
      " :53",
      " :54",
      " :55",
      " :56",
      " :57",
      " :58",
      " :59",
      " :6",
      " :60",
      " :61",
      " :62",
      " :63",
      " :64",
      " :65",
      " :66",
      " :67",
      " :68",
      " :69",
      " :7",
      " :70",
      " :8",
      " :9"
    ],
    " :13": [
      " :0",
      " :1",
      " :10",
      " :11",
      " :12",
      " :14",
      " :15",
      " :16",
      " :17",
      " :18",
      " :19",
      " :2",
      " :20",
      " :21",
      " :22",
      " :23",
      " :24",
      " :25",
      " :26",
      " :27",
      " :28",
      " :29",
      " :3",
      " :30",
      " :31",
      " :32",
      " :33",
      " :34",
      " :35",
      " :36",
      " :37",
      " :38",
      " :39",
      " :4",
      " :40",
      " :41",
      " :42",
      " :43",
      " :44",
      " :45",
      " :46",
      " :47",
      " :48",
      " :49",
      " :5",
      " :50",
      " :51",
      " :52",
      " :53",
      " :54",
      " :55",
      " :56",
      " :57",
      " :58",
      " :59",
      " :6",
      " :60",
      " :61",
      " :62",
      " :63",
      " :64",
      " :65",
      " :66",
      " :67",
      " :68",
      " :69",
      " :7",
      " :70",
      " :8",
      " :9"
    ],
    " :14": [
      " :0",
      " :1",
      " :10",
      " :11",
      " :12",
      " :13",
      " :15",
      " :16",
      " :17",
      " :18",
      " :19",
      " :2",
      " :20",
      " :21",
      " :22",
      " :23",
      " :24",
      " :25",
      " :26",
      " :27",
      " :28",
      " :29",
      " :3",
      " :30",
      " :31",
      " :32",
      " :33",
      " :34",
      " :35",
      " :36",
      " :37",
      " :38",
      " :39",
      " :4",
      " :40",
      " :41",
      " :42",
      " :43",
      " :44",
      " :45",
      " :46",
      " :47",
      " :48",
      " :49",
      " :5",
      " :50",
      " :51",
      " :52",
      " :53",
      " :54",
      " :55",
      " :56",
      " :57",
      " :58",
      " :59",
      " :6",
      " :60",
      " :61",
      " :62",
      " :63",
      " :64",
      " :65",
      " :66",
      " :67",
      " :68",
      " :69",
      " :7",
      " :70",
      " :8",
      " :9"
    ],
    " :15": [
      " :0",
      " :1",
      " :10",
      " :11",
      " :12",
      " :13",
      " :14",
      " :16",
      " :17",
      " :18",
      " :19",
      " :2",
      " :20",
      " :21",
      " :22",
      " :23",
      " :24",
      " :25",
      " :26",
      " :27",
      " :28",
      " :29",
      " :3",
      " :30",
      " :31",
      " :32",
      " :33",
      " :34",
      " :35",
      " :36",
      " :37",
      " :38",
      " :39",
      " :4",
      " :40",
      " :41",
      " :42",
      " :43",
      " :44",
      " :45",
      " :46",
      " :47",
      " :48",
      " :49",
      " :5",
      " :50",
      " :51",
      " :52",
      " :53",
      " :54",
      " :55",
      " :56",
      " :57",
      " :58",
      " :59",
      " :6",
      " :60",
      " :61",
      " :62",
      " :63",
      " :64",
      " :65",
      " :66",
      " :67",
      " :68",
      " :69",
      " :7",
      " :70",
      " :8",
      " :9"
    ],
    " :16": [
      " :0",
      " :1",
      " :10",
      " :11",
      " :12",
      " :13",
      " :14",
      " :15",
      " :17",
      " :18",
      " :19",
      " :2",
      " :20",
      " :21",
      " :22",
      " :23",
      " :24",
      " :25",
      " :26",
      " :27",
      " :28",
      " :29",
      " :3",
      " :30",
      " :31",
      " :32",
      " :33",
      " :34",
      " :35",
      " :36",
      " :37",
      " :38",
      " :39",
      " :4",
      " :40",
      " :41",
      " :42",
      " :43",
      " :44",
      " :45",
      " :46",
      " :47",
      " :48",
      " :49",
      " :5",
      " :50",
      " :51",
      " :52",
      " :53",
      " :54",
      " :55",
      " :56",
      " :57",
      " :58",
      " :59",
      " :6",
      " :60",
      " :61",
      " :62",
      " :63",
      " :64",
      " :65",
      " :66",
      " :67",
      " :68",
      " :69",
      " :7",
      " :70",
      " :8",
      " :9"
    ],
    " :17": [
      " :0",
      " :1",
      " :10",
      " :11",
      " :12",
      " :13",
      " :14",
      " :15",
      " :16",
      " :18",
      " :19",
      " :2",
      " :20",
      " :21",
      " :22",
      " :23",
      " :24",
      " :25",
      " :26",
      " :27",
      " :28",
      " :29",
      " :3",
      " :30",
      " :31",
      " :32",
      " :33",
      " :34",
      " :35",
      " :36",
      " :37",
      " :38",
      " :39",
      " :4",
      " :40",
      " :41",
      " :42",
      " :43",
      " :44",
      " :45",
      " :46",
      " :47",
      " :48",
      " :49",
      " :5",
      " :50",
      " :51",
      " :52",
      " :53",
      " :54",
      " :55",
      " :56",
      " :57",
      " :58",
      " :59",
      " :6",
      " :60",
      " :61",
      " :62",
      " :63",
      " :64",
      " :65",
      " :66",
      " :67",
      " :68",
      " :69",
      " :7",
      " :70",
      " :8",
      " :9"
    ],
    " :18": [
      " :0",
      " :1",
      " :10",
      " :11",
      " :12",
      " :13",
      " :14",
      " :15",
      " :16",
      " :17",
      " :19",
      " :2",
      " :20",
      " :21",
      " :22",
      " :23",
      " :24",
      " :25",
      " :26",
      " :27",
      " :28",
      " :29",
      " :3",
      " :30",
      " :31",
      " :32",
      " :33",
      " :34",
      " :35",
      " :36",
      " :37",
      " :38",
      " :39",
      " :4",
      " :40",
      " :41",
      " :42",
      " :43",
      " :44",
      " :45",
      " :46",
      " :47",
      " :48",
      " :49",
      " :5",
      " :50",
      " :51",
      " :52",
      " :53",
      " :54",
      " :55",
      " :56",
      " :57",
      " :58",
      " :59",
      " :6",
      " :60",
      " :61",
      " :62",
      " :63",
      " :64",
      " :65",
      " :66",
      " :67",
      " :68",
      " :69",
      " :7",
      " :70",
      " :8",
      " :9"
    ],
    " :19": [
      " :0",
      " :1",
      " :10",
      " :11",
      " :12",
      " :13",
      " :14",
      " :15",
      " :16",
      " :17",
      " :18",
      " :2",
      " :20",
      " :21",
      " :22",
      " :23",
      " :24",
      " :25",
      " :26",
      " :27",
      " :28",
      " :29",
      " :3",
      " :30",
      " :31",
      " :32",
      " :33",
      " :34",
      " :35",
      " :36",
      " :37",
      " :38",
      " :39",
      " :4",
      " :40",
      " :41",
      " :42",
      " :43",
      " :44",
      " :45",
      " :46",
      " :47",
      " :48",
      " :49",
      " :5",
      " :50",
      " :51",
      " :52",
      " :53",
      " :54",
      " :55",
      " :56",
      " :57",
      " :58",
      " :59",
      " :6",
      " :60",
      " :61",
      " :62",
      " :63",
      " :64",
      " :65",
      " :66",
      " :67",
      " :68",
      " :69",
      " :7",
      " :70",
      " :8",
      " :9"
    ],
    " :20": [
      " :0",
      " :1",
      " :10",
      " :11",
      " :12",
      " :13",
      " :14",
      " :15",
      " :16",
      " :17",
      " :18",
      " :19",
      " :2",
      " :21",
      " :22",
      " :23",
      " :24",
      " :25",
      " :26",
      " :27",
      " :28",
      " :29",
      " :3",
      " :30",
      " :31",
      " :32",
      " :33",
      " :34",
      " :35",
      " :36",
      " :37",
      " :38",
      " :39",
      " :4",
      " :40",
      " :41",
      " :42",
      " :43",
      " :44",
      " :45",
      " :46",
      " :47",
      " :48",
      " :49",
      " :5",
      " :50",
      " :51",
      " :52",
      " :53",
      " :54",
      " :55",
      " :56",
      " :57",
      " :58",
      " :59",
      " :6",
      " :60",
      " :61",
      " :62",
      " :63",
      " :64",
      " :65",
      " :66",
      " :67",
      " :68",
      " :69",
      " :7",
      " :70",
      " :8",
      " :9"
    ],
    " :21": [
      " :0",
      " :1",
      " :10",
      " :11",
      " :12",
      " :13",
      " :14",
      " :15",
      " :16",
      " :17",
      " :18",
      " :19",
      " :2",
      " :20",
      " :22",
      " :23",
      " :24",
      " :25",
      " :26",
      " :27",
      " :28",
      " :29",
      " :3",
      " :30",
      " :31",
      " :32",
      " :33",
      " :34",
      " :35",
      " :36",
      " :37",
      " :38",
      " :39",
      " :4",
      " :40",
      " :41",
      " :42",
      " :43",
      " :44",
      " :45",
      " :46",
      " :47",
      " :48",
      " :49",
      " :5",
      " :50",
      " :51",
      " :52",
      " :53",
      " :54",
      " :55",
      " :56",
      " :57",
      " :58",
      " :59",
      " :6",
      " :60",
      " :61",
      " :62",
      " :63",
      " :64",
      " :65",
      " :66",
      " :67",
      " :68",
      " :69",
      " :7",
      " :70",
      " :8",
      " :9"
    ],
    " :22": [
      " :0",
      " :1",
      " :10",
      " :11",
      " :12",
      " :13",
      " :14",
      " :15",
      " :16",
      " :17",
      " :18",
      " :19",
      " :2",
      " :20",
      " :21",
      " :23",
      " :24",
      " :25",
      " :26",
      " :27",
      " :28",
      " :29",
      " :3",
      " :30",
      " :31",
      " :32",
      " :33",
      " :34",
      " :35",
      " :36",
      " :37",
      " :38",
      " :39",
      " :4",
      " :40",
      " :41",
      " :42",
      " :43",
      " :44",
      " :45",
      " :46",
      " :47",
      " :48",
      " :49",
      " :5",
      " :50",
      " :51",
      " :52",
      " :53",
      " :54",
      " :55",
      " :56",
      " :57",
      " :58",
      " :59",
      " :6",
      " :60",
      " :61",
      " :62",
      " :63",
      " :64",
      " :65",
      " :66",
      " :67",
      " :68",
      " :69",
      " :7",
      " :70",
      " :8",
      " :9"
    ],
    " :23": [
      " :0",
      " :1",
      " :10",
      " :11",
      " :12",
      " :13",
      " :14",
      " :15",
      " :16",
      " :17",
      " :18",
      " :19",
      " :2",
      " :20",
      " :21",
      " :22",
      " :24",
      " :25",
      " :26",
      " :27",
      " :28",
      " :29",
      " :3",
      " :30",
      " :31",
      " :32",
      " :33",
      " :34",
      " :35",
      " :36",
      " :37",
      " :38",
      " :39",
      " :4",
      " :40",
      " :41",
      " :42",
      " :43",
      " :44",
      " :45",
      " :46",
      " :47",
      " :48",
      " :49",
      " :5",
      " :50",
      " :51",
      " :52",
      " :53",
      " :54",
      " :55",
      " :56",
      " :57",
      " :58",
      " :59",
      " :6",
      " :60",
      " :61",
      " :62",
      " :63",
      " :64",
      " :65",
      " :66",
      " :67",
      " :68",
      " :69",
      " :7",
      " :70",
      " :8",
      " :9"
    ],
    " :24": [
      " :0",
      " :1",
      " :10",
      " :11",
      " :12",
      " :13",
      " :14",
      " :15",
      " :16",
      " :17",
      " :18",
      " :19",
      " :2",
      " :20",
      " :21",
      " :22",
      " :23",
      " :25",
      " :26",
      " :27",
      " :28",
      " :29",
      " :3",
      " :30",
      " :31",
      " :32",
      " :33",
      " :34",
      " :35",
      " :36",
      " :37",
      " :38",
      " :39",
      " :4",
      " :40",
      " :41",
      " :42",
      " :43",
      " :44",
      " :45",
      " :46",
      " :47",
      " :48",
      " :49",
      " :5",
      " :50",
      " :51",
      " :52",
      " :53",
      " :54",
      " :55",
      " :56",
      " :57",
      " :58",
      " :59",
      " :6",
      " :60",
      " :61",
      " :62",
      " :63",
      " :64",
      " :65",
      " :66",
      " :67",
      " :68",
      " :69",
      " :7",
      " :70",
      " :8",
      " :9"
    ],
    " :25": [
      " :0",
      " :1",
      " :10",
      " :11",
      " :12",
      " :13",
      " :14",
      " :15",
      " :16",
      " :17",
      " :18",
      " :19",
      " :2",
      " :20",
      " :21",
      " :22",
      " :23",
      " :24",
      " :26",
      " :27",
      " :28",
      " :29",
      " :3",
      " :30",
      " :31",
      " :32",
      " :33",
      " :34",
      " :35",
      " :36",
      " :37",
      " :38",
      " :39",
      " :4",
      " :40",
      " :41",
      " :42",
      " :43",
      " :44",
      " :45",
      " :46",
      " :47",
      " :48",
      " :49",
      " :5",
      " :50",
      " :51",
      " :52",
      " :53",
      " :54",
      " :55",
      " :56",
      " :57",
      " :58",
      " :59",
      " :6",
      " :60",
      " :61",
      " :62",
      " :63",
      " :64",
      " :65",
      " :66",
      " :67",
      " :68",
      " :69",
      " :7",
      " :70",
      " :8",
      " :9"
    ],
    " :26": [
      " :0",
      " :1",
      " :10",
      " :11",
      " :12",
      " :13",
      " :14",
      " :15",
      " :16",
      " :17",
      " :18",
      " :19",
      " :2",
      " :20",
      " :21",
      " :22",
      " :23",
      " :24",
      " :25",
      " :27",
      " :28",
      " :29",
      " :3",
      " :30",
      " :31",
      " :32",
      " :33",
      " :34",
      " :35",
      " :36",
      " :37",
      " :38",
      " :39",
      " :4",
      " :40",
      " :41",
      " :42",
      " :43",
      " :44",
      " :45",
      " :46",
      " :47",
      " :48",
      " :49",
      " :5",
      " :50",
      " :51",
      " :52",
      " :53",
      " :54",
      " :55",
      " :56",
      " :57",
      " :58",
      " :59",
      " :6",
      " :60",
      " :61",
      " :62",
      " :63",
      " :64",
      " :65",
      " :66",
      " :67",
      " :68",
      " :69",
      " :7",
      " :70",
      " :8",
      " :9"
    ],
    " :27": [
      " :0",
      " :1",
      " :10",
      " :11",
      " :12",
      " :13",
      " :14",
      " :15",
      " :16",
      " :17",
      " :18",
      " :19",
      " :2",
      " :20",
      " :21",
      " :22",
      " :23",
      " :24",
      " :25",
      " :26",
      " :28",
      " :29",
      " :3",
      " :30",
      " :31",
      " :32",
      " :33",
      " :34",
      " :35",
      " :36",
      " :37",
      " :38",
      " :39",
      " :4",
      " :40",
      " :41",
      " :42",
      " :43",
      " :44",
      " :45",
      " :46",
      " :47",
      " :48",
      " :49",
      " :5",
      " :50",
      " :51",
      " :52",
      " :53",
      " :54",
      " :55",
      " :56",
      " :57",
      " :58",
      " :59",
      " :6",
      " :60",
      " :61",
      " :62",
      " :63",
      " :64",
      " :65",
      " :66",
      " :67",
      " :68",
      " :69",
      " :7",
      " :70",
      " :8",
      " :9"
    ],
    " :28": [
      " :0",
      " :1",
      " :10",
      " :11",
      " :12",
      " :13",
      " :14",
      " :15",
      " :16",
      " :17",
      " :18",
      " :19",
      " :2",
      " :20",
      " :21",
      " :22",
      " :23",
      " :24",
      " :25",
      " :26",
      " :27",
      " :29",
      " :3",
      " :30",
      " :31",
      " :32",
      " :33",
      " :34",
      " :35",
      " :36",
      " :37",
      " :38",
      " :39",
      " :4",
      " :40",
      " :41",
      " :42",
      " :43",
      " :44",
      " :45",
      " :46",
      " :47",
      " :48",
      " :49",
      " :5",
      " :50",
      " :51",
      " :52",
      " :53",
      " :54",
      " :55",
      " :56",
      " :57",
      " :58",
      " :59",
      " :6",
      " :60",
      " :61",
      " :62",
      " :63",
      " :64",
      " :65",
      " :66",
      " :67",
      " :68",
      " :69",
      " :7",
      " :70",
      " :8",
      " :9"
    ],
    " :29": [
      " :0",
      " :1",
      " :10",
      " :11",
      " :12",
      " :13",
      " :14",
      " :15",
      " :16",
      " :17",
      " :18",
      " :19",
      " :2",
      " :20",
      " :21",
      " :22",
      " :23",
      " :24",
      " :25",
      " :26",
      " :27",
      " :28",
      " :3",
      " :30",
      " :31",
      " :32",
      " :33",
      " :34",
      " :35",
      " :36",
      " :37",
      " :38",
      " :39",
      " :4",
      " :40",
      " :41",
      " :42",
      " :43",
      " :44",
      " :45",
      " :46",
      " :47",
      " :48",
      " :49",
      " :5",
      " :50",
      " :51",
      " :52",
      " :53",
      " :54",
      " :55",
      " :56",
      " :57",
      " :58",
      " :59",
      " :6",
      " :60",
      " :61",
      " :62",
      " :63",
      " :64",
      " :65",
      " :66",
      " :67",
      " :68",
      " :69",
      " :7",
      " :70",
      " :8",
      " :9"
    ],
    " :30": [
      " :0",
      " :1",
      " :10",
      " :11",
      " :12",
      " :13",
      " :14",
      " :15",
      " :16",
      " :17",
      " :18",
      " :19",
      " :2",
      " :20",
      " :21",
      " :22",
      " :23",
      " :24",
      " :25",
      " :26",
      " :27",
      " :28",
      " :29",
      " :3",
      " :31",
      " :32",
      " :33",
      " :34",
      " :35",
      " :36",
      " :37",
      " :38",
      " :39",
      " :4",
      " :40",
      " :41",
      " :42",
      " :43",
      " :44",
      " :45",
      " :46",
      " :47",
      " :48",
      " :49",
      " :5",
      " :50",
      " :51",
      " :52",
      " :53",
      " :54",
      " :55",
      " :56",
      " :57",
      " :58",
      " :59",
      " :6",
      " :60",
      " :61",
      " :62",
      " :63",
      " :64",
      " :65",
      " :66",
      " :67",
      " :68",
      " :69",
      " :7",
      " :70",
      " :8",
      " :9"
    ],
    " :31": [
      " :0",
      " :1",
      " :10",
      " :11",
      " :12",
      " :13",
      " :14",
      " :15",
      " :16",
      " :17",
      " :18",
      " :19",
      " :2",
      " :20",
      " :21",
      " :22",
      " :23",
      " :24",
      " :25",
      " :26",
      " :27",
      " :28",
      " :29",
      " :3",
      " :30",
      " :32",
      " :33",
      " :34",
      " :35",
      " :36",
      " :37",
      " :38",
      " :39",
      " :4",
      " :40",
      " :41",
      " :42",
      " :43",
      " :44",
      " :45",
      " :46",
      " :47",
      " :48",
      " :49",
      " :5",
      " :50",
      " :51",
      " :52",
      " :53",
      " :54",
      " :55",
      " :56",
      " :57",
      " :58",
      " :59",
      " :6",
      " :60",
      " :61",
      " :62",
      " :63",
      " :64",
      " :65",
      " :66",
      " :67",
      " :68",
      " :69",
      " :7",
      " :70",
      " :8",
      " :9"
    ],
    " :32": [
      " :0",
      " :1",
      " :10",
      " :11",
      " :12",
      " :13",
      " :14",
      " :15",
      " :16",
      " :17",
      " :18",
      " :19",
      " :2",
      " :20",
      " :21",
      " :22",
      " :23",
      " :24",
      " :25",
      " :26",
      " :27",
      " :28",
      " :29",
      " :3",
      " :30",
      " :31",
      " :33",
      " :34",
      " :35",
      " :36",
      " :37",
      " :38",
      " :39",
      " :4",
      " :40",
      " :41",
      " :42",
      " :43",
      " :44",
      " :45",
      " :46",
      " :47",
      " :48",
      " :49",
      " :5",
      " :50",
      " :51",
      " :52",
      " :53",
      " :54",
      " :55",
      " :56",
      " :57",
      " :58",
      " :59",
      " :6",
      " :60",
      " :61",
      " :62",
      " :63",
      " :64",
      " :65",
      " :66",
      " :67",
      " :68",
      " :69",
      " :7",
      " :70",
      " :8",
      " :9"
    ],
    " :33": [
      " :0",
      " :1",
      " :10",
      " :11",
      " :12",
      " :13",
      " :14",
      " :15",
      " :16",
      " :17",
      " :18",
      " :19",
      " :2",
      " :20",
      " :21",
      " :22",
      " :23",
      " :24",
      " :25",
      " :26",
      " :27",
      " :28",
      " :29",
      " :3",
      " :30",
      " :31",
      " :32",
      " :34",
      " :35",
      " :36",
      " :37",
      " :38",
      " :39",
      " :4",
      " :40",
      " :41",
      " :42",
      " :43",
      " :44",
      " :45",
      " :46",
      " :47",
      " :48",
      " :49",
      " :5",
      " :50",
      " :51",
      " :52",
      " :53",
      " :54",
      " :55",
      " :56",
      " :57",
      " :58",
      " :59",
      " :6",
      " :60",
      " :61",
      " :62",
      " :63",
      " :64",
      " :65",
      " :66",
      " :67",
      " :68",
      " :69",
      " :7",
      " :70",
      " :8",
      " :9"
    ],
    " :34": [
      " :0",
      " :1",
      " :10",
      " :11",
      " :12",
      " :13",
      " :14",
      " :15",
      " :16",
      " :17",
      " :18",
      " :19",
      " :2",
      " :20",
      " :21",
      " :22",
      " :23",
      " :24",
      " :25",
      " :26",
      " :27",
      " :28",
      " :29",
      " :3",
      " :30",
      " :31",
      " :32",
      " :33",
      " :35",
      " :36",
      " :37",
      " :38",
      " :39",
      " :4",
      " :40",
      " :41",
      " :42",
      " :43",
      " :44",
      " :45",
      " :46",
      " :47",
      " :48",
      " :49",
      " :5",
      " :50",
      " :51",
      " :52",
      " :53",
      " :54",
      " :55",
      " :56",
      " :57",
      " :58",
      " :59",
      " :6",
      " :60",
      " :61",
      " :62",
      " :63",
      " :64",
      " :65",
      " :66",
      " :67",
      " :68",
      " :69",
      " :7",
      " :70",
      " :8",
      " :9"
    ],
    " :35": [
      " :0",
      " :1",
      " :10",
      " :11",
      " :12",
      " :13",
      " :14",
      " :15",
      " :16",
      " :17",
      " :18",
      " :19",
      " :2",
      " :20",
      " :21",
      " :22",
      " :23",
      " :24",
      " :25",
      " :26",
      " :27",
      " :28",
      " :29",
      " :3",
      " :30",
      " :31",
      " :32",
      " :33",
      " :34",
      " :36",
      " :37",
      " :38",
      " :39",
      " :4",
      " :40",
      " :41",
      " :42",
      " :43",
      " :44",
      " :45",
      " :46",
      " :47",
      " :48",
      " :49",
      " :5",
      " :50",
      " :51",
      " :52",
      " :53",
      " :54",
      " :55",
      " :56",
      " :57",
      " :58",
      " :59",
      " :6",
      " :60",
      " :61",
      " :62",
      " :63",
      " :64",
      " :65",
      " :66",
      " :67",
      " :68",
      " :69",
      " :7",
      " :70",
      " :8",
      " :9"
    ],
    " :36": [
      " :0",
      " :1",
      " :10",
      " :11",
      " :12",
      " :13",
      " :14",
      " :15",
      " :16",
      " :17",
      " :18",
      " :19",
      " :2",
      " :20",
      " :21",
      " :22",
      " :23",
      " :24",
      " :25",
      " :26",
      " :27",
      " :28",
      " :29",
      " :3",
      " :30",
      " :31",
      " :32",
      " :33",
      " :34",
      " :35",
      " :37",
      " :38",
      " :39",
      " :4",
      " :40",
      " :41",
      " :42",
      " :43",
      " :44",
      " :45",
      " :46",
      " :47",
      " :48",
      " :49",
      " :5",
      " :50",
      " :51",
      " :52",
      " :53",
      " :54",
      " :55",
      " :56",
      " :57",
      " :58",
      " :59",
      " :6",
      " :60",
      " :61",
      " :62",
      " :63",
      " :64",
      " :65",
      " :66",
      " :67",
      " :68",
      " :69",
      " :7",
      " :70",
      " :8",
      " :9"
    ],
    " :37": [
      " :0",
      " :1",
      " :10",
      " :11",
      " :12",
      " :13",
      " :14",
      " :15",
      " :16",
      " :17",
      " :18",
      " :19",
      " :2",
      " :20",
      " :21",
      " :22",
      " :23",
      " :24",
      " :25",
      " :26",
      " :27",
      " :28",
      " :29",
      " :3",
      " :30",
      " :31",
      " :32",
      " :33",
      " :34",
      " :35",
      " :36",
      " :38",
      " :39",
      " :4",
      " :40",
      " :41",
      " :42",
      " :43",
      " :44",
      " :45",
      " :46",
      " :47",
      " :48",
      " :49",
      " :5",
      " :50",
      " :51",
      " :52",
      " :53",
      " :54",
      " :55",
      " :56",
      " :57",
      " :58",
      " :59",
      " :6",
      " :60",
      " :61",
      " :62",
      " :63",
      " :64",
      " :65",
      " :66",
      " :67",
      " :68",
      " :69",
      " :7",
      " :70",
      " :8",
      " :9"
    ],
    " :38": [
      " :0",
      " :1",
      " :10",
      " :11",
      " :12",
      " :13",
      " :14",
      " :15",
      " :16",
      " :17",
      " :18",
      " :19",
      " :2",
      " :20",
      " :21",
      " :22",
      " :23",
      " :24",
      " :25",
      " :26",
      " :27",
      " :28",
      " :29",
      " :3",
      " :30",
      " :31",
      " :32",
      " :33",
      " :34",
      " :35",
      " :36",
      " :37",
      " :39",
      " :4",
      " :40",
      " :41",
      " :42",
      " :43",
      " :44",
      " :45",
      " :46",
      " :47",
      " :48",
      " :49",
      " :5",
      " :50",
      " :51",
      " :52",
      " :53",
      " :54",
      " :55",
      " :56",
      " :57",
      " :58",
      " :59",
      " :6",
      " :60",
      " :61",
      " :62",
      " :63",
      " :64",
      " :65",
      " :66",
      " :67",
      " :68",
      " :69",
      " :7",
      " :70",
      " :8",
      " :9"
    ],
    " :39": [
      " :0",
      " :1",
      " :10",
      " :11",
      " :12",
      " :13",
      " :14",
      " :15",
      " :16",
      " :17",
      " :18",
      " :19",
      " :2",
      " :20",
      " :21",
      " :22",
      " :23",
      " :24",
      " :25",
      " :26",
      " :27",
      " :28",
      " :29",
      " :3",
      " :30",
      " :31",
      " :32",
      " :33",
      " :34",
      " :35",
      " :36",
      " :37",
      " :38",
      " :4",
      " :40",
      " :41",
      " :42",
      " :43",
      " :44",
      " :45",
      " :46",
      " :47",
      " :48",
      " :49",
      " :5",
      " :50",
      " :51",
      " :52",
      " :53",
      " :54",
      " :55",
      " :56",
      " :57",
      " :58",
      " :59",
      " :6",
      " :60",
      " :61",
      " :62",
      " :63",
      " :64",
      " :65",
      " :66",
      " :67",
      " :68",
      " :69",
      " :7",
      " :70",
      " :8",
      " :9"
    ],
    " :40": [
      " :0",
      " :1",
      " :10",
      " :11",
      " :12",
      " :13",
      " :14",
      " :15",
      " :16",
      " :17",
      " :18",
      " :19",
      " :2",
      " :20",
      " :21",
      " :22",
      " :23",
      " :24",
      " :25",
      " :26",
      " :27",
      " :28",
      " :29",
      " :3",
      " :30",
      " :31",
      " :32",
      " :33",
      " :34",
      " :35",
      " :36",
      " :37",
      " :38",
      " :39",
      " :4",
      " :41",
      " :42",
      " :43",
      " :44",
      " :45",
      " :46",
      " :47",
      " :48",
      " :49",
      " :5",
      " :50",
      " :51",
      " :52",
      " :53",
      " :54",
      " :55",
      " :56",
      " :57",
      " :58",
      " :59",
      " :6",
      " :60",
      " :61",
      " :62",
      " :63",
      " :64",
      " :65",
      " :66",
      " :67",
      " :68",
      " :69",
      " :7",
      " :70",
      " :8",
      " :9"
    ],
    " :41": [
      " :0",
      " :1",
      " :10",
      " :11",
      " :12",
      " :13",
      " :14",
      " :15",
      " :16",
      " :17",
      " :18",
      " :19",
      " :2",
      " :20",
      " :21",
      " :22",
      " :23",
      " :24",
      " :25",
      " :26",
      " :27",
      " :28",
      " :29",
      " :3",
      " :30",
      " :31",
      " :32",
      " :33",
      " :34",
      " :35",
      " :36",
      " :37",
      " :38",
      " :39",
      " :4",
      " :40",
      " :42",
      " :43",
      " :44",
      " :45",
      " :46",
      " :47",
      " :48",
      " :49",
      " :5",
      " :50",
      " :51",
      " :52",
      " :53",
      " :54",
      " :55",
      " :56",
      " :57",
      " :58",
      " :59",
      " :6",
      " :60",
      " :61",
      " :62",
      " :63",
      " :64",
      " :65",
      " :66",
      " :67",
      " :68",
      " :69",
      " :7",
      " :70",
      " :8",
      " :9"
    ],
    " :42": [
      " :0",
      " :1",
      " :10",
      " :11",
      " :12",
      " :13",
      " :14",
      " :15",
      " :16",
      " :17",
      " :18",
      " :19",
      " :2",
      " :20",
      " :21",
      " :22",
      " :23",
      " :24",
      " :25",
      " :26",
      " :27",
      " :28",
      " :29",
      " :3",
      " :30",
      " :31",
      " :32",
      " :33",
      " :34",
      " :35",
      " :36",
      " :37",
      " :38",
      " :39",
      " :4",
      " :40",
      " :41",
      " :43",
      " :44",
      " :45",
      " :46",
      " :47",
      " :48",
      " :49",
      " :5",
      " :50",
      " :51",
      " :52",
      " :53",
      " :54",
      " :55",
      " :56",
      " :57",
      " :58",
      " :59",
      " :6",
      " :60",
      " :61",
      " :62",
      " :63",
      " :64",
      " :65",
      " :66",
      " :67",
      " :68",
      " :69",
      " :7",
      " :70",
      " :8",
      " :9"
    ],
    " :43": [
      " :0",
      " :1",
      " :10",
      " :11",
      " :12",
      " :13",
      " :14",
      " :15",
      " :16",
      " :17",
      " :18",
      " :19",
      " :2",
      " :20",
      " :21",
      " :22",
      " :23",
      " :24",
      " :25",
      " :26",
      " :27",
      " :28",
      " :29",
      " :3",
      " :30",
      " :31",
      " :32",
      " :33",
      " :34",
      " :35",
      " :36",
      " :37",
      " :38",
      " :39",
      " :4",
      " :40",
      " :41",
      " :42",
      " :44",
      " :45",
      " :46",
      " :47",
      " :48",
      " :49",
      " :5",
      " :50",
      " :51",
      " :52",
      " :53",
      " :54",
      " :55",
      " :56",
      " :57",
      " :58",
      " :59",
      " :6",
      " :60",
      " :61",
      " :62",
      " :63",
      " :64",
      " :65",
      " :66",
      " :67",
      " :68",
      " :69",
      " :7",
      " :70",
      " :8",
      " :9"
    ],
    " :44": [
      " :0",
      " :1",
      " :10",
      " :11",
      " :12",
      " :13",
      " :14",
      " :15",
      " :16",
      " :17",
      " :18",
      " :19",
      " :2",
      " :20",
      " :21",
      " :22",
      " :23",
      " :24",
      " :25",
      " :26",
      " :27",
      " :28",
      " :29",
      " :3",
      " :30",
      " :31",
      " :32",
      " :33",
      " :34",
      " :35",
      " :36",
      " :37",
      " :38",
      " :39",
      " :4",
      " :40",
      " :41",
      " :42",
      " :43",
      " :45",
      " :46",
      " :47",
      " :48",
      " :49",
      " :5",
      " :50",
      " :51",
      " :52",
      " :53",
      " :54",
      " :55",
      " :56",
      " :57",
      " :58",
      " :59",
      " :6",
      " :60",
      " :61",
      " :62",
      " :63",
      " :64",
      " :65",
      " :66",
      " :67",
      " :68",
      " :69",
      " :7",
      " :70",
      " :8",
      " :9"
    ],
    " :45": [
      " :0",
      " :1",
      " :10",
      " :11",
      " :12",
      " :13",
      " :14",
      " :15",
      " :16",
      " :17",
      " :18",
      " :19",
      " :2",
      " :20",
      " :21",
      " :22",
      " :23",
      " :24",
      " :25",
      " :26",
      " :27",
      " :28",
      " :29",
      " :3",
      " :30",
      " :31",
      " :32",
      " :33",
      " :34",
      " :35",
      " :36",
      " :37",
      " :38",
      " :39",
      " :4",
      " :40",
      " :41",
      " :42",
      " :43",
      " :44",
      " :46",
      " :47",
      " :48",
      " :49",
      " :5",
      " :50",
      " :51",
      " :52",
      " :53",
      " :54",
      " :55",
      " :56",
      " :57",
      " :58",
      " :59",
      " :6",
      " :60",
      " :61",
      " :62",
      " :63",
      " :64",
      " :65",
      " :66",
      " :67",
      " :68",
      " :69",
      " :7",
      " :70",
      " :8",
      " :9"
    ],
    " :46": [
      " :0",
      " :1",
      " :10",
      " :11",
      " :12",
      " :13",
      " :14",
      " :15",
      " :16",
      " :17",
      " :18",
      " :19",
      " :2",
      " :20",
      " :21",
      " :22",
      " :23",
      " :24",
      " :25",
      " :26",
      " :27",
      " :28",
      " :29",
      " :3",
      " :30",
      " :31",
      " :32",
      " :33",
      " :34",
      " :35",
      " :36",
      " :37",
      " :38",
      " :39",
      " :4",
      " :40",
      " :41",
      " :42",
      " :43",
      " :44",
      " :45",
      " :47",
      " :48",
      " :49",
      " :5",
      " :50",
      " :51",
      " :52",
      " :53",
      " :54",
      " :55",
      " :56",
      " :57",
      " :58",
      " :59",
      " :6",
      " :60",
      " :61",
      " :62",
      " :63",
      " :64",
      " :65",
      " :66",
      " :67",
      " :68",
      " :69",
      " :7",
      " :70",
      " :8",
      " :9"
    ],
    " :47": [
      " :0",
      " :1",
      " :10",
      " :11",
      " :12",
      " :13",
      " :14",
      " :15",
      " :16",
      " :17",
      " :18",
      " :19",
      " :2",
      " :20",
      " :21",
      " :22",
      " :23",
      " :24",
      " :25",
      " :26",
      " :27",
      " :28",
      " :29",
      " :3",
      " :30",
      " :31",
      " :32",
      " :33",
      " :34",
      " :35",
      " :36",
      " :37",
      " :38",
      " :39",
      " :4",
      " :40",
      " :41",
      " :42",
      " :43",
      " :44",
      " :45",
      " :46",
      " :48",
      " :49",
      " :5",
      " :50",
      " :51",
      " :52",
      " :53",
      " :54",
      " :55",
      " :56",
      " :57",
      " :58",
      " :59",
      " :6",
      " :60",
      " :61",
      " :62",
      " :63",
      " :64",
      " :65",
      " :66",
      " :67",
      " :68",
      " :69",
      " :7",
      " :70",
      " :8",
      " :9"
    ],
    " :48": [
      " :0",
      " :1",
      " :10",
      " :11",
      " :12",
      " :13",
      " :14",
      " :15",
      " :16",
      " :17",
      " :18",
      " :19",
      " :2",
      " :20",
      " :21",
      " :22",
      " :23",
      " :24",
      " :25",
      " :26",
      " :27",
      " :28",
      " :29",
      " :3",
      " :30",
      " :31",
      " :32",
      " :33",
      " :34",
      " :35",
      " :36",
      " :37",
      " :38",
      " :39",
      " :4",
      " :40",
      " :41",
      " :42",
      " :43",
      " :44",
      " :45",
      " :46",
      " :47",
      " :49",
      " :5",
      " :50",
      " :51",
      " :52",
      " :53",
      " :54",
      " :55",
      " :56",
      " :57",
      " :58",
      " :59",
      " :6",
      " :60",
      " :61",
      " :62",
      " :63",
      " :64",
      " :65",
      " :66",
      " :67",
      " :68",
      " :69",
      " :7",
      " :70",
      " :8",
      " :9"
    ],
    " :49": [
      " :0",
      " :1",
      " :10",
      " :11",
      " :12",
      " :13",
      " :14",
      " :15",
      " :16",
      " :17",
      " :18",
      " :19",
      " :2",
      " :20",
      " :21",
      " :22",
      " :23",
      " :24",
      " :25",
      " :26",
      " :27",
      " :28",
      " :29",
      " :3",
      " :30",
      " :31",
      " :32",
      " :33",
      " :34",
      " :35",
      " :36",
      " :37",
      " :38",
      " :39",
      " :4",
      " :40",
      " :41",
      " :42",
      " :43",
      " :44",
      " :45",
      " :46",
      " :47",
      " :48",
      " :5",
      " :50",
      " :51",
      " :52",
      " :53",
      " :54",
      " :55",
      " :56",
      " :57",
      " :58",
      " :59",
      " :6",
      " :60",
      " :61",
      " :62",
      " :63",
      " :64",
      " :65",
      " :66",
      " :67",
      " :68",
      " :69",
      " :7",
      " :70",
      " :8",
      " :9"
    ],
    " :50": [
      " :0",
      " :1",
      " :10",
      " :11",
      " :12",
      " :13",
      " :14",
      " :15",
      " :16",
      " :17",
      " :18",
      " :19",
      " :2",
      " :20",
      " :21",
      " :22",
      " :23",
      " :24",
      " :25",
      " :26",
      " :27",
      " :28",
      " :29",
      " :3",
      " :30",
      " :31",
      " :32",
      " :33",
      " :34",
      " :35",
      " :36",
      " :37",
      " :38",
      " :39",
      " :4",
      " :40",
      " :41",
      " :42",
      " :43",
      " :44",
      " :45",
      " :46",
      " :47",
      " :48",
      " :49",
      " :5",
      " :51",
      " :52",
      " :53",
      " :54",
      " :55",
      " :56",
      " :57",
      " :58",
      " :59",
      " :6",
      " :60",
      " :61",
      " :62",
      " :63",
      " :64",
      " :65",
      " :66",
      " :67",
      " :68",
      " :69",
      " :7",
      " :70",
      " :8",
      " :9"
    ],
    " :51": [
      " :0",
      " :1",
      " :10",
      " :11",
      " :12",
      " :13",
      " :14",
      " :15",
      " :16",
      " :17",
      " :18",
      " :19",
      " :2",
      " :20",
      " :21",
      " :22",
      " :23",
      " :24",
      " :25",
      " :26",
      " :27",
      " :28",
      " :29",
      " :3",
      " :30",
      " :31",
      " :32",
      " :33",
      " :34",
      " :35",
      " :36",
      " :37",
      " :38",
      " :39",
      " :4",
      " :40",
      " :41",
      " :42",
      " :43",
      " :44",
      " :45",
      " :46",
      " :47",
      " :48",
      " :49",
      " :5",
      " :50",
      " :52",
      " :53",
      " :54",
      " :55",
      " :56",
      " :57",
      " :58",
      " :59",
      " :6",
      " :60",
      " :61",
      " :62",
      " :63",
      " :64",
      " :65",
      " :66",
      " :67",
      " :68",
      " :69",
      " :7",
      " :70",
      " :8",
      " :9"
    ],
    " :52": [
      " :0",
      " :1",
      " :10",
      " :11",
      " :12",
      " :13",
      " :14",
      " :15",
      " :16",
      " :17",
      " :18",
      " :19",
      " :2",
      " :20",
      " :21",
      " :22",
      " :23",
      " :24",
      " :25",
      " :26",
      " :27",
      " :28",
      " :29",
      " :3",
      " :30",
      " :31",
      " :32",
      " :33",
      " :34",
      " :35",
      " :36",
      " :37",
      " :38",
      " :39",
      " :4",
      " :40",
      " :41",
      " :42",
      " :43",
      " :44",
      " :45",
      " :46",
      " :47",
      " :48",
      " :49",
      " :5",
      " :50",
      " :51",
      " :53",
      " :54",
      " :55",
      " :56",
      " :57",
      " :58",
      " :59",
      " :6",
      " :60",
      " :61",
      " :62",
      " :63",
      " :64",
      " :65",
      " :66",
      " :67",
      " :68",
      " :69",
      " :7",
      " :70",
      " :8",
      " :9"
    ],
    " :53": [
      " :0",
      " :1",
      " :10",
      " :11",
      " :12",
      " :13",
      " :14",
      " :15",
      " :16",
      " :17",
      " :18",
      " :19",
      " :2",
      " :20",
      " :21",
      " :22",
      " :23",
      " :24",
      " :25",
      " :26",
      " :27",
      " :28",
      " :29",
      " :3",
      " :30",
      " :31",
      " :32",
      " :33",
      " :34",
      " :35",
      " :36",
      " :37",
      " :38",
      " :39",
      " :4",
      " :40",
      " :41",
      " :42",
      " :43",
      " :44",
      " :45",
      " :46",
      " :47",
      " :48",
      " :49",
      " :5",
      " :50",
      " :51",
      " :52",
      " :54",
      " :55",
      " :56",
      " :57",
      " :58",
      " :59",
      " :6",
      " :60",
      " :61",
      " :62",
      " :63",
      " :64",
      " :65",
      " :66",
      " :67",
      " :68",
      " :69",
      " :7",
      " :70",
      " :8",
      " :9"
    ],
    " :54": [
      " :0",
      " :1",
      " :10",
      " :11",
      " :12",
      " :13",
      " :14",
      " :15",
      " :16",
      " :17",
      " :18",
      " :19",
      " :2",
      " :20",
      " :21",
      " :22",
      " :23",
      " :24",
      " :25",
      " :26",
      " :27",
      " :28",
      " :29",
      " :3",
      " :30",
      " :31",
      " :32",
      " :33",
      " :34",
      " :35",
      " :36",
      " :37",
      " :38",
      " :39",
      " :4",
      " :40",
      " :41",
      " :42",
      " :43",
      " :44",
      " :45",
      " :46",
      " :47",
      " :48",
      " :49",
      " :5",
      " :50",
      " :51",
      " :52",
      " :53",
      " :55",
      " :56",
      " :57",
      " :58",
      " :59",
      " :6",
      " :60",
      " :61",
      " :62",
      " :63",
      " :64",
      " :65",
      " :66",
      " :67",
      " :68",
      " :69",
      " :7",
      " :70",
      " :8",
      " :9"
    ],
    " :55": [
      " :0",
      " :1",
      " :10",
      " :11",
      " :12",
      " :13",
      " :14",
      " :15",
      " :16",
      " :17",
      " :18",
      " :19",
      " :2",
      " :20",
      " :21",
      " :22",
      " :23",
      " :24",
      " :25",
      " :26",
      " :27",
      " :28",
      " :29",
      " :3",
      " :30",
      " :31",
      " :32",
      " :33",
      " :34",
      " :35",
      " :36",
      " :37",
      " :38",
      " :39",
      " :4",
      " :40",
      " :41",
      " :42",
      " :43",
      " :44",
      " :45",
      " :46",
      " :47",
      " :48",
      " :49",
      " :5",
      " :50",
      " :51",
      " :52",
      " :53",
      " :54",
      " :56",
      " :57",
      " :58",
      " :59",
      " :6",
      " :60",
      " :61",
      " :62",
      " :63",
      " :64",
      " :65",
      " :66",
      " :67",
      " :68",
      " :69",
      " :7",
      " :70",
      " :8",
      " :9"
    ],
    " :56": [
      " :0",
      " :1",
      " :10",
      " :11",
      " :12",
      " :13",
      " :14",
      " :15",
      " :16",
      " :17",
      " :18",
      " :19",
      " :2",
      " :20",
      " :21",
      " :22",
      " :23",
      " :24",
      " :25",
      " :26",
      " :27",
      " :28",
      " :29",
      " :3",
      " :30",
      " :31",
      " :32",
      " :33",
      " :34",
      " :35",
      " :36",
      " :37",
      " :38",
      " :39",
      " :4",
      " :40",
      " :41",
      " :42",
      " :43",
      " :44",
      " :45",
      " :46",
      " :47",
      " :48",
      " :49",
      " :5",
      " :50",
      " :51",
      " :52",
      " :53",
      " :54",
      " :55",
      " :57",
      " :58",
      " :59",
      " :6",
      " :60",
      " :61",
      " :62",
      " :63",
      " :64",
      " :65",
      " :66",
      " :67",
      " :68",
      " :69",
      " :7",
      " :70",
      " :8",
      " :9"
    ],
    " :57": [
      " :0",
      " :1",
      " :10",
      " :11",
      " :12",
      " :13",
      " :14",
      " :15",
      " :16",
      " :17",
      " :18",
      " :19",
      " :2",
      " :20",
      " :21",
      " :22",
      " :23",
      " :24",
      " :25",
      " :26",
      " :27",
      " :28",
      " :29",
      " :3",
      " :30",
      " :31",
      " :32",
      " :33",
      " :34",
      " :35",
      " :36",
      " :37",
      " :38",
      " :39",
      " :4",
      " :40",
      " :41",
      " :42",
      " :43",
      " :44",
      " :45",
      " :46",
      " :47",
      " :48",
      " :49",
      " :5",
      " :50",
      " :51",
      " :52",
      " :53",
      " :54",
      " :55",
      " :56",
      " :58",
      " :59",
      " :6",
      " :60",
      " :61",
      " :62",
      " :63",
      " :64",
      " :65",
      " :66",
      " :67",
      " :68",
      " :69",
      " :7",
      " :70",
      " :8",
      " :9"
    ],
    " :58": [
      " :0",
      " :1",
      " :10",
      " :11",
      " :12",
      " :13",
      " :14",
      " :15",
      " :16",
      " :17",
      " :18",
      " :19",
      " :2",
      " :20",
      " :21",
      " :22",
      " :23",
      " :24",
      " :25",
      " :26",
      " :27",
      " :28",
      " :29",
      " :3",
      " :30",
      " :31",
      " :32",
      " :33",
      " :34",
      " :35",
      " :36",
      " :37",
      " :38",
      " :39",
      " :4",
      " :40",
      " :41",
      " :42",
      " :43",
      " :44",
      " :45",
      " :46",
      " :47",
      " :48",
      " :49",
      " :5",
      " :50",
      " :51",
      " :52",
      " :53",
      " :54",
      " :55",
      " :56",
      " :57",
      " :59",
      " :6",
      " :60",
      " :61",
      " :62",
      " :63",
      " :64",
      " :65",
      " :66",
      " :67",
      " :68",
      " :69",
      " :7",
      " :70",
      " :8",
      " :9"
    ],
    " :59": [
      " :0",
      " :1",
      " :10",
      " :11",
      " :12",
      " :13",
      " :14",
      " :15",
      " :16",
      " :17",
      " :18",
      " :19",
      " :2",
      " :20",
      " :21",
      " :22",
      " :23",
      " :24",
      " :25",
      " :26",
      " :27",
      " :28",
      " :29",
      " :3",
      " :30",
      " :31",
      " :32",
      " :33",
      " :34",
      " :35",
      " :36",
      " :37",
      " :38",
      " :39",
      " :4",
      " :40",
      " :41",
      " :42",
      " :43",
      " :44",
      " :45",
      " :46",
      " :47",
      " :48",
      " :49",
      " :5",
      " :50",
      " :51",
      " :52",
      " :53",
      " :54",
      " :55",
      " :56",
      " :57",
      " :58",
      " :6",
      " :60",
      " :61",
      " :62",
      " :63",
      " :64",
      " :65",
      " :66",
      " :67",
      " :68",
      " :69",
      " :7",
      " :70",
      " :8",
      " :9"
    ],
    " :60": [
      " :0",
      " :1",
      " :10",
      " :11",
      " :12",
      " :13",
      " :14",
      " :15",
      " :16",
      " :17",
      " :18",
      " :19",
      " :2",
      " :20",
      " :21",
      " :22",
      " :23",
      " :24",
      " :25",
      " :26",
      " :27",
      " :28",
      " :29",
      " :3",
      " :30",
      " :31",
      " :32",
      " :33",
      " :34",
      " :35",
      " :36",
      " :37",
      " :38",
      " :39",
      " :4",
      " :40",
      " :41",
      " :42",
      " :43",
      " :44",
      " :45",
      " :46",
      " :47",
      " :48",
      " :49",
      " :5",
      " :50",
      " :51",
      " :52",
      " :53",
      " :54",
      " :55",
      " :56",
      " :57",
      " :58",
      " :59",
      " :6",
      " :61",
      " :62",
      " :63",
      " :64",
      " :65",
      " :66",
      " :67",
      " :68",
      " :69",
      " :7",
      " :70",
      " :8",
      " :9"
    ],
    " :61": [
      " :0",
      " :1",
      " :10",
      " :11",
      " :12",
      " :13",
      " :14",
      " :15",
      " :16",
      " :17",
      " :18",
      " :19",
      " :2",
      " :20",
      " :21",
      " :22",
      " :23",
      " :24",
      " :25",
      " :26",
      " :27",
      " :28",
      " :29",
      " :3",
      " :30",
      " :31",
      " :32",
      " :33",
      " :34",
      " :35",
      " :36",
      " :37",
      " :38",
      " :39",
      " :4",
      " :40",
      " :41",
      " :42",
      " :43",
      " :44",
      " :45",
      " :46",
      " :47",
      " :48",
      " :49",
      " :5",
      " :50",
      " :51",
      " :52",
      " :53",
      " :54",
      " :55",
      " :56",
      " :57",
      " :58",
      " :59",
      " :6",
      " :60",
      " :62",
      " :63",
      " :64",
      " :65",
      " :66",
      " :67",
      " :68",
      " :69",
      " :7",
      " :70",
      " :8",
      " :9"
    ],
    " :62": [
      " :0",
      " :1",
      " :10",
      " :11",
      " :12",
      " :13",
      " :14",
      " :15",
      " :16",
      " :17",
      " :18",
      " :19",
      " :2",
      " :20",
      " :21",
      " :22",
      " :23",
      " :24",
      " :25",
      " :26",
      " :27",
      " :28",
      " :29",
      " :3",
      " :30",
      " :31",
      " :32",
      " :33",
      " :34",
      " :35",
      " :36",
      " :37",
      " :38",
      " :39",
      " :4",
      " :40",
      " :41",
      " :42",
      " :43",
      " :44",
      " :45",
      " :46",
      " :47",
      " :48",
      " :49",
      " :5",
      " :50",
      " :51",
      " :52",
      " :53",
      " :54",
      " :55",
      " :56",
      " :57",
      " :58",
      " :59",
      " :6",
      " :60",
      " :61",
      " :63",
      " :64",
      " :65",
      " :66",
      " :67",
      " :68",
      " :69",
      " :7",
      " :70",
      " :8",
      " :9"
    ],
    " :63": [
      " :0",
      " :1",
      " :10",
      " :11",
      " :12",
      " :13",
      " :14",
      " :15",
      " :16",
      " :17",
      " :18",
      " :19",
      " :2",
      " :20",
      " :21",
      " :22",
      " :23",
      " :24",
      " :25",
      " :26",
      " :27",
      " :28",
      " :29",
      " :3",
      " :30",
      " :31",
      " :32",
      " :33",
      " :34",
      " :35",
      " :36",
      " :37",
      " :38",
      " :39",
      " :4",
      " :40",
      " :41",
      " :42",
      " :43",
      " :44",
      " :45",
      " :46",
      " :47",
      " :48",
      " :49",
      " :5",
      " :50",
      " :51",
      " :52",
      " :53",
      " :54",
      " :55",
      " :56",
      " :57",
      " :58",
      " :59",
      " :6",
      " :60",
      " :61",
      " :62",
      " :64",
      " :65",
      " :66",
      " :67",
      " :68",
      " :69",
      " :7",
      " :70",
      " :8",
      " :9"
    ],
    " :64": [
      " :0",
      " :1",
      " :10",
      " :11",
      " :12",
      " :13",
      " :14",
      " :15",
      " :16",
      " :17",
      " :18",
      " :19",
      " :2",
      " :20",
      " :21",
      " :22",
      " :23",
      " :24",
      " :25",
      " :26",
      " :27",
      " :28",
      " :29",
      " :3",
      " :30",
      " :31",
      " :32",
      " :33",
      " :34",
      " :35",
      " :36",
      " :37",
      " :38",
      " :39",
      " :4",
      " :40",
      " :41",
      " :42",
      " :43",
      " :44",
      " :45",
      " :46",
      " :47",
      " :48",
      " :49",
      " :5",
      " :50",
      " :51",
      " :52",
      " :53",
      " :54",
      " :55",
      " :56",
      " :57",
      " :58",
      " :59",
      " :6",
      " :60",
      " :61",
      " :62",
      " :63",
      " :65",
      " :66",
      " :67",
      " :68",
      " :69",
      " :7",
      " :70",
      " :8",
      " :9"
    ],
    " :65": [
      " :0",
      " :1",
      " :10",
      " :11",
      " :12",
      " :13",
      " :14",
      " :15",
      " :16",
      " :17",
      " :18",
      " :19",
      " :2",
      " :20",
      " :21",
      " :22",
      " :23",
      " :24",
      " :25",
      " :26",
      " :27",
      " :28",
      " :29",
      " :3",
      " :30",
      " :31",
      " :32",
      " :33",
      " :34",
      " :35",
      " :36",
      " :37",
      " :38",
      " :39",
      " :4",
      " :40",
      " :41",
      " :42",
      " :43",
      " :44",
      " :45",
      " :46",
      " :47",
      " :48",
      " :49",
      " :5",
      " :50",
      " :51",
      " :52",
      " :53",
      " :54",
      " :55",
      " :56",
      " :57",
      " :58",
      " :59",
      " :6",
      " :60",
      " :61",
      " :62",
      " :63",
      " :64",
      " :66",
      " :67",
      " :68",
      " :69",
      " :7",
      " :70",
      " :8",
      " :9"
    ],
    " :66": [
      " :0",
      " :1",
      " :10",
      " :11",
      " :12",
      " :13",
      " :14",
      " :15",
      " :16",
      " :17",
      " :18",
      " :19",
      " :2",
      " :20",
      " :21",
      " :22",
      " :23",
      " :24",
      " :25",
      " :26",
      " :27",
      " :28",
      " :29",
      " :3",
      " :30",
      " :31",
      " :32",
      " :33",
      " :34",
      " :35",
      " :36",
      " :37",
      " :38",
      " :39",
      " :4",
      " :40",
      " :41",
      " :42",
      " :43",
      " :44",
      " :45",
      " :46",
      " :47",
      " :48",
      " :49",
      " :5",
      " :50",
      " :51",
      " :52",
      " :53",
      " :54",
      " :55",
      " :56",
      " :57",
      " :58",
      " :59",
      " :6",
      " :60",
      " :61",
      " :62",
      " :63",
      " :64",
      " :65",
      " :67",
      " :68",
      " :69",
      " :7",
      " :70",
      " :8",
      " :9"
    ],
    " :67": [
      " :0",
      " :1",
      " :10",
      " :11",
      " :12",
      " :13",
      " :14",
      " :15",
      " :16",
      " :17",
      " :18",
      " :19",
      " :2",
      " :20",
      " :21",
      " :22",
      " :23",
      " :24",
      " :25",
      " :26",
      " :27",
      " :28",
      " :29",
      " :3",
      " :30",
      " :31",
      " :32",
      " :33",
      " :34",
      " :35",
      " :36",
      " :37",
      " :38",
      " :39",
      " :4",
      " :40",
      " :41",
      " :42",
      " :43",
      " :44",
      " :45",
      " :46",
      " :47",
      " :48",
      " :49",
      " :5",
      " :50",
      " :51",
      " :52",
      " :53",
      " :54",
      " :55",
      " :56",
      " :57",
      " :58",
      " :59",
      " :6",
      " :60",
      " :61",
      " :62",
      " :63",
      " :64",
      " :65",
      " :66",
      " :68",
      " :69",
      " :7",
      " :70",
      " :8",
      " :9"
    ],
    " :68": [
      " :0",
      " :1",
      " :10",
      " :11",
      " :12",
      " :13",
      " :14",
      " :15",
      " :16",
      " :17",
      " :18",
      " :19",
      " :2",
      " :20",
      " :21",
      " :22",
      " :23",
      " :24",
      " :25",
      " :26",
      " :27",
      " :28",
      " :29",
      " :3",
      " :30",
      " :31",
      " :32",
      " :33",
      " :34",
      " :35",
      " :36",
      " :37",
      " :38",
      " :39",
      " :4",
      " :40",
      " :41",
      " :42",
      " :43",
      " :44",
      " :45",
      " :46",
      " :47",
      " :48",
      " :49",
      " :5",
      " :50",
      " :51",
      " :52",
      " :53",
      " :54",
      " :55",
      " :56",
      " :57",
      " :58",
      " :59",
      " :6",
      " :60",
      " :61",
      " :62",
      " :63",
      " :64",
      " :65",
      " :66",
      " :67",
      " :69",
      " :7",
      " :70",
      " :8",
      " :9"
    ],
    " :69": [
      " :0",
      " :1",
      " :10",
      " :11",
      " :12",
      " :13",
      " :14",
      " :15",
      " :16",
      " :17",
      " :18",
      " :19",
      " :2",
      " :20",
      " :21",
      " :22",
      " :23",
      " :24",
      " :25",
      " :26",
      " :27",
      " :28",
      " :29",
      " :3",
      " :30",
      " :31",
      " :32",
      " :33",
      " :34",
      " :35",
      " :36",
      " :37",
      " :38",
      " :39",
      " :4",
      " :40",
      " :41",
      " :42",
      " :43",
      " :44",
      " :45",
      " :46",
      " :47",
      " :48",
      " :49",
      " :5",
      " :50",
      " :51",
      " :52",
      " :53",
      " :54",
      " :55",
      " :56",
      " :57",
      " :58",
      " :59",
      " :6",
      " :60",
      " :61",
      " :62",
      " :63",
      " :64",
      " :65",
      " :66",
      " :67",
      " :68",
      " :7",
      " :70",
      " :8",
      " :9"
    ],
    " :70": [
      " :0",
      " :1",
      " :10",
      " :11",
      " :12",
      " :13",
      " :14",
      " :15",
      " :16",
      " :17",
      " :18",
      " :19",
      " :2",
      " :20",
      " :21",
      " :22",
      " :23",
      " :24",
      " :25",
      " :26",
      " :27",
      " :28",
      " :29",
      " :3",
      " :30",
      " :31",
      " :32",
      " :33",
      " :34",
      " :35",
      " :36",
      " :37",
      " :38",
      " :39",
      " :4",
      " :40",
      " :41",
      " :42",
      " :43",
      " :44",
      " :45",
      " :46",
      " :47",
      " :48",
      " :49",
      " :5",
      " :50",
      " :51",
      " :52",
      " :53",
      " :54",
      " :55",
      " :56",
      " :57",
      " :58",
      " :59",
      " :6",
      " :60",
      " :61",
      " :62",
      " :63",
      " :64",
      " :65",
      " :66",
      " :67",
      " :68",
      " :69",
      " :7",
      " :8",
      " :9"
    ]
  },
  "pair_contacts": {}
}
```
