## Supplementary material for "Localized Reactivity on Proteins as Riemannian Manifolds: A Quantum-Inspired Geometric Model for Deterministic, Metal-Aware Reactive-Site Prediction": code bundle: result_bound_labels_unbound_features.json

```
{
  "case": "DB55_1ML0_L",
  "AUROC_mean": 0.8790909090909091,
  "AUROC_std": 0.08207780078123175,
  "fold_AUROCs": [
    0.9204545454545454,
    0.7291666666666666,
    0.9750000000000001,
    0.8958333333333334,
    0.875
  ],
  "AUPRC_mean": 0.7930555555555556,
  "AUPRC_std": 0.11512875240195053,
  "fold_AUPRCs": [
    0.8166666666666667,
    0.6097222222222222,
    0.95,
    0.8555555555555555,
    0.7333333333333333
  ],
  "policyP_info": {
    "K_target": 5,
    "K_min": 2,
    "min_valid_folds": 2,
    "n_pos_groups": 24,
    "K_used": 5,
    "n_total_folds": 5,
    "n_valid_folds": 5,
    "n_skipped_train_single_class": 0,
    "n_skipped_test_single_class": 0,
    "reason": "OK"
  },
  "n_pos": 24,
  "n_neg": 47,
  "unbound_positive_residue_ids": [
    " :9",
    " :10",
    " :11",
    " :12",
    " :13",
    " :14",
    " :15",
    " :16",
    " :17",
    " :18",
    " :19",
    " :20",
    " :21",
    " :24",
    " :35",
    " :37",
    " :38",
    " :42",
    " :45",
    " :49",
    " :50",
    " :51",
    " :52",
    " :58"
  ],
  "unbound_positive_residue_ids_path": "/content/benchmark_workdir/DB55_1ML0_L/unbound_positive_residue_ids.json",
  "bound_positive_residue_ids_used": [
    "D:10",
    "D:11",
    "D:12",
    "D:13",
    "D:14",
    "D:15",
    "D:16",
    "D:17",
    "D:18",
    "D:19",
    "D:20",
    "D:21",
    "D:24",
    "D:35",
    "D:37",
    "D:38",
    "D:42",
    "D:45",
    "D:49",
    "D:50",
    "D:51",
    "D:52",
    "D:58",
    "D:9"
  ],
  "bound_interface_report": {
    "cutoff_angstrom": 5.0,
    "coarse_margin_angstrom": 4.0,
    "scheme": "closest-heavy",
    "protein_only": true,
    "target_bound_chains": [
      "D"
    ],
    "n_target_res": 64,
    "n_other_res": 742,
    "n_candidate_pairs": 109,
    "n_interface_target_res": 24,
    "backend_kdtree": "scipy.cKDTree",
    "auto_interface_labels": true
  },
  "mapping": {
    "n_bound_labels": 24,
    "n_mapped": 24,
    "n_dropped": 0,
    "mapped_examples": [
      {
        "bound": "D:10",
        "unbound": " :10",
        "idx": 10
      },
      {
        "bound": "D:11",
        "unbound": " :11",
        "idx": 11
      },
      {
        "bound": "D:12",
        "unbound": " :12",
        "idx": 12
      },
      {
        "bound": "D:13",
        "unbound": " :13",
        "idx": 13
      },
      {
        "bound": "D:14",
        "unbound": " :14",
        "idx": 14
      },
      {
        "bound": "D:15",
        "unbound": " :15",
        "idx": 15
      },
      {
        "bound": "D:16",
        "unbound": " :16",
        "idx": 16
      },
      {
        "bound": "D:17",
        "unbound": " :17",
        "idx": 17
      },
      {
        "bound": "D:18",
        "unbound": " :18",
        "idx": 18
      },
      {
        "bound": "D:19",
        "unbound": " :19",
        "idx": 19
      },
      {
        "bound": "D:20",
        "unbound": " :20",
        "idx": 20
      },
      {
        "bound": "D:21",
        "unbound": " :21",
        "idx": 21
      },
      {
        "bound": "D:24",
        "unbound": " :24",
        "idx": 24
      },
      {
        "bound": "D:35",
        "unbound": " :35",
        "idx": 35
      },
      {
        "bound": "D:37",
        "unbound": " :37",
        "idx": 37
      },
      {
        "bound": "D:38",
        "unbound": " :38",
        "idx": 38
      },
      {
        "bound": "D:42",
        "unbound": " :42",
        "idx": 42
      },
      {
        "bound": "D:45",
        "unbound": " :45",
        "idx": 45
      },
      {
        "bound": "D:49",
        "unbound": " :49",
        "idx": 49
      },
      {
        "bound": "D:50",
        "unbound": " :50",
        "idx": 50
      }
    ],
    "dropped_examples": []
  },
  "mapping_extra": {
    "bound_to_unbound_chain_map": {
      "D": " "
    },
    "chain_assignment": {
      "forced_hints": [],
      "unmatched_bound_chains": [
        "A",
        "B"
      ],
      "unmatched_unbound_chains": [],
      "ambiguity": [],
      "pair_details_top": {
        "D": [
          {
            "unbound": " ",
            "identity": 0.9682539682539683,
            "coverage": 0.984375,
            "weight": 0.953125
          }
        ],
        "A": [
          {
            "unbound": " ",
            "identity": 0.09859154929577464,
            "coverage": 1.0,
            "weight": 0.09859154929577464
          }
        ],
        "B": [
          {
            "unbound": " ",
            "identity": 0.09859154929577464,
            "coverage": 1.0,
            "weight": 0.09859154929577464
          }
        ]
      }
    },
    "dropped_chains_low_quality": [],
    "n_bound_chains_total": 3,
    "n_unbound_chains_total": 1
  },
  "symmetry": {
    "symmetry_groups": {
      " ": 0
    },
    "symmetry_policy": {
      "min_identity": 0.95,
      "min_coverage": 0.9
    },
    "collapse_only_within_symmetry_groups": true
  },
  "solvent": {
    "solvent_filter_applied": true,
    "source": "meta.json",
    "n_total": 71,
    "n_removed": 0,
    "n_unknown_resname": 0,
    "n_retained": 71,
    "solvent_codes": [
      "WAT",
      "HOH",
      "DOD",
      "TIP3"
    ]
  },
  "unbound_out_dir": "/content/benchmark_workdir/DB55_1ML0_L/out_unbound",
  "unbound_structure": "/content/benchmark_workdir/_dataset_unpacked/1ML0_l_u.pdb",
  "bound_structure": "/content/benchmark_workdir/_dataset_unpacked/1ML0_bound_complex.pdb"
}
```
