## Supplementary material for "Localized Reactivity on Proteins as Riemannian Manifolds: A Quantum-Inspired Geometric Model for Deterministic, Metal-Aware Reactive-Site Prediction": code bundle: meta.json (part 1 of 10)

```
{
  "pdb": "1ML0_r_u.pdb",
  "radius": 4.7,
  "residues": [
    {
      "id": "A:12",
      "chain": "A",
      "resseq": 12,
      "icode": "",
      "resname": "HIS",
      "hetflag": " ",
      "sasa": 5.063222885131836,
      "atoms": [
        {
          "atom_index": 0,
          "name": "N",
          "element": "N",
          "coord": [
            3.672300100326538,
            0.8553000092506409,
            0.8149999976158142
          ]
        },
        {
          "atom_index": 1,
          "name": "CA",
          "element": "C",
          "coord": [
            3.783400058746338,
            0.7569000124931335,
            0.8270999789237976
          ]
        },
        {
          "atom_index": 2,
          "name": "C",
          "element": "C",
          "coord": [
            3.7464001178741455,
            0.6416000127792358,
            0.9205999970436096
          ]
        },
        {
          "atom_index": 3,
          "name": "O",
          "element": "O",
          "coord": [
            3.629199981689453,
            0.6060000061988831,
            0.9326000213623047
          ]
        },
        {
          "atom_index": 4,
          "name": "CB",
          "element": "C",
          "coord": [
            3.9096999168395996,
            0.82669997215271,
            0.8776000142097473
          ]
        },
        {
          "atom_index": 5,
          "name": "CG",
          "element": "C",
          "coord": [
            3.9574999809265137,
            0.9368000030517578,
            0.7879999876022339
          ]
        },
        {
          "atom_index": 6,
          "name": "ND1",
          "element": "N",
          "coord": [
            3.9893999099731445,
            0.9161999821662903,
            0.6554999947547913
          ]
        },
        {
          "atom_index": 7,
          "name": "CD2",
          "element": "C",
          "coord": [
            3.9797000885009766,
            1.0683000087738037,
            0.8119999766349792
          ]
        },
        {
          "atom_index": 8,
          "name": "CE1",
          "element": "C",
          "coord": [
            4.029300212860107,
            1.0300999879837036,
            0.6015999913215637
          ]
        },
        {
          "atom_index": 9,
          "name": "NE2",
          "element": "N",
          "coord": [
            4.0243000984191895,
            1.1240999698638916,
            0.694599986076355
          ]
        }
      ]
    },
    {
      "id": "A:13",
      "chain": "A",
      "resseq": 13,
      "icode": "",
      "resname": "SER",
      "hetflag": " ",
      "sasa": 0.0,
      "atoms": [
        {
          "atom_index": 10,
          "name": "N",
          "element": "N",
          "coord": [
            3.84689998626709,
            0.5841000080108643,
            0.9860000014305115
          ]
        },
        {
          "atom_index": 11,
          "name": "CA",
          "element": "C",
          "coord": [
            3.825500011444092,
            0.4717000126838684,
            1.0765999555587769
          ]
        },
        {
          "atom_index": 12,
          "name": "C",
          "element": "C",
          "coord": [
            3.7843000888824463,
            0.5128999948501587,
            1.2178000211715698
          ]
        },
        {
          "atom_index": 13,
          "name": "O",
          "element": "O",
          "coord": [
            3.734999895095825,
            0.4311999976634979,
            1.2949999570846558
          ]
        },
        {
          "atom_index": 14,
          "name": "CB",
          "element": "C",
          "coord": [
            3.9519999027252197,
            0.385699987411499,
            1.0831999778747559
          ]
        },
        {
          "atom_index": 15,
          "name": "OG",
          "element": "O",
          "coord": [
            4.064700126647949,
            0.4643000066280365,
            1.1176999807357788
          ]
        }
      ]
    },
    {
      "id": "A:14",
      "chain": "A",
      "resseq": 14,
      "icode": "",
      "resname": "SER",
      "hetflag": " ",
      "sasa": 0.0,
      "atoms": [
        {
          "atom_index": 16,
          "name": "N",
          "element": "N",
          "coord": [
            3.8048999309539795,
            0.6395000219345093,
            1.2515000104904175
          ]
        },
        {
          "atom_index": 17,
          "name": "CA",
          "element": "C",
          "coord": [
            3.7688000202178955,
            0.6884999871253967,
            1.3837000131607056
          ]
        },
        {
          "atom_index": 18,
          "name": "C",
          "element": "C",
          "coord": [
            3.748500108718872,
            0.8396999835968018,
            1.3823000192642212
          ]
        },
        {
          "atom_index": 19,
          "name": "O",
          "element": "O",
          "coord": [
            3.793600082397461,
            0.9085999727249146,
            1.2904000282287598
          ]
        },
        {
          "atom_index": 20,
          "name": "CB",
          "element": "C",
          "coord": [
            3.878499984741211,
            0.6542999744415283,
            1.4840999841690063
          ]
        },
        {
          "atom_index": 21,
          "name": "OG",
          "element": "O",
          "coord": [
            3.993000030517578,
            0.7350000143051147,
            1.4630000591278076
          ]
        }
      ]
    },
    {
      "id": "A:15",
      "chain": "A",
      "resseq": 15,
      "icode": "",
      "resname": "GLY",
      "hetflag": " ",
      "sasa": 0.0,
      "atoms": [
        {
          "atom_index": 22,
          "name": "N",
          "element": "N",
          "coord": [
            3.680999994277954,
            0.8899000287055969,
            1.4852999448776245
          ]
        },
        {
          "atom_index": 23,
          "name": "CA",
          "element": "C",
          "coord": [
            3.6572999954223633,
            1.0325000286102295,
            1.49590003490448
          ]
        },
        {
          "atom_index": 24,
          "name": "C",
          "element": "C",
          "coord": [
            3.527899980545044,
            1.0662000179290771,
            1.5672999620437622
          ]
        },
        {
          "atom_index": 25,
          "name": "O",
          "element": "O",
          "coord": [
            3.452199935913086,
            0.9782000184059143,
            1.608299970626831
          ]
        }
      ]
    },
    {
      "id": "A:16",
      "chain": "A",
      "resseq": 16,
      "icode": "",
      "resname": "VAL",
      "hetflag": " ",
      "sasa": 0.0,
      "atoms": [
        {
          "atom_index": 26,
          "name": "N",
          "element": "N",
          "coord": [
            3.5032999515533447,
            1.1957000494003296,
            1.5823999643325806
          ]
        },
        {
          "atom_index": 27,
          "name": "CA",
          "element": "C",
          "coord": [
            3.382999897003174,
            1.2446000576019287,
            1.6476000547409058
          ]
        },
        {
          "atom_index": 28,
          "name": "C",
          "element": "C",
          "coord": [
            3.321000099182129,
            1.3463000059127808,
            1.5532000064849854
          ]
        },
        {
          "atom_index": 29,
          "name": "O",
          "element": "O",
          "coord": [
            3.3898000717163086,
            1.4375,
            1.50600004196167
          ]
        },
        {
          "atom_index": 30,
          "name": "CB",
          "element": "C",
          "coord": [
            3.416300058364868,
            1.3154000043869019,
            1.7819000482559204
          ]
        },
        {
          "atom_index": 31,
          "name": "CG1",
          "element": "C",
          "coord": [
            3.2881999015808105,
            1.3664000034332275,
            1.8472000360488892
          ]
        },
        {
          "atom_index": 32,
          "name": "CG2",
          "element": "C",
          "coord": [
            3.4895999431610107,
            1.2187000513076782,
            1.8766000270843506
          ]
        }
      ]
    },
    {
      "id": "A:17",
      "chain": "A",
      "resseq": 17,
      "icode": "",
      "resname": "SER",
      "hetflag": " ",
      "sasa": 0.0,
      "atoms": [
        {
          "atom_index": 33,
          "name": "N",
          "element": "N",
          "coord": [
            3.1919000148773193,
            1.330299973487854,
            1.524899959564209
          ]
        },
        {
          "atom_index": 34,
          "name": "CA",
          "element": "C",
          "coord": [
            3.1210999488830566,
            1.4234999418258667,
            1.437999963760376
          ]
        },
        {
          "atom_index": 35,
          "name": "C",
          "element": "C",
          "coord": [
            2.9918999671936035,
            1.4672000408172607,
            1.5059000253677368
          ]
        },
        {
          "atom_index": 36,
          "name": "O",
          "element": "O",
          "coord": [
            2.936500072479248,
            1.3952000141143799,
            1.5898000001907349
          ]
        },
        {
          "atom_index": 37,
          "name": "CB",
          "element": "C",
          "coord": [
            3.0885000228881836,
            1.3581000566482544,
            1.302899956703186
          ]
        },
        {
          "atom_index": 38,
          "name": "OG",
          "element": "O",
          "coord": [
            3.0034000873565674,
            1.246000051498413,
            1.320099949836731
          ]
        }
      ]
    },
    {
      "id": "A:18",
      "chain": "A",
      "resseq": 18,
      "icode": "",
      "resname": "THR",
      "hetflag": " ",
      "sasa": 0.0,
      "atoms": [
        {
          "atom_index": 39,
          "name": "N",
          "element": "N",
          "coord": [
            2.944000005722046,
            1.5851000547409058,
            1.4686000347137451
          ]
        },
        {
          "atom_index": 40,
          "name": "CA",
          "element": "C",
          "coord": [
            2.8213000297546387,
            1.6390000581741333,
            1.5255000591278076
          ]
        },
        {
          "atom_index": 41,
          "name": "C",
          "element": "C",
          "coord": [
            2.7265000343322754,
            1.6864999532699585,
            1.4151999950408936
          ]
        },
        {
          "atom_index": 42,
          "name": "O",
          "element": "O",
          "coord": [
            2.765399932861328,
            1.6990000009536743,
            1.2994999885559082
          ]
        },
        {
          "atom_index": 43,
          "name": "CB",
          "element": "C",
          "coord": [
            2.852799892425537,
            1.757599949836731,
            1.6180000305175781
          ]
        },
        {
          "atom_index": 44,
          "name": "OG1",
          "element": "O",
          "coord": [
            2.8970999717712402,
            1.868399977684021,
            1.5391000509262085
          ]
        },
        {
          "atom_index": 45,
          "name": "CG2",
          "element": "C",
          "coord": [
            2.9635000228881836,
            1.7204999923706055,
            1.7173000574111938
          ]
        }
      ]
    },
    {
      "id": "A:19",
      "chain": "A",
      "resseq": 19,
      "icode": "",
      "resname": "GLN",
      "hetflag": " ",
      "sasa": 0.0,
      "atoms": [
        {
          "atom_index": 46,
          "name": "N",
          "element": "N",
          "coord": [
            2.601799964904785,
            1.7134000062942505,
            1.4514000415802002
          ]
        },
        {
          "atom_index": 47,
          "name": "CA",
          "element": "C",
          "coord": [
            2.5048999786376953,
            1.7610000371932983,
            1.3539999723434448
          ]
        },
        {
          "atom_index": 48,
          "name": "C",
          "element": "C",
          "coord": [
            2.3742001056671143,
            1.792199969291687,
            1.4234000444412231
          ]
        },
        {
          "atom_index": 49,
          "name": "O",
          "element": "O",
          "coord": [
            2.3450000286102295,
            1.7376999855041504,
            1.5298000574111938
          ]
        },
        {
          "atom_index": 50,
          "name": "CB",
          "element": "C",
          "coord": [
            2.4802000522613525,
            1.655500054359436,
            1.246000051498413
          ]
        },
        {
          "atom_index": 51,
          "name": "CG",
          "element": "C",
          "coord": [
            2.410399913787842,
            1.531000018119812,
            1.2972999811172485
          ]
        },
        {
          "atom_index": 52,
          "name": "CD",
          "element": "C",
          "coord": [
            2.3870999813079834,
            1.4293999671936035,
            1.187600016593933
          ]
        },
        {
          "atom_index": 53,
          "name": "OE1",
          "element": "O",
          "coord": [
            2.4354000091552734,
            1.4458999633789062,
            1.0750000476837158
          ]
        },
        {
          "atom_index": 54,
          "name": "NE2",
          "element": "N",
          "coord": [
            2.3136000633239746,
            1.3228000402450562,
            1.2196999788284302
          ]
        }
      ]
    },
    {
      "id": "A:20",
      "chain": "A",
      "resseq": 20,
      "icode": "",
      "resname": "SER",
      "hetflag": " ",
      "sasa": 0.0,
      "atoms": [
        {
          "atom_index": 55,
          "name": "N",
          "element": "N",
          "coord": [
            2.2960000038146973,
            1.8806999921798706,
            1.3626999855041504
          ]
        },
        {
          "atom_index": 56,
          "name": "CA",
          "element": "C",
          "coord": [
            2.167099952697754,
            1.9168000221252441,
            1.4176000356674194
          ]
        },
        {
          "atom_index": 57,
          "name": "C",
          "element": "C",
          "coord": [
            2.0715999603271484,
            1.8043999671936035,
            1.3827999830245972
          ]
        },
        {
          "atom_index": 58,
          "name": "O",
          "element": "O",
          "coord": [
            2.0920000076293945,
            1.7329000234603882,
            1.284600019454956
          ]
        },
        {
          "atom_index": 59,
          "name": "CB",
          "element": "C",
          "coord": [
            2.118299961090088,
            2.047600030899048,
            1.3558000326156616
          ]
        },
        {
          "atom_index": 60,
          "name": "OG",
          "element": "O",
          "coord": [
            2.212899923324585,
            2.150399923324585,
            1.3767000436782837
          ]
        }
      ]
    },
    {
      "id": "A:21",
      "chain": "A",
      "resseq": 21,
      "icode": "",
      "resname": "VAL",
      "hetflag": " ",
      "sasa": 0.0,
      "atoms": [
        {
          "atom_index": 61,
          "name": "N",
          "element": "N",
          "coord": [
            1.9687999486923218,
            1.7869999408721924,
            1.4642000198364258
          ]
        },
        {
          "atom_index": 62,
          "name": "CA",
          "element": "C",
          "coord": [
            1.870300054550171,
            1.6836999654769897,
            1.4391000270843506
          ]
        },
        {
          "atom_index": 63,
          "name": "C",
          "element": "C",
          "coord": [
            1.7319999933242798,
            1.746899962425232,
            1.444200038909912
          ]
        },
        {
          "atom_index": 64,
          "name": "O",
          "element": "O",
          "coord": [
            1.6943000555038452,
            1.8091000318527222,
            1.5434999465942383
          ]
        },
        {
          "atom_index": 65,
          "name": "CB",
          "element": "C",
          "coord": [
            1.8795000314712524,
            1.5707000494003296,
            1.5434000492095947
          ]
        },
        {
          "atom_index": 66,
          "name": "CG1",
          "element": "C",
          "coord": [
            1.7609000205993652,
            1.478600025177002,
            1.530900001525879
          ]
        },
        {
          "atom_index": 67,
          "name": "CG2",
          "element": "C",
          "coord": [
            2.0088999271392822,
            1.4926999807357788,
            1.523800015449524
          ]
        }
      ]
    },
    {
      "id": "A:22",
      "chain": "A",
      "resseq": 22,
      "icode": "",
      "resname": "ASP",
      "hetflag": " ",
      "sasa": 0.15764929354190826,
      "atoms": [
        {
          "atom_index": 68,
          "name": "N",
          "element": "N",
          "coord": [
            1.6577999591827393,
            1.7317999601364136,
            1.3349000215530396
          ]
        },
        {
          "atom_index": 69,
          "name": "CA",
          "element": "C",
          "coord": [
            1.5226999521255493,
            1.7860000133514404,
            1.3234000205993652
          ]
        },
        {
          "atom_index": 70,
          "name": "C",
          "element": "C",
          "coord": [
            1.4329999685287476,
            1.670799970626831,
            1.2812000513076782
          ]
        },
        {
          "atom_index": 71,
          "name": "O",
          "element": "O",
          "coord": [
            1.4393999576568604,
            1.625,
            1.1672999858856201
          ]
        },
        {
          "atom_index": 72,
          "name": "CB",
          "element": "C",
          "coord": [
            1.5197999477386475,
            1.8955999612808228,
            1.2167999744415283
          ]
        },
        {
          "atom_index": 73,
          "name": "CG",
          "element": "C",
          "coord": [
            1.3894000053405762,
            1.9739999771118164,
            1.2157000303268433
          ]
        },
        {
          "atom_index": 74,
          "name": "OD1",
          "element": "O",
          "coord": [
            1.2928999662399292,
            1.932800054550171,
            1.2838000059127808
          ]
        },
        {
          "atom_index": 75,
          "name": "OD2",
          "element": "O",
          "coord": [
            1.3841999769210815,
            2.077399969100952,
            1.1452000141143799
          ]
        }
      ]
    },
    {
      "id": "A:23",
      "chain": "A",
      "resseq": 23,
      "icode": "",
      "resname": "LEU",
      "hetflag": " ",
      "sasa": 0.0,
      "atoms": [
        {
          "atom_index": 76,
          "name": "N",
          "element": "N",
          "coord": [
            1.3503999710083008,
            1.6224000453948975,
            1.3729000091552734
          ]
        },
        {
          "atom_index": 77,
          "name": "CA",
          "element": "C",
          "coord": [
            1.2617000341415405,
            1.5111000537872314,
            1.3415000438690186
          ]
        },
        {
          "atom_index": 78,
          "name": "C",
          "element": "C",
          "coord": [
            1.1663999557495117,
            1.5405999422073364,
            1.2253999710083008
          ]
        },
        {
          "atom_index": 79,
          "name": "O",
          "element": "O",
          "coord": [
            1.0809999704360962,
            1.458400011062622,
            1.1919000148773193
          ]
        },
        {
          "atom_index": 80,
          "name": "CB",
          "element": "C",
          "coord": [
            1.1823999881744385,
            1.4710999727249146,
            1.4657000303268433
          ]
        },
        {
          "atom_index": 81,
          "name": "CG",
          "element": "C",
          "coord": [
            1.267300009727478,
            1.4141000509262085,
            1.5794999599456787
          ]
        },
        {
          "atom_index": 82,
          "name": "CD1",
          "element": "C",
          "coord": [
            1.1791000366210938,
            1.3811999559402466,
            1.6993999481201172
          ]
        },
        {
          "atom_index": 83,
          "name": "CD2",
          "element": "C",
          "coord": [
            1.3388999700546265,
            1.2890000343322754,
            1.5307999849319458
          ]
        }
      ]
    },
    {
      "id": "A:24",
      "chain": "A",
      "resseq": 24,
      "icode": "",
      "resname": "SER",
      "hetflag": " ",
      "sasa": 2.628012180328369,
      "atoms": [
        {
          "atom_index": 84,
          "name": "N",
          "element": "N",
          "coord": [
            1.1820000410079956,
            1.6578999757766724,
            1.1647000312805176
          ]
        },
        {
          "atom_index": 85,
          "name": "CA",
          "element": "C",
          "coord": [
            1.0987000465393066,
            1.6992000341415405,
            1.0520000457763672
          ]
        },
        {
          "atom_index": 86,
          "name": "C",
          "element": "C",
          "coord": [
            1.1542999744415283,
            1.6441999673843384,
            0.9210000038146973
          ]
        },
        {
          "atom_index": 87,
          "name": "O",
          "element": "O",
          "coord": [
            1.079200029373169,
            1.5996999740600586,
            0.8343999981880188
          ]
        },
        {
          "atom_index": 88,
          "name": "CB",
          "element": "C",
          "coord": [
            1.0938999652862549,
            1.8518999814987183,
            1.0420000553131104
          ]
        },
        {
          "atom_index": 89,
          "name": "OG",
          "element": "O",
          "coord": [
            1.0479999780654907,
            1.9108999967575073,
            1.1619999408721924
          ]
        }
      ]
    },
    {
      "id": "A:25",
      "chain": "A",
      "resseq": 25,
      "icode": "",
      "resname": "GLN",
      "hetflag": " ",
      "sasa": 2.6884570121765137,
      "atoms": [
        {
          "atom_index": 90,
          "name": "N",
          "element": "N",
          "coord": [
            1.2865999937057495,
            1.6477999687194824,
            0.9075999855995178
          ]
        },
        {
          "atom_index": 91,
          "name": "CA",
          "element": "C",
          "coord": [
            1.353600025177002,
            1.601099967956543,
            0.7868000268936157
          ]
        },
        {
          "atom_index": 92,
          "name": "C",
          "element": "C",
          "coord": [
            1.3653000593185425,
            1.4496999979019165,
            0.7824000120162964
          ]
        },
        {
          "atom_index": 93,
          "name": "O",
          "element": "O",
          "coord": [
            1.395900011062622,
            1.3920999765396118,
            0.6782000064849854
          ]
        },
        {
          "atom_index": 94,
          "name": "CB",
          "element": "C",
          "coord": [
            1.4938000440597534,
            1.6611000299453735,
            0.7777000069618225
          ]
        },
        {
          "atom_index": 95,
          "name": "CG",
          "element": "C",
          "coord": [
            1.511299967765808,
            1.7933000326156616,
            0.8504999876022339
          ]
        },
        {
          "atom_index": 96,
          "name": "CD",
          "element": "C",
          "coord": [
            1.417199969291687,
            1.9010000228881836,
            0.8011000156402588
          ]
        },
        {
          "atom_index": 97,
          "name": "OE1",
          "element": "O",
          "coord": [
            1.295300006866455,
            1.8904000520706177,
            0.8159000277519226
          ]
        },
        {
          "atom_index": 98,
          "name": "NE2",
          "element": "N",
          "coord": [
            1.4735000133514404,
            2.0058999061584473,
            0.7418000102043152
          ]
        }
      ]
    },
    {
      "id": "A:26",
      "chain": "A",
      "resseq": 26,
      "icode": "",
      "resname": "ILE",
      "hetflag": " ",
      "sasa": 0.0,
      "atoms": [
        {
          "atom_index": 99,
          "name": "N",
          "element": "N",
          "coord": [
            1.3411999940872192,
            1.3854999542236328,
            0.8956000208854675
          ]
        },
        {
          "atom_index": 100,
          "name": "CA",
          "element": "C",
          "coord": [
            1.351099967956543,
            1.2408000230789185,
            0.9032999873161316
          ]
        },
        {
          "atom_index": 101,
          "name": "C",
          "element": "C",
          "coord": [
            1.2152999639511108,
            1.1759999990463257,
            0.8822000026702881
          ]
        },
        {
          "atom_index": 102,
          "name": "O",
          "element": "O",
          "coord": [
            1.1198999881744385,
            1.205299973487854,
            0.9539999961853027
          ]
        },
        {
          "atom_index": 103,
          "name": "CB",
          "element": "C",
          "coord": [
            1.4077999591827393,
            1.1983000040054321,
            1.0388000011444092
          ]
        },
        {
          "atom_index": 104,
          "name": "CG1",
          "element": "C",
          "coord": [
            1.5384000539779663,
            1.2734999656677246,
            1.0643999576568604
          ]
        },
        {
          "atom_index": 105,
          "name": "CG2",
          "element": "C",
          "coord": [
            1.4311000108718872,
            1.0484999418258667,
            1.0403000116348267
          ]
        },
        {
          "atom_index": 106,
          "name": "CD1",
          "element": "C",
          "coord": [
            1.5950000286102295,
            1.2546000480651855,
            1.2029999494552612
          ]
        }
      ]
    },
    {
      "id": "A:27",
      "chain": "A",
      "resseq": 27,
      "icode": "",
      "resname": "LYS",
      "hetflag": " ",
      "sasa": 3.7349209785461426,
      "atoms": [
        {
          "atom_index": 107,
          "name": "N",
          "element": "N",
          "coord": [
            1.2073999643325806,
            1.0880999565124512,
            0.7827000021934509
          ]
        },
        {
          "atom_index": 108,
          "name": "CA",
          "element": "C",
          "coord": [
            1.0825999975204468,
            1.0200999975204468,
            0.7509999871253967
          ]
        },
        {
          "atom_index": 109,
          "name": "C",
          "element": "C",
          "coord": [
            1.030500054359436,
            0.9444000124931335,
            0.8723999857902527
          ]
        },
        {
          "atom_index": 110,
          "name": "O",
          "element": "O",
          "coord": [
            1.0888999700546265,
            0.8439000248908997,
            0.9146000146865845
          ]
        },
        {
          "atom_index": 111,
          "name": "CB",
          "element": "C",
          "coord": [
            1.1023000478744507,
            0.9236999750137329,
            0.6334999799728394
          ]
        },
        {
          "atom_index": 112,
          "name": "CG",
          "element": "C",
          "coord": [
            0.9739999771118164,
            0.853600025177002,
            0.5871000289916992
          ]
        },
        {
          "atom_index": 113,
          "name": "CD",
          "element": "C",
          "coord": [
            0.8677999973297119,
            0.9527999758720398,
            0.5394999980926514
          ]
        },
        {
          "atom_index": 114,
          "name": "CE",
          "element": "C",
          "coord": [
            0.737500011920929,
            0.8809999823570251,
            0.504800021648407
          ]
        },
        {
          "atom_index": 115,
          "name": "NZ",
          "element": "N",
          "coord": [
            0.6331999897956848,
            0.9735999703407288,
            0.4521999955177307
          ]
        }
      ]
    },
    {
      "id": "A:28",
      "chain": "A",
      "resseq": 28,
      "icode": "",
      "resname": "ARG",
      "hetflag": " ",
      "sasa": 0.6963412165641785,
      "atoms": [
        {
          "atom_index": 116,
          "name": "N",
          "element": "N",
          "coord": [
            0.9200999736785889,
            0.9944000244140625,
            0.9275000095367432
          ]
        },
        {
          "atom_index": 117,
          "name": "CA",
          "element": "C",
          "coord": [
            0.8568999767303467,
            0.9351999759674072,
            1.044600009918213
          ]
        },
        {
          "atom_index": 118,
          "name": "C",
          "element": "C",
          "coord": [
            0.9514999985694885,
            0.9368000030517578,
            1.1648000478744507
          ]
        },
        {
          "atom_index": 119,
          "name": "O",
          "element": "O",
          "coord": [
            0.9545999765396118,
            0.8424000144004822,
            1.2437000274658203
          ]
        },
        {
          "atom_index": 120,
          "name": "CB",
          "element": "C",
          "coord": [
            0.8126999735832214,
            0.791700005531311,
            1.0130000114440918
          ]
        },
        {
          "atom_index": 121,
          "name": "CG",
          "element": "C",
          "coord": [
            0.71670001745224,
            0.7814000248908997,
            0.8942999839782715
          ]
        },
        {
          "atom_index": 122,
          "name": "CD",
          "element": "C",
          "coord": [
            0.6771000027656555,
            0.636900007724762,
            0.8655999898910522
          ]
        },
        {
          "atom_index": 123,
          "name": "NE",
          "element": "N",
          "coord": [
            0.5867999792098999,
            0.582099974155426,
            0.9664000272750854
          ]
        },
        {
          "atom_index": 124,
          "name": "CZ",
          "element": "C",
          "coord": [
            0.5472999811172485,
            0.4553000032901764,
            0.9702000021934509
          ]
        },
        {
          "atom_index": 125,
          "name": "NH1",
          "element": "N",
          "coord": [
            0.5900999903678894,
            0.36970001459121704,
            0.878600001335144
          ]
        },
        {
          "atom_index": 126,
          "name": "NH2",
          "element": "N",
          "coord": [
            0.4650999903678894,
            0.4138000011444092,
            1.0657000541687012
          ]
        }
      ]
    },
    {
      "id": "A:29",
      "chain": "A",
      "resseq": 29,
      "icode": "",
      "resname": "GLY",
      "hetflag": " ",
      "sasa": 0.0,
      "atoms": [
        {
          "atom_index": 127,
          "name": "N",
          "element": "N",
          "coord": [
            1.0276999473571777,
            1.045199990272522,
            1.1782000064849854
          ]
        },
        {
          "atom_index": 128,
          "name": "CA",
          "element": "C",
          "coord": [
            1.121899962425232,
            1.0578999519348145,
            1.2882000207901
          ]
        },
        {
          "atom_index": 129,
          "name": "C",
          "element": "C",
          "coord": [
            1.0542000532150269,
            1.0506000518798828,
            1.423699975013733
          ]
        },
        {
          "atom_index": 130,
          "name": "O",
          "element": "O",
          "coord": [
            1.0980000495910645,
            0.9776999950408936,
            1.513100028038025
          ]
        }
      ]
    },
    {
      "id": "A:30",
      "chain": "A",
      "resseq": 30,
      "icode": "",
      "resname": "ASP",
      "hetflag": " ",
      "sasa": 1.6513222455978394,
      "atoms": [
        {
          "atom_index": 131,
          "name": "N",
          "element": "N",
          "coord": [
            0.945900022983551,
            1.1262999773025513,
            1.437999963760376
          ]
        },
        {
          "atom_index": 132,
          "name": "CA",
          "element": "C",
          "coord": [
            0.8698999881744385,
            1.1299999952316284,
            1.561900019645691
          ]
        },
        {
          "atom_index": 133,
          "name": "C",
          "element": "C",
          "coord": [
            0.8281000256538391,
            0.9904000163078308,
            1.6069999933242798
          ]
        },
        {
          "atom_index": 134,
          "name": "O",
          "element": "O",
          "coord": [
            0.8392999768257141,
            0.9567999839782715,
            1.725000023841858
          ]
        },
        {
          "atom_index": 135,
          "name": "CB",
          "element": "C",
          "coord": [
            0.7470999956130981,
            1.2187999486923218,
            1.5430999994277954
          ]
        },
        {
          "atom_index": 136,
          "name": "CG",
          "element": "C",
          "coord": [
            0.7318000197410583,
            1.2659000158309937,
            1.3997999429702759
          ]
        },
        {
          "atom_index": 137,
          "name": "OD1",
          "element": "O",
          "coord": [
            0.7071999907493591,
            1.1801999807357788,
            1.3114999532699585
          ]
        },
        {
          "atom_index": 138,
          "name": "OD2",
          "element": "O",
          "coord": [
            0.7455000281333923,
            1.388100028038025,
            1.375499963760376
          ]
        }
      ]
    },
    {
      "id": "A:31",
      "chain": "A",
      "resseq": 31,
      "icode": "",
      "resname": "GLU",
      "hetflag": " ",
      "sasa": 1.1732251644134521,
      "atoms": [
        {
          "atom_index": 139,
          "name": "N",
          "element": "N",
          "coord": [
            0.7806000113487244,
            0.9089000225067139,
            1.5134999752044678
          ]
        },
        {
          "atom_index": 140,
          "name": "CA",
          "element": "C",
          "coord": [
            0.7386000156402588,
            0.7734000086784363,
            1.5469000339508057
          ]
        },
        {
          "atom_index": 141,
          "name": "C",
          "element": "C",
          "coord": [
            0.8592000007629395,
            0.6880999803543091,
            1.5835000276565552
          ]
        },
        {
          "atom_index": 142,
          "name": "O",
          "element": "O",
          "coord": [
            0.8517000079154968,
            0.6026999950408936,
            1.6718000173568726
          ]
        },
        {
          "atom_index": 143,
          "name": "CB",
          "element": "C",
          "coord": [
            0.6664999723434448,
            0.7081000208854675,
            1.4289000034332275
          ]
        },
        {
          "atom_index": 144,
          "name": "CG",
          "element": "C",
          "coord": [
            0.54830002784729,
            0.7867000102996826,
            1.3734999895095825
          ]
        },
        {
          "atom_index": 145,
          "name": "CD",
          "element": "C",
          "coord": [
            0.48579999804496765,
            0.7192000150680542,
            1.2519999742507935
          ]
        },
        {
          "atom_index": 146,
          "name": "OE1",
          "element": "O",
          "coord": [
            0.4268999993801117,
            0.6093999743461609,
            1.2669999599456787
          ]
        },
        {
          "atom_index": 147,
          "name": "OE2",
          "element": "O",
          "coord": [
            0.4966000020503998,
            0.7764000296592712,
            1.1414999961853027
          ]
        }
      ]
    },
    {
      "id": "A:32",
      "chain": "A",
      "resseq": 32,
      "icode": "",
      "resname": "ILE",
      "hetflag": " ",
      "sasa": 0.0,
      "atoms": [
        {
          "atom_index": 148,
          "name": "N",
          "element": "N",
          "coord": [
            0.9704999923706055,
            0.7098000049591064,
            1.51419997215271
          ]
        },
        {
          "atom_index": 149,
          "name": "CA",
          "element": "C",
          "coord": [
            1.0915000438690186,
            0.6331999897956848,
            1.541200041770935
          ]
        },
        {
          "atom_index": 150,
          "name": "C",
          "element": "C",
          "coord": [
            1.139299988746643,
            0.6611999869346619,
            1.6828999519348145
          ]
        },
        {
          "atom_index": 151,
          "name": "O",
          "element": "O",
          "coord": [
            1.1606999635696411,
            0.5697000026702881,
            1.7624000310897827
          ]
        },
        {
          "atom_index": 152,
          "name": "CB",
          "element": "C",
          "coord": [
            1.2043999433517456,
            0.6699000000953674,
            1.4422999620437622
          ]
        },
        {
          "atom_index": 153,
          "name": "CG1",
          "element": "C",
          "coord": [
            1.1655999422073364,
            0.6259999871253967,
            1.3008999824523926
          ]
        },
        {
          "atom_index": 154,
          "name": "CG2",
          "element": "C",
          "coord": [
            1.3355000019073486,
            0.6043999791145325,
            1.4866000413894653
          ]
        },
        {
          "atom_index": 155,
          "name": "CD1",
          "element": "C",
          "coord": [
            1.2700999975204468,
            0.6563000082969666,
            1.1943000555038452
          ]
        }
      ]
    },
    {
      "id": "A:33",
      "chain": "A",
      "resseq": 33,
      "icode": "",
      "resname": "GLN",
      "hetflag": " ",
      "sasa": 0.0,
      "atoms": [
        {
          "atom_index": 156,
          "name": "N",
          "element": "N",
          "coord": [
            1.1546000242233276,
            0.7893999814987183,
            1.7135000228881836
          ]
        },
        {
          "atom_index": 157,
          "name": "CA",
          "element": "C",
          "coord": [
            1.2001999616622925,
            0.8317999839782715,
            1.8444000482559204
          ]
        },
        {
          "atom_index": 158,
          "name": "C",
          "element": "C",
          "coord": [
            1.1033999919891357,
            0.786899983882904,
            1.9530999660491943
          ]
        },
        {
          "atom_index": 159,
          "name": "O",
          "element": "O",
          "coord": [
            1.1452000141143799,
            0.7384999990463257,
            2.058199882507324
          ]
        },
        {
          "atom_index": 160,
          "name": "CB",
          "element": "C",
          "coord": [
            1.2158000469207764,
            0.9840999841690063,
            1.8473999500274658
          ]
        },
        {
          "atom_index": 161,
          "name": "CG",
          "element": "C",
          "coord": [
            1.3288999795913696,
            1.0312000513076782,
            1.9372999668121338
          ]
        },
        {
          "atom_index": 162,
          "name": "CD",
          "element": "C",
          "coord": [
            1.2798999547958374,
            1.1059000492095947,
            2.059299945831299
          ]
        },
        {
          "atom_index": 163,
          "name": "OE1",
          "element": "O",
          "coord": [
            1.3515000343322754,
            1.117400050163269,
            2.158900022506714
          ]
        },
        {
          "atom_index": 164,
          "name": "NE2",
          "element": "N",
          "coord": [
            1.1576999425888062,
            1.1586999893188477,
            2.0518999099731445
          ]
        }
      ]
    },
    {
      "id": "A:34",
      "chain": "A",
      "resseq": 34,
      "icode": "",
      "resname": "ALA",
      "hetflag": " ",
      "sasa": 0.4194509983062744,
      "atoms": [
        {
          "atom_index": 165,
          "name": "N",
          "element": "N",
          "coord": [
            0.9739999771118164,
            0.8012999892234802,
            1.926800012588501
          ]
        },
        {
          "atom_index": 166,
          "name": "CA",
          "element": "C",
          "coord": [
            0.8723999857902527,
            0.7634999752044678,
            2.024399995803833
          ]
        },
        {
          "atom_index": 167,
          "name": "C",
          "element": "C",
          "coord": [
            0.8497999906539917,
            0.6139000058174133,
            2.038800001144409
          ]
        },
        {
          "atom_index": 168,
          "name": "O",
          "element": "O",
          "coord": [
            0.7936000227928162,
            0.5698999762535095,
            2.138400077819824
          ]
        },
        {
          "atom_index": 169,
          "name": "CB",
          "element": "C",
          "coord": [
            0.7411999702453613,
            0.83160001039505,
            1.9910000562667847
          ]
        }
      ]
    },
    {
      "id": "A:35",
      "chain": "A",
      "resseq": 35,
      "icode": "",
      "resname": "HIS",
      "hetflag": " ",
      "sasa": 0.539309024810791,
      "atoms": [
        {
          "atom_index": 170,
          "name": "N",
          "element": "N",
          "coord": [
            0.8928999900817871,
            0.5343999862670898,
            1.94159996509552
          ]
        },
        {
          "atom_index": 171,
          "name": "CA",
          "element": "C",
          "coord": [
            0.8705000281333923,
            0.3905999958515167,
            1.9510999917984009
          ]
        },
        {
          "atom_index": 172,
          "name": "C",
          "element": "C",
          "coord": [
            0.9943000078201294,
            0.30309998989105225,
            1.9452999830245972
          ]
        },
        {
          "atom_index": 173,
          "name": "O",
          "element": "O",
          "coord": [
            0.9902999997138977,
            0.18700000643730164,
            1.9867000579833984
          ]
        },
        {
          "atom_index": 174,
          "name": "CB",
          "element": "C",
          "coord": [
            0.7720999717712402,
            0.34619998931884766,
            1.8425999879837036
          ]
        },
        {
          "atom_index": 175,
          "name": "CG",
          "element": "C",
          "coord": [
            0.6310999989509583,
            0.38940000534057617,
            1.868499994277954
          ]
        },
        {
          "atom_index": 176,
          "name": "ND1",
          "element": "N",
          "coord": [
            0.5539000034332275,
            0.3343999981880188,
            1.9687000513076782
          ]
        },
        {
          "atom_index": 177,
          "name": "CD2",
          "element": "C",
          "coord": [
            0.5546000003814697,
            0.484499990940094,
            1.8098000288009644
          ]
        },
        {
          "atom_index": 178,
          "name": "CE1",
          "element": "C",
          "coord": [
            0.4357999861240387,
            0.3937000036239624,
            1.9703999757766724
          ]
        },
        {
          "atom_index": 179,
          "name": "NE2",
          "element": "N",
          "coord": [
            0.43380001187324524,
            0.4851999878883362,
            1.875100016593933
          ]
        }
      ]
    },
    {
      "id": "A:36",
      "chain": "A",
      "resseq": 36,
      "icode": "",
      "resname": "CYS",
      "hetflag": " ",
      "sasa": 0.0,
      "atoms": [
        {
          "atom_index": 180,
          "name": "N",
          "element": "N",
          "coord": [
            1.1039999723434448,
            0.35740000009536743,
            1.8939000368118286
          ]
        },
        {
          "atom_index": 181,
          "name": "CA",
          "element": "C",
          "coord": [
            1.2278000116348267,
            0.2806999981403351,
            1.8833999633789062
          ]
        },
        {
          "atom_index": 182,
          "name": "C",
          "element": "C",
          "coord": [
            1.3384000062942505,
            0.3337000012397766,
            1.9744999408721924
          ]
        },
        {
          "atom_index": 183,
          "name": "O",
          "element": "O",
          "coord": [
            1.4320000410079956,
            0.26109999418258667,
            2.007699966430664
          ]
        },
        {
          "atom_index": 184,
          "name": "CB",
          "element": "C",
          "coord": [
            1.2802000045776367,
            0.2818000018596649,
            1.7402000427246094
          ]
        },
        {
          "atom_index": 185,
          "name": "SG",
          "element": "S",
          "coord": [
            1.1756000518798828,
            0.21230000257492065,
            1.607699990272522
          ]
        }
      ]
    },
    {
      "id": "A:37",
      "chain": "A",
      "resseq": 37,
      "icode": "",
      "resname": "LEU",
      "hetflag": " ",
      "sasa": 0.0,
      "atoms": [
        {
          "atom_index": 186,
          "name": "N",
          "element": "N",
          "coord": [
            1.3286000490188599,
            0.46050000190734863,
            2.0125999450683594
          ]
        },
        {
          "atom_index": 187,
          "name": "CA",
          "element": "C",
          "coord": [
            1.4287999868392944,
            0.5227000117301941,
            2.0982000827789307
          ]
        },
        {
          "atom_index": 188,
          "name": "C",
          "element": "C",
          "coord": [
            1.3696999549865723,
            0.5785999894142151,
            2.22760009765625
          ]
        },
        {
          "atom_index": 189,
          "name": "O",
          "element": "O",
          "coord": [
            1.4211000204086304,
            0.6754000186920166,
            2.28410005569458
          ]
        },
        {
          "atom_index": 190,
          "name": "CB",
          "element": "C",
          "coord": [
            1.501099944114685,
            0.6334999799728394,
            2.021199941635132
          ]
        },
        {
          "atom_index": 191,
          "name": "CG",
          "element": "C",
          "coord": [
            1.5901999473571777,
            0.5821999907493591,
            1.9081000089645386
          ]
        },
        {
          "atom_index": 192,
          "name": "CD1",
          "element": "C",
          "coord": [
            1.6432000398635864,
            0.698199987411499,
            1.826799988746643
          ]
        },
        {
          "atom_index": 193,
          "name": "CD2",
          "element": "C",
          "coord": [
            1.704699993133545,
            0.501800000667572,
            1.9667999744415283
          ]
        }
      ]
    },
    {
      "id": "A:38",
      "chain": "A",
      "resseq": 38,
      "icode": "",
      "resname": "THR",
      "hetflag": " ",
      "sasa": 0.09679638594388962,
      "atoms": [
        {
          "atom_index": 194,
          "name": "N",
          "element": "N",
          "coord": [
            1.2620999813079834,
            0.5153999924659729,
            2.273400068283081
          ]
        },
        {
          "atom_index": 195,
          "name": "CA",
          "element": "C",
          "coord": [
            1.1933000087738037,
            0.554099977016449,
            2.395699977874756
          ]
        },
        {
          "atom_index": 196,
          "name": "C",
          "element": "C",
          "coord": [
            1.1276999711990356,
            0.42800000309944153,
            2.452899932861328
          ]
        },
        {
          "atom_index": 197,
          "name": "O",
          "element": "O",
          "coord": [
            1.0537999868392944,
            0.35839998722076416,
            2.3831000328063965
          ]
        },
        {
          "atom_index": 198,
          "name": "CB",
          "element": "C",
          "coord": [
            1.082800030708313,
            0.6585999727249146,
            2.367500066757202
          ]
        },
        {
          "atom_index": 199,
          "name": "OG1",
          "element": "O",
          "coord": [
            1.1413999795913696,
            0.7771999835968018,
            2.312000036239624
          ]
        },
        {
          "atom_index": 200,
          "name": "CG2",
          "element": "C",
          "coord": [
            1.0089999437332153,
            0.6949999928474426,
            2.495800018310547
          ]
        }
      ]
    },
    {
      "id": "A:39",
      "chain": "A",
      "resseq": 39,
      "icode": "",
      "resname": "PRO",
      "hetflag": " ",
      "sasa": 0.15764929354190826,
      "atoms": [
        {
          "atom_index": 201,
          "name": "N",
          "element": "N",
          "coord": [
            1.1548999547958374,
            0.3953000009059906,
            2.5803000926971436
          ]
        },
        {
          "atom_index": 202,
          "name": "CA",
          "element": "C",
          "coord": [
            1.090399980545044,
            0.274399995803833,
            2.6324000358581543
          ]
        },
        {
          "atom_index": 203,
          "name": "C",
          "element": "C",
          "coord": [
            0.9383999705314636,
            0.289000004529953,
            2.6305999755859375
          ]
        },
        {
          "atom_index": 204,
          "name": "O",
          "element": "O",
          "coord": [
            0.8820000290870667,
            0.37880000472068787,
            2.6933000087738037
          ]
        },
        {
          "atom_index": 205,
          "name": "CB",
          "element": "C",
          "coord": [
            1.1486999988555908,
            0.2614000141620636,
            2.7732999324798584
          ]
        },
        {
          "atom_index": 206,
          "name": "CG",
          "element": "C",
          "coord": [
            1.1793999671936035,
            0.4036000072956085,
            2.81030011177063
          ]
        },
        {
          "atom_index": 207,
          "name": "CD",
          "element": "C",
          "coord": [
            1.2375999689102173,
            0.460099995136261,
            2.683300018310547
          ]
        }
      ]
    },
    {
      "id": "A:40",
      "chain": "A",
      "resseq": 40,
      "icode": "",
      "resname": "ALA",
      "hetflag": " ",
      "sasa": 0.09679638594388962,
      "atoms": [
        {
          "atom_index": 208,
          "name": "N",
          "element": "N",
          "coord": [
            0.8741000294685364,
            0.20110000669956207,
            2.554500102996826
          ]
        },
        {
          "atom_index": 209,
          "name": "CA",
          "element": "C",
          "coord": [
            0.7290999889373779,
            0.20020000636577606,
            2.539799928665161
          ]
        },
        {
          "atom_index": 210,
          "name": "C",
          "element": "C",
          "coord": [
            0.6844000220298767,
            0.054499998688697815,
            2.5239999294281006
          ]
        },
        {
          "atom_index": 211,
          "name": "O",
          "element": "O",
          "coord": [
            0.7164000272750854,
            -0.028999999165534973,
            2.608599901199341
          ]
        },
        {
          "atom_index": 212,
          "name": "CB",
          "element": "C",
          "coord": [
            0.6886000037193298,
            0.28369998931884766,
            2.4173998832702637
          ]
        }
      ]
    },
    {
      "id": "A:41",
      "chain": "A",
      "resseq": 41,
      "icode": "",
      "resname": "GLU",
      "hetflag": " ",
      "sasa": 2.5334227085113525,
      "atoms": [
        {
          "atom_index": 213,
          "name": "N",
          "element": "N",
          "coord": [
            0.6122999787330627,
            0.02370000071823597,
            2.4161999225616455
          ]
        },
        {
          "atom_index": 214,
          "name": "CA",
          "element": "C",
          "coord": [
            0.5662999749183655,
            -0.11349999904632568,
            2.392899990081787
          ]
        },
        {
          "atom_index": 215,
          "name": "C",
          "element": "C",
          "coord": [
            0.6840000152587891,
            -0.20909999310970306,
            2.4054999351501465
          ]
        },
        {
          "atom_index": 216,
          "name": "O",
          "element": "O",
          "coord": [
            0.7861999869346619,
            -0.19040000438690186,
            2.3396999835968018
          ]
        },
        {
          "atom_index": 217,
          "name": "CB",
          "element": "C",
          "coord": [
            0.5060999989509583,
            -0.12929999828338623,
            2.252700090408325
          ]
        },
        {
          "atom_index": 218,
          "name": "CG",
          "element": "C",
          "coord": [
            0.38269999623298645,
            -0.045499999076128006,
            2.2227001190185547
          ]
        },
        {
          "atom_index": 219,
          "name": "CD",
          "element": "C",
          "coord": [
            0.41609999537467957,
            0.0949999988079071,
            2.1747000217437744
          ]
        },
        {
          "atom_index": 220,
          "name": "OE1",
          "element": "O",
          "coord": [
            0.5324000120162964,
            0.11949999630451202,
            2.135999917984009
          ]
        },
        {
          "atom_index": 221,
          "name": "OE2",
          "element": "O",
          "coord": [
            0.32510000467300415,
            0.18070000410079956,
            2.174099922180176
          ]
        }
      ]
    },
    {
      "id": "A:42",
      "chain": "A",
      "resseq": 42,
      "icode": "",
      "resname": "THR",
      "hetflag": " ",
      "sasa": 0.8197762966156006,
      "atoms": [
        {
          "atom_index": 222,
          "name": "N",
          "element": "N",
          "coord": [
            0.6694999933242798,
            -0.3118000030517578,
            2.489000082015991
          ]
        },
        {
          "atom_index": 223,
          "name": "CA",
          "element": "C",
          "coord": [
            0.7767999768257141,
            -0.4090000092983246,
            2.5088000297546387
          ]
        },
        {
          "atom_index": 224,
          "name": "C",
          "element": "C",
          "coord": [
            0.7810999751091003,
            -0.517300009727478,
            2.401700019836426
          ]
        },
        {
          "atom_index": 225,
          "name": "O",
          "element": "O",
          "coord": [
            0.8356000185012817,
            -0.6252999901771545,
            2.4238998889923096
          ]
        },
        {
          "atom_index": 226,
          "name": "CB",
          "element": "C",
          "coord": [
            0.7684000134468079,
            -0.4781000018119812,
            2.6482999324798584
          ]
        },
        {
          "atom_index": 227,
          "name": "OG1",
          "element": "O",
          "coord": [
            0.6373999714851379,
            -0.5327000021934509,
            2.6677000522613525
          ]
        },
        {
          "atom_index": 228,
          "name": "CG2",
          "element": "C",
          "coord": [
            0.7997999787330627,
            -0.3785000145435333,
            2.7599000930786133
          ]
        }
      ]
    },
    {
      "id": "A:43",
      "chain": "A",
      "resseq": 43,
      "icode": "",
      "resname": "GLU",
      "hetflag": " ",
      "sasa": 4.382650375366211,
      "atoms": [
        {
          "atom_index": 229,
          "name": "N",
          "element": "N",
          "coord": [
            0.7229999899864197,
            -0.4887000024318695,
            2.285799980163574
          ]
        },
        {
          "atom_index": 230,
          "name": "CA",
          "element": "C",
          "coord": [
            0.724399983882904,
            -0.5835999846458435,
            2.17549991607666
          ]
        },
        {
          "atom_index": 231,
          "name": "C",
          "element": "C",
          "coord": [
            0.7720000147819519,
            -0.5149000287055969,
            2.0483999252319336
          ]
        },
        {
          "atom_index": 232,
          "name": "O",
          "element": "O",
          "coord": [
            0.720300018787384,
            -0.41029998660087585,
            2.0095999240875244
          ]
        },
        {
          "atom_index": 233,
          "name": "CB",
          "element": "C",
          "coord": [
            0.5859000086784363,
            -0.64410001039505,
            2.15339994430542
          ]
        },
        {
          "atom_index": 234,
          "name": "CG",
          "element": "C",
          "coord": [
            0.5375000238418579,
            -0.7282999753952026,
            2.269700050354004
          ]
        },
        {
          "atom_index": 235,
          "name": "CD",
          "element": "C",
          "coord": [
            0.42739999294281006,
            -0.8252000212669373,
            2.2307000160217285
          ]
        },
        {
          "atom_index": 236,
          "name": "OE1",
          "element": "O",
          "coord": [
            0.3310000002384186,
            -0.7825000286102295,
            2.1630001068115234
          ]
        },
        {
          "atom_index": 237,
          "name": "OE2",
          "element": "O",
          "coord": [
            0.43720000982284546,
            -0.9441999793052673,
            2.268899917602539
          ]
        }
      ]
    },
    {
      "id": "A:44",
      "chain": "A",
      "resseq": 44,
      "icode": "",
      "resname": "VAL",
      "hetflag": " ",
      "sasa": 0.0,
      "atoms": [
        {
          "atom_index": 238,
          "name": "N",
          "element": "N",
          "coord": [
            0.871999979019165,
            -0.5752999782562256,
            1.9851000308990479
          ]
        },
        {
          "atom_index": 239,
          "name": "CA",
          "element": "C",
          "coord": [
            0.9326000213623047,
            -0.5239999890327454,
            1.8624999523162842
          ]
        },
        {
          "atom_index": 240,
          "name": "C",
          "element": "C",
          "coord": [
            0.8330000042915344,
            -0.4765999913215637,
            1.7568999528884888
          ]
        },
        {
          "atom_index": 241,
          "name": "O",
          "element": "O",
          "coord": [
            0.864799976348877,
            -0.3910999894142151,
            1.6742000579833984
          ]
        },
        {
          "atom_index": 242,
          "name": "CB",
          "element": "C",
          "coord": [
            1.0214999914169312,
            -0.6313999891281128,
            1.7989000082015991
          ]
        },
        {
          "atom_index": 243,
          "name": "CG1",
          "element": "C",
          "coord": [
            1.12909996509552,
            -0.6747999787330627,
            1.8971999883651733
          ]
        },
        {
          "atom_index": 244,
          "name": "CG2",
          "element": "C",
          "coord": [
            0.9358999729156494,
            -0.7508000135421753,
            1.7575000524520874
          ]
        }
      ]
    },
    {
      "id": "A:45",
      "chain": "A",
      "resseq": 45,
      "icode": "",
      "resname": "THR",
      "hetflag": " ",
      "sasa": 2.084749698638916,
      "atoms": [
        {
          "atom_index": 245,
          "name": "N",
          "element": "N",
          "coord": [
            0.7128999829292297,
            -0.5328999757766724,
            1.7604000568389893
          ]
        },
        {
          "atom_index": 246,
          "name": "CA",
          "element": "C",
          "coord": [
            0.6075000166893005,
            -0.4991999864578247,
            1.6651999950408936
          ]
        },
        {
          "atom_index": 247,
          "name": "C",
          "element": "C",
          "coord": [
            0.6031000018119812,
            -0.35339999198913574,
            1.6197999715805054
          ]
        },
        {
          "atom_index": 248,
          "name": "O",
          "element": "O",
          "coord": [
            0.6362000107765198,
            -0.32179999351501465,
            1.5052000284194946
          ]
        },
        {
          "atom_index": 249,
          "name": "CB",
          "element": "C",
          "coord": [
            0.46860000491142273,
            -0.5365999937057495,
            1.7223000526428223
          ]
        },
        {
          "atom_index": 250,
          "name": "OG1",
          "element": "O",
          "coord": [
            0.459199994802475,
            -0.6789000034332275,
            1.7354999780654907
          ]
        },
        {
          "atom_index": 251,
          "name": "CG2",
          "element": "C",
          "coord": [
            0.3578000068664551,
            -0.4876999855041504,
            1.6308000087738037
          ]
        }
      ]
    },
    {
      "id": "A:46",
      "chain": "A",
      "resseq": 46,
      "icode": "",
      "resname": "GLU",
      "hetflag": " ",
      "sasa": 1.1981346607208252,
      "atoms": [
        {
          "atom_index": 252,
          "name": "N",
          "element": "N",
          "coord": [
            0.5612000226974487,
            -0.2651999890804291,
            1.7095999717712402
          ]
        },
        {
          "atom_index": 253,
          "name": "CA",
          "element": "C",
          "coord": [
            0.54830002784729,
            -0.12309999763965607,
            1.6792999505996704
          ]
        },
        {
          "atom_index": 254,
          "name": "C",
          "element": "C",
          "coord": [
            0.6711000204086304,
            -0.05739999935030937,
            1.6161999702453613
          ]
        },
        {
          "atom_index": 255,
          "name": "O",
          "element": "O",
          "coord": [
            0.6575000286102295,
            0.020800000056624413,
            1.5220999717712402
          ]
        },
        {
          "atom_index": 256,
          "name": "CB",
          "element": "C",
          "coord": [
            0.508400022983551,
            -0.04749999940395355,
            1.806399941444397
          ]
        },
        {
          "atom_index": 257,
          "name": "CG",
          "element": "C",
          "coord": [
            0.4675000011920929,
            0.09709999710321426,
            1.7839000225067139
          ]
        },
        {
          "atom_index": 258,
          "name": "CD",
          "element": "C",
          "coord": [
            0.35760000348091125,
            0.11129999905824661,
            1.679900050163269
          ]
        },
        {
          "atom_index": 259,
          "name": "OE1",
          "element": "O",
          "coord": [
            0.27889999747276306,
            0.015200000256299973,
            1.6627000570297241
          ]
        },
        {
          "atom_index": 260,
          "name": "OE2",
          "element": "O",
          "coord": [
            0.3492000102996826,
            0.2190999984741211,
            1.6165000200271606
          ]
        }
      ]
    },
    {
      "id": "A:47",
      "chain": "A",
      "resseq": 47,
      "icode": "",
      "resname": "CYS",
      "hetflag": " ",
      "sasa": 0.0,
      "atoms": [
        {
          "atom_index": 261,
          "name": "N",
          "element": "N",
          "coord": [
            0.7904999852180481,
            -0.08730000257492065,
            1.667199969291687
          ]
        },
        {
          "atom_index": 262,
          "name": "CA",
          "element": "C",
          "coord": [
            0.9114000201225281,
            -0.026799999177455902,
            1.6114000082015991
          ]
        },
        {
          "atom_index": 263,
          "name": "C",
          "element": "C",
          "coord": [
            0.949999988079071,
            -0.08910000324249268,
            1.4771000146865845
          ]
        },
        {
          "atom_index": 264,
          "name": "O",
          "element": "O",
          "coord": [
            0.9853000044822693,
            -0.01759999990463257,
            1.3830000162124634
          ]
        },
        {
          "atom_index": 265,
          "name": "CB",
          "element": "C",
          "coord": [
            1.0302000045776367,
            -0.0364999994635582,
            1.7093000411987305
          ]
        },
        {
          "atom_index": 266,
          "name": "SG",
          "element": "S",
          "coord": [
            1.1868000030517578,
            0.010300000198185444,
            1.6272000074386597
          ]
        }
      ]
    },
    {
      "id": "A:48",
      "chain": "A",
      "resseq": 48,
      "icode": "",
      "resname": "ALA",
      "hetflag": " ",
      "sasa": 0.0,
      "atoms": [
        {
          "atom_index": 267,
          "name": "N",
          "element": "N",
          "coord": [
            0.9430999755859375,
            -0.22190000116825104,
            1.468500018119812
          ]
        },
        {
          "atom_index": 268,
          "name": "CA",
          "element": "C",
          "coord": [
            0.9771999716758728,
            -0.2922999858856201,
            1.3447999954223633
          ]
        },
        {
          "atom_index": 269,
          "name": "C",
          "element": "C",
          "coord": [
            0.8910999894142151,
            -0.24230000376701355,
            1.2289999723434448
          ]
        },
        {
          "atom_index": 270,
          "name": "O",
          "element": "O",
          "coord": [
            0.9375,
            -0.23090000450611115,
            1.11489999294281
          ]
        },
        {
          "atom_index": 271,
          "name": "CB",
          "element": "C",
          "coord": [
            0.9577999711036682,
            -0.4422999918460846,
            1.3626999855041504
          ]
        }
      ]
    },
    {
      "id": "A:49",
      "chain": "A",
      "resseq": 49,
      "icode": "",
      "resname": "GLY",
      "hetflag": " ",
      "sasa": 0.0,
      "atoms": [
        {
          "atom_index": 272,
          "name": "N",
          "element": "N",
          "coord": [
            0.7651000022888184,
            -0.21320000290870667,
            1.2592999935150146
          ]
        },
        {
          "atom_index": 273,
          "name": "CA",
          "element": "C",
          "coord": [
            0.6743999719619751,
            -0.16459999978542328,
            1.1576000452041626
          ]
        },
        {
          "atom_index": 274,
          "name": "C",
          "element": "C",
          "coord": [
            0.7271999716758728,
            -0.0364999994635582,
            1.0976999998092651
          ]
        },
        {
          "atom_index": 275,
          "name": "O",
          "element": "O",
          "coord": [
            0.7390999794006348,
            -0.02419999986886978,
            0.9758999943733215
          ]
        }
      ]
    },
    {
      "id": "A:50",
      "chain": "A",
      "resseq": 50,
      "icode": "",
      "resname": "ILE",
      "hetflag": " ",
      "sasa": 0.0,
      "atoms": [
        {
          "atom_index": 276,
          "name": "N",
          "element": "N",
          "coord": [
            0.7599999904632568,
            0.05920000001788139,
            1.183500051498413
          ]
        },
        {
          "atom_index": 277,
          "name": "CA",
          "element": "C",
          "coord": [
            0.8112999796867371,
            0.18729999661445618,
            1.1373000144958496
          ]
        },
        {
          "atom_index": 278,
          "name": "C",
          "element": "C",
          "coord": [
            0.9380999803543091,
            0.17030000686645508,
            1.0542000532150269
          ]
        },
        {
          "atom_index": 279,
          "name": "O",
          "element": "O",
          "coord": [
            0.9488000273704529,
            0.22380000352859497,
            0.9434999823570251
          ]
        },
        {
          "atom_index": 280,
          "name": "CB",
          "element": "C",
          "coord": [
            0.8407999873161316,
            0.2799000144004822,
            1.2563999891281128
          ]
        },
        {
          "atom_index": 281,
          "name": "CG1",
          "element": "C",
          "coord": [
            0.7121000289916992,
            0.303600013256073,
            1.3365000486373901
          ]
        },
        {
          "atom_index": 282,
          "name": "CG2",
          "element": "C",
          "coord": [
            0.8989999890327454,
            0.41100001335144043,
            1.2069000005722046
          ]
        },
        {
          "atom_index": 283,
          "name": "CD1",
          "element": "C",
          "coord": [
            0.734000027179718,
            0.36970001459121704,
            1.4714000225067139
          ]
        }
      ]
    },
    {
      "id": "A:51",
      "chain": "A",
      "resseq": 51,
      "icode": "",
      "resname": "LEU",
      "hetflag": " ",
      "sasa": 0.0,
      "atoms": [
        {
          "atom_index": 284,
          "name": "N",
          "element": "N",
          "coord": [
            1.0339000225067139,
            0.09510000050067902,
            1.1073999404907227
          ]
        },
        {
          "atom_index": 285,
          "name": "CA",
          "element": "C",
          "coord": [
            1.1601999998092651,
            0.07329999655485153,
            1.0377000570297241
          ]
        },
        {
          "atom_index": 286,
          "name": "C",
          "element": "C",
          "coord": [
            1.1442999839782715,
            -0.004000000189989805,
            0.906499981880188
          ]
        },
        {
          "atom_index": 287,
          "name": "O",
          "element": "O",
          "coord": [
            1.2109999656677246,
            0.027499999850988388,
            0.8077999949455261
          ]
        },
        {
          "atom_index": 288,
          "name": "CB",
          "element": "C",
          "coord": [
            1.2598999738693237,
            0.0026000000070780516,
            1.1303000450134277
          ]
        },
        {
          "atom_index": 289,
          "name": "CG",
          "element": "C",
          "coord": [
            1.2879999876022339,
            0.07739999890327454,
            1.2613999843597412
          ]
        },
        {
          "atom_index": 290,
          "name": "CD1",
          "element": "C",
          "coord": [
            1.4013999700546265,
            0.00860000029206276,
            1.337499976158142
          ]
        },
        {
          "atom_index": 291,
          "name": "CD2",
          "element": "C",
          "coord": [
            1.3235000371932983,
            0.22179999947547913,
            1.2309000492095947
          ]
        }
      ]
    },
    {
      "id": "A:52",
      "chain": "A",
      "resseq": 52,
      "icode": "",
      "resname": "LYS",
      "hetflag": " ",
      "sasa": 4.433103084564209,
      "atoms": [
        {
          "atom_index": 292,
          "name": "N",
          "element": "N",
          "coord": [
            1.0568000078201294,
            -0.10450000315904617,
            0.9053000211715698
          ]
        },
        {
          "atom_index": 293,
          "name": "CA",
          "element": "C",
          "coord": [
            1.032099962234497,
            -0.18369999527931213,
            0.784500002861023
          ]
        },
        {
          "atom_index": 294,
          "name": "C",
          "element": "C",
          "coord": [
            0.9987999796867371,
            -0.08919999748468399,
            0.6693999767303467
          ]
        },
        {
          "atom_index": 295,
          "name": "O",
          "element": "O",
          "coord": [
            1.0479999780654907,
            -0.10499999672174454,
            0.5576000213623047
          ]
        },
        {
          "atom_index": 296,
          "name": "CB",
          "element": "C",
          "coord": [
            0.9151999950408936,
            -0.2797999978065491,
            0.8070999979972839
          ]
        },
        {
          "atom_index": 297,
          "name": "CG",
          "element": "C",
          "coord": [
            0.8690000176429749,
            -0.3537999987602234,
            0.6823999881744385
          ]
        },
        {
          "atom_index": 298,
          "name": "CD",
          "element": "C",
          "coord": [
            0.9751999974250793,
            -0.44859999418258667,
            0.629800021648407
          ]
        },
        {
          "atom_index": 299,
          "name": "CE",
          "element": "C",
          "coord": [
            0.9286999702453613,
            -0.5169000029563904,
            0.501800000667572
          ]
        },
        {
          "atom_index": 300,
          "name": "NZ",
          "element": "N",
          "coord": [
            0.8037999868392944,
            -0.5964000225067139,
            0.5214999914169312
          ]
        }
      ]
    },
    {
      "id": "A:53",
      "chain": "A",
      "resseq": 53,
      "icode": "",
      "resname": "ASP",
      "hetflag": " ",
      "sasa": 0.31529858708381653,
      "atoms": [
        {
          "atom_index": 301,
          "name": "N",
          "element": "N",
          "coord": [
            0.9151999950408936,
            0.009700000286102295,
            0.6990000009536743
          ]
        },
        {
          "atom_index": 302,
          "name": "CA",
          "element": "C",
          "coord": [
            0.8745999932289124,
            0.1088000014424324,
            0.6008999943733215
          ]
        },
        {
          "atom_index": 303,
          "name": "C",
          "element": "C",
          "coord": [
            0.9865000247955322,
            0.2092999964952469,
            0.5697000026702881
          ]
        },
        {
          "atom_index": 304,
          "name": "O",
          "element": "O",
          "coord": [
            1.0305999517440796,
            0.22190000116825104,
            0.45509999990463257
          ]
        },
        {
          "atom_index": 305,
          "name": "CB",
          "element": "C",
          "coord": [
            0.7498999834060669,
            0.1826000064611435,
            0.6516000032424927
          ]
        },
        {
          "atom_index": 306,
          "name": "CG",
          "element": "C",
          "coord": [
            0.7167999744415283,
            0.3061000108718872,
            0.5691999793052673
          ]
        },
        {
          "atom_index": 307,
          "name": "OD1",
          "element": "O",
          "coord": [
            0.7175999879837036,
            0.2964000105857849,
            0.44440001249313354
          ]
        },
        {
          "atom_index": 308,
          "name": "OD2",
          "element": "O",
          "coord": [
            0.6891000270843506,
            0.41260001063346863,
            0.6288999915122986
          ]
        }
      ]
    },
    {
      "id": "A:54",
      "chain": "A",
      "resseq": 54,
      "icode": "",
      "resname": "VAL",
      "hetflag": " ",
      "sasa": 0.0,
      "atoms": [
        {
          "atom_index": 309,
          "name": "N",
          "element": "N",
          "coord": [
            1.0326999425888062,
            0.2791000008583069,
            0.6728000044822693
          ]
        },
        {
          "atom_index": 310,
          "name": "CA",
          "element": "C",
          "coord": [
            1.1365000009536743,
            0.38029998540878296,
            0.6585999727249146
          ]
        },
        {
          "atom_index": 311,
          "name": "C",
          "element": "C",
          "coord": [
            1.273800015449524,
            0.33309999108314514,
            0.6100999712944031
          ]
        },
        {
          "atom_index": 312,
          "name": "O",
          "element": "O",
          "coord": [
            1.330899953842163,
            0.3930000066757202,
            0.5188999772071838
          ]
        },
        {
          "atom_index": 313,
          "name": "CB",
          "element": "C",
          "coord": [
            1.155500054359436,
            0.45660001039505005,
            0.7915999889373779
          ]
        },
        {
          "atom_index": 314,
          "name": "CG1",
          "element": "C",
          "coord": [
            1.2635999917984009,
            0.5627999901771545,
            0.7764000296592712
          ]
        },
        {
          "atom_index": 315,
          "name": "CG2",
          "element": "C",
          "coord": [
            1.0240999460220337,
            0.5205000042915344,
            0.8330000042915344
          ]
        }
      ]
    },
    {
      "id": "A:55",
      "chain": "A",
      "resseq": 55,
      "icode": "",
      "resname": "LEU",
      "hetflag": " ",
      "sasa": 0.0,
      "atoms": [
        {
          "atom_index": 316,
          "name": "N",
          "element": "N",
          "coord": [
            1.3273999691009521,
            0.2273000031709671,
            0.670199990272522
          ]
        },
        {
          "atom_index": 317,
          "name": "CA",
          "element": "C",
          "coord": [
            1.4599000215530396,
            0.1784999966621399,
            0.631600022315979
          ]
        },
        {
          "atom_index": 318,
          "name": "C",
          "element": "C",
          "coord": [
            1.4694000482559204,
            0.10760000348091125,
            0.4970000088214874
          ]
        },
        {
          "atom_index": 319,
          "name": "O",
          "element": "O",
          "coord": [
            1.5779000520706177,
            0.09790000319480896,
            0.43970000743865967
          ]
        },
        {
          "atom_index": 320,
          "name": "CB",
          "element": "C",
          "coord": [
            1.5182000398635864,
            0.08900000154972076,
            0.7418000102043152
          ]
        },
        {
          "atom_index": 321,
          "name": "CG",
          "element": "C",
          "coord": [
            1.59660005569458,
            0.16429999470710754,
            0.8504999876022339
          ]
        },
        {
          "atom_index": 322,
          "name": "CD1",
          "element": "C",
          "coord": [
            1.5164999961853027,
            0.2827000021934509,
            0.9020000100135803
          ]
        },
        {
          "atom_index": 323,
          "name": "CD2",
          "element": "C",
          "coord": [
            1.6302000284194946,
            0.06909999996423721,
            0.963699996471405
          ]
        }
      ]
    },
    {
      "id": "A:56",
      "chain": "A",
      "resseq": 56,
      "icode": "",
      "resname": "SER",
      "hetflag": " ",
      "sasa": 0.7882464528083801,
      "atoms": [
        {
          "atom_index": 324,
          "name": "N",
          "element": "N",
          "coord": [
            1.357100009918213,
            0.05730000138282776,
            0.44670000672340393
          ]
        },
        {
          "atom_index": 325,
          "name": "CA",
          "element": "C",
          "coord": [
            1.3564000129699707,
            -0.009700000286102295,
            0.31700000166893005
          ]
        },
        {
          "atom_index": 326,
          "name": "C",
          "element": "C",
          "coord": [
            1.3710999488830566,
            0.09669999778270721,
            0.2094999998807907
          ]
        },
        {
          "atom_index": 327,
          "name": "O",
          "element": "O",
          "coord": [
            1.4164999723434448,
            0.06920000165700912,
            0.09860000014305115
          ]
        },
        {
          "atom_index": 328,
          "name": "CB",
          "element": "C",
          "coord": [
            1.2257000207901,
            -0.08590000122785568,
            0.2964000105857849
          ]
        },
        {
          "atom_index": 329,
          "name": "OG",
          "element": "O",
          "coord": [
            1.2145999670028687,
            -0.19280000030994415,
            0.3887999951839447
          ]
        }
      ]
    },
    {
      "id": "A:57",
      "chain": "A",
      "resseq": 57,
      "icode": "",
      "resname": "LYS",
      "hetflag": " ",
      "sasa": 5.807065010070801,
      "atoms": [
        {
          "atom_index": 330,
          "name": "N",
          "element": "N",
          "coord": [
            1.3323999643325806,
            0.21879999339580536,
            0.24400000274181366
          ]
        },
        {
          "atom_index": 331,
          "name": "CA",
          "element": "C",
          "coord": [
            1.34089994430542,
            0.3312999904155731,
            0.15219999849796295
          ]
        },
        {
          "atom_index": 332,
          "name": "C",
          "element": "C",
          "coord": [
            1.4809999465942383,
            0.3910999894142151,
            0.16089999675750732
          ]
        },
        {
          "atom_index": 333,
          "name": "O",
          "element": "O",
          "coord": [
            1.5448999404907227,
            0.4180000126361847,
            0.058800000697374344
          ]
        },
        {
          "atom_index": 334,
          "name": "CB",
          "element": "C",
          "coord": [
            1.2339999675750732,
            0.43540000915527344,
            0.18770000338554382
          ]
        },
        {
          "atom_index": 335,
          "name": "CG",
          "element": "C",
          "coord": [
            1.0918999910354614,
            0.3781999945640564,
            0.1843000054359436
          ]
        },
        {
          "atom_index": 336,
          "name": "CD",
          "element": "C",
          "coord": [
            0.9850000143051147,
            0.48410001397132874,
            0.2085999995470047
          ]
        },
        {
          "atom_index": 337,
          "name": "CE",
          "element": "C",
          "coord": [
            0.8449000120162964,
            0.4250999987125397,
            0.19259999692440033
          ]
        },
        {
          "atom_index": 338,
          "name": "NZ",
          "element": "N",
          "coord": [
            0.7372000217437744,
            0.5271000266075134,
            0.20829999446868896
          ]
        }
      ]
    },
    {
      "id": "A:58",
      "chain": "A",
      "resseq": 58,
      "icode": "",
      "resname": "ASN",
      "hetflag": " ",
      "sasa": 1.0104267597198486,
      "atoms": [
        {
          "atom_index": 339,
          "name": "N",
          "element": "N",
          "coord": [
            1.5285999774932861,
            0.4106000065803528,
            0.28349998593330383
          ]
        },
        {
          "atom_index": 340,
          "name": "CA",
          "element": "C",
          "coord": [
            1.6622999906539917,
            0.4643000066280365,
            0.3070000112056732
          ]
        },
        {
          "atom_index": 341,
          "name": "C",
          "element": "C",
          "coord": [
            1.7280000448226929,
            0.38609999418258667,
            0.4196000099182129
          ]
        },
        {
          "atom_index": 342,
          "name": "O",
          "element": "O",
          "coord": [
            1.7182999849319458,
            0.42170000076293945,
            0.536899983882904
          ]
        },
        {
          "atom_index": 343,
          "name": "CB",
          "element": "C",
          "coord": [
            1.656499981880188,
            0.613099992275238,
            0.34200000762939453
          ]
        },
        {
          "atom_index": 344,
          "name": "CG",
          "element": "C",
          "coord": [
            1.7935999631881714,
            0.6705999970436096,
            0.37389999628067017
          ]
        },
        {
          "atom_index": 345,
          "name": "OD1",
          "element": "O",
          "coord": [
            1.8952000141143799,
            0.6262000203132629,
            0.32030001282691956
          ]
        },
        {
          "atom_index": 346,
          "name": "ND2",
          "element": "N",
          "coord": [
            1.7967000007629395,
            0.7709000110626221,
            0.46050000190734863
          ]
        }
      ]
    },
    {
      "id": "A:59",
      "chain": "A",
      "resseq": 59,
      "icode": "",
      "resname": "LEU",
      "hetflag": " ",
      "sasa": 0.0,
      "atoms": [
        {
          "atom_index": 347,
          "name": "N",
          "element": "N",
          "coord": [
            1.7948999404907227,
            0.2784999907016754,
            0.3806000053882599
          ]
        },
        {
          "atom_index": 348,
          "name": "CA",
          "element": "C",
          "coord": [
            1.8640999794006348,
            0.188400000333786,
            0.4715000092983246
          ]
        },
        {
          "atom_index": 349,
          "name": "C",
          "element": "C",
          "coord": [
            1.940600037574768,
            0.2556999921798706,
            0.5867999792098999
          ]
        },
        {
          "atom_index": 350,
          "name": "O",
          "element": "O",
          "coord": [
            1.948699951171875,
            0.2003999948501587,
            0.6965000033378601
          ]
        },
        {
          "atom_index": 351,
          "name": "CB",
          "element": "C",
          "coord": [
            1.9596999883651733,
            0.10119999945163727,
            0.38940000534057617
          ]
        },
        {
          "atom_index": 352,
          "name": "CG",
          "element": "C",
          "coord": [
            2.0220000743865967,
            -0.02329999953508377,
            0.45239999890327454
          ]
        },
        {
          "atom_index": 353,
          "name": "CD1",
          "element": "C",
          "coord": [
            1.9120999574661255,
            -0.12189999967813492,
            0.4918000102043152
          ]
        },
        {
          "atom_index": 354,
          "name": "CD2",
          "element": "C",
          "coord": [
            2.1178998947143555,
            -0.08730000257492065,
            0.35249999165534973
          ]
        }
      ]
    },
    {
      "id": "A:60",
      "chain": "A",
      "resseq": 60,
      "icode": "",
      "resname": "HIS",
      "hetflag": " ",
      "sasa": 0.03226546198129654,
      "atoms": [
        {
          "atom_index": 355,
          "name": "N",
          "element": "N",
          "coord": [
            1.9951000213623047,
            0.37459999322891235,
            0.5626000165939331
          ]
        },
        {
          "atom_index": 356,
          "name": "CA",
          "element": "C",
          "coord": [
            2.072700023651123,
            0.44530001282691956,
            0.6643999814987183
          ]
        },
        {
          "atom_index": 357,
          "name": "C",
          "element": "C",
          "coord": [
            2.003999948501587,
            0.5669999718666077,
            0.7253999710083008
          ]
        },
        {
          "atom_index": 358,
          "name": "O",
          "element": "O",
          "coord": [
            2.0703001022338867,
            0.6597999930381775,
            0.7710999846458435
          ]
        },
        {
          "atom_index": 359,
          "name": "CB",
          "element": "C",
          "coord": [
            2.205699920654297,
            0.4869999885559082,
            0.6040999889373779
          ]
        },
        {
          "atom_index": 360,
          "name": "CG",
          "element": "C",
          "coord": [
            2.286099910736084,
            0.3718000054359436,
            0.5536999702453613
          ]
        },
        {
          "atom_index": 361,
          "name": "ND1",
          "element": "N",
          "coord": [
            2.3708999156951904,
            0.2992999851703644,
            0.6347000002861023
          ]
        },
        {
          "atom_index": 362,
          "name": "CD2",
          "element": "C",
          "coord": [
            2.2892000675201416,
            0.3118000030517578,
            0.4325000047683716
          ]
        },
        {
          "atom_index": 363,
          "name": "CE1",
          "element": "C",
          "coord": [
            2.422600030899048,
            0.19949999451637268,
            0.565500020980835
          ]
        },
        {
          "atom_index": 364,
          "name": "NE2",
          "element": "N",
          "coord": [
            2.3745999336242676,
            0.2046000063419342,
            0.4424000084400177
          ]
        }
      ]
    },
    {
      "id": "A:61",
      "chain": "A",
      "resseq": 61,
      "icode": "",
      "resname": "GLU",
      "hetflag": " ",
      "sasa": 0.0,
      "atoms": [
        {
          "atom_index": 365,
          "name": "N",
          "element": "N",
          "coord": [
            1.871399998664856,
            0.5659000277519226,
            0.7268999814987183
          ]
        },
        {
          "atom_index": 366,
          "name": "CA",
          "element": "C",
          "coord": [
            1.7948999404907227,
            0.6769999861717224,
            0.7817000150680542
          ]
        },
        {
          "atom_index": 367,
          "name": "C",
          "element": "C",
          "coord": [
            1.8365000486373901,
            0.710099995136261,
            0.9258000254631042
          ]
        },
        {
          "atom_index": 368,
          "name": "O",
          "element": "O",
          "coord": [
            1.8631999492645264,
            0.8255000114440918,
            0.958299994468689
          ]
        },
        {
          "atom_index": 369,
          "name": "CB",
          "element": "C",
          "coord": [
            1.6452000141143799,
            0.6444000005722046,
            0.7775999903678894
          ]
        },
        {
          "atom_index": 370,
          "name": "CG",
          "element": "C",
          "coord": [
            1.5543999671936035,
            0.7609000205993652,
            0.8134999871253967
          ]
        },
        {
          "atom_index": 371,
          "name": "CD",
          "element": "C",
          "coord": [
            1.5317000150680542,
            0.85589998960495,
            0.6972000002861023
          ]
        },
        {
          "atom_index": 372,
          "name": "OE1",
          "element": "O",
          "coord": [
            1.6291999816894531,
            0.8885999917984009,
            0.6262000203132629
          ]
        },
        {
          "atom_index": 373,
          "name": "OE2",
          "element": "O",
          "coord": [
            1.4160000085830688,
            0.8988000154495239,
            0.6772000193595886
          ]
        }
      ]
    },
    {
      "id": "A:62",
      "chain": "A",
      "resseq": 62,
      "icode": "",
      "resname": "LEU",
      "hetflag": " ",
      "sasa": 0.0,
      "atoms": [
        {
          "atom_index": 374,
          "name": "N",
          "element": "N",
          "coord": [
            1.8436000347137451,
            0.608299970626831,
            1.010599970817566
          ]
        },
        {
          "atom_index": 375,
          "name": "CA",
          "element": "C",
          "coord": [
            1.8788000345230103,
            0.6279000043869019,
            1.1513999700546265
          ]
        },
        {
          "atom_index": 376,
          "name": "C",
          "element": "C",
          "coord": [
            1.9953999519348145,
            0.7233999967575073,
            1.1805000305175781
          ]
        },
        {
          "atom_index": 377,
          "name": "O",
          "element": "O",
          "coord": [
            1.9931999444961548,
            0.7940999865531921,
            1.281599998474121
          ]
        },
        {
          "atom_index": 378,
          "name": "CB",
          "element": "C",
          "coord": [
            1.9039000272750854,
            0.49219998717308044,
            1.2178000211715698
          ]
        },
        {
          "atom_index": 379,
          "name": "CG",
          "element": "C",
          "coord": [
            1.7806999683380127,
            0.4016999900341034,
            1.2237000465393066
          ]
        },
        {
          "atom_index": 380,
          "name": "CD1",
          "element": "C",
          "coord": [
            1.817199945449829,
            0.2696000039577484,
            1.288699984550476
          ]
        },
        {
          "atom_index": 381,
          "name": "CD2",
          "element": "C",
          "coord": [
            1.669100046157837,
            0.47110000252723694,
            1.302899956703186
          ]
        }
      ]
    },
    {
      "id": "A:63",
      "chain": "A",
      "resseq": 63,
      "icode": "",
      "resname": "GLN",
      "hetflag": " ",
      "sasa": 0.03152985870838165,
      "atoms": [
        {
          "atom_index": 382,
          "name": "N",
          "element": "N",
          "coord": [
            2.095900058746338,
            0.7265999913215637,
            1.093400001525879
          ]
        },
        {
          "atom_index": 383,
          "name": "CA",
          "element": "C",
          "coord": [
            2.210900068283081,
            0.8154000043869019,
            1.1131000518798828
          ]
        },
        {
          "atom_index": 384,
          "name": "C",
          "element": "C",
          "coord": [
            2.1696999073028564,
            0.9617000222206116,
            1.1334999799728394
          ]
        },
        {
          "atom_index": 385,
          "name": "O",
          "element": "O",
          "coord": [
            2.2416999340057373,
            1.0397000312805176,
            1.1960999965667725
          ]
        },
        {
          "atom_index": 386,
          "name": "CB",
          "element": "C",
          "coord": [
            2.305799961090088,
            0.8072999715805054,
            0.9929999709129333
          ]
        },
        {
          "atom_index": 387,
          "name": "CG",
          "element": "C",
          "coord": [
            2.379699945449829,
            0.6758999824523926,
            0.9797000288963318
          ]
        },
        {
          "atom_index": 388,
          "name": "CD",
          "element": "C",
          "coord": [
            2.448899984359741,
            0.6600000262260437,
            0.8450000286102295
          ]
        },
        {
          "atom_index": 389,
          "name": "OE1",
          "element": "O",
          "coord": [
            2.5169999599456787,
            0.7516999840736389,
            0.7965999841690063
          ]
        },
        {
          "atom_index": 390,
          "name": "NE2",
          "element": "N",
          "coord": [
            2.4326999187469482,
            0.5426999926567078,
            0.7840999960899353
          ]
        }
      ]
    },
    {
      "id": "A:64",
      "chain": "A",
      "resseq": 64,
      "icode": "",
      "resname": "GLY",
      "hetflag": " ",
      "sasa": 0.0,
      "atoms": [
        {
          "atom_index": 391,
          "name": "N",
          "element": "N",
          "coord": [
            2.0541000366210938,
            0.9990000128746033,
            1.0795999765396118
          ]
        },
        {
          "atom_index": 392,
          "name": "CA",
          "element": "C",
          "coord": [
            2.0074000358581543,
            1.1361000537872314,
            1.0923999547958374
          ]
        },
        {
          "atom_index": 393,
          "name": "C",
          "element": "C",
          "coord": [
            1.965399980545044,
            1.1720999479293823,
            1.2338000535964966
          ]
        },
        {
          "atom_index": 394,
          "name": "O",
          "element": "O",
          "coord": [
            1.957800030708313,
            1.2892999649047852,
            1.270300030708313
          ]
        }
      ]
    },
    {
      "id": "A:65",
      "chain": "A",
      "resseq": 65,
      "icode": "",
      "resname": "LEU",
      "hetflag": " ",
      "sasa": 0.0,
      "atoms": [
        {
          "atom_index": 395,
          "name": "N",
          "element": "N",
          "coord": [
            1.9386999607086182,
            1.070099949836731,
            1.3138999938964844
          ]
        },
        {
          "atom_index": 396,
          "name": "CA",
          "element": "C",
          "coord": [
            1.8980000019073486,
            1.0893000364303589,
            1.451799988746643
          ]
        },
        {
          "atom_index": 397,
          "name": "C",
          "element": "C",
          "coord": [
            2.0171000957489014,
            1.1080000400543213,
            1.5465999841690063
          ]
        },
        {
          "atom_index": 398,
          "name": "O",
          "element": "O",
          "coord": [
            1.998900055885315,
            1.1430000066757202,
            1.6634999513626099
          ]
        },
        {
          "atom_index": 399,
          "name": "CB",
          "element": "C",
          "coord": [
            1.8150999546051025,
            0.9696999788284302,
            1.4958000183105469
          ]
        },
        {
          "atom_index": 400,
          "name": "CG",
          "element": "C",
          "coord": [
            1.6854000091552734,
            0.9523000121116638,
            1.416200041770935
          ]
        },
        {
          "atom_index": 401,
          "name": "CD1",
          "element": "C",
          "coord": [
            1.631500005722046,
            0.8123999834060669,
            1.4397000074386597
          ]
        },
        {
          "atom_index": 402,
          "name": "CD2",
          "element": "C",
          "coord": [
            1.5831999778747559,
            1.0586999654769897,
            1.4581999778747559
          ]
        }
      ]
    },
    {
      "id": "A:66",
      "chain": "A",
      "resseq": 66,
      "icode": "",
      "resname": "CYS",
      "hetflag": " ",
      "sasa": 0.0,
      "atoms": [
        {
          "atom_index": 403,
          "name": "N",
          "element": "N",
          "coord": [
            2.1384999752044678,
            1.0841000080108643,
            1.4970999956130981
          ]
        },
        {
          "atom_index": 404,
          "name": "CA",
          "element": "C",
          "coord": [
            2.2574000358581543,
            1.0987999439239502,
            1.580399990081787
          ]
        },
        {
          "atom_index": 405,
          "name": "C",
          "element": "C",
          "coord": [
            2.3006999492645264,
            1.2451000213623047,
            1.5891000032424927
          ]
        },
        {
          "atom_index": 406,
          "name": "O",
          "element": "O",
          "coord": [
            2.344899892807007,
            1.30239999294281,
            1.4896999597549438
          ]
        },
        {
          "atom_index": 407,
          "name": "CB",
          "element": "C",
          "coord": [
            2.374500036239624,
            1.0157999992370605,
            1.5246000289916992
          ]
        },
        {
          "atom_index": 408,
          "name": "SG",
          "element": "S",
          "coord": [
            2.349299907684326,
            0.8353000283241272,
            1.5115000009536743
          ]
        }
      ]
    },
    {
      "id": "A:67",
      "chain": "A",
      "resseq": 67,
      "icode": "",
      "resname": "ASN",
      "hetflag": " ",
      "sasa": 0.0,
      "atoms": [
        {
          "atom_index": 409,
          "name": "N",
          "element": "N",
          "coord": [
            2.286799907684326,
            1.3063000440597534,
            1.7070000171661377
          ]
        },
        {
          "atom_index": 410,
          "name": "CA",
          "element": "C",
          "coord": [
            2.3294999599456787,
            1.4444999694824219,
            1.7263000011444092
          ]
        },
        {
          "atom_index": 411,
          "name": "C",
          "element": "C",
          "coord": [
            2.481800079345703,
            1.4423999786376953,
            1.7281999588012695
          ]
        },
        {
          "atom_index": 412,
          "name": "O",
          "element": "O",
          "coord": [
            2.54830002784729,
            1.535099983215332,
            1.680799961090088
          ]
        },
        {
          "atom_index": 413,
          "name": "CB",
          "element": "C",
          "coord": [
            2.2792000770568848,
            1.500499963760376,
            1.8595999479293823
          ]
        },
        {
          "atom_index": 414,
          "name": "CG",
          "element": "C",
          "coord": [
            2.128700017929077,
            1.5154000520706177,
            1.8640999794006348
          ]
        },
        {
          "atom_index": 415,
          "name": "OD1",
          "element": "O",
          "coord": [
            2.055799961090088,
            1.4185999631881714,
            1.8853000402450562
          ]
        },
        {
          "atom_index": 416,
          "name": "ND2",
          "element": "N",
          "coord": [
            2.081199884414673,
            1.6380000114440918,
            1.8437000513076782
          ]
        }
      ]
    },
    {
      "id": "A:68",
      "chain": "A",
      "resseq": 68,
      "icode": "",
      "resname": "VAL",
      "hetflag": " ",
      "sasa": 0.0,
      "atoms": [
        {
          "atom_index": 417,
          "name": "N",
          "element": "N",
          "coord": [
            2.536799907684326,
            1.336300015449524,
            1.7858999967575073
          ]
        },
        {
          "atom_index": 418,
          "name": "CA",
          "element": "C",
          "coord": [
            2.6816000938415527,
            1.3187999725341797,
            1.7922999858856201
          ]
        },
        {
          "atom_index": 419,
          "name": "C",
          "element": "C",
          "coord": [
            2.712399959564209,
            1.174299955368042,
            1.75409996509552
          ]
        },
        {
          "atom_index": 420,
          "name": "O",
          "element": "O",
          "coord": [
            2.638000011444092,
            1.0829999446868896,
            1.7897000312805176
          ]
        },
        {
          "atom_index": 421,
          "name": "CB",
          "element": "C",
          "coord": [
            2.737600088119507,
            1.3463000059127808,
            1.9356000423431396
          ]
        },
        {
          "atom_index": 422,
          "name": "CG1",
          "element": "C",
          "coord": [
            2.8896000385284424,
            1.319599986076355,
            1.9401999711990356
          ]
        },
        {
          "atom_index": 423,
          "name": "CG2",
          "element": "C",
          "coord": [
            2.710099935531616,
            1.4901000261306763,
            1.976099967956543
          ]
        }
      ]
    },
    {
      "id": "A:69",
      "chain": "A",
      "resseq": 69,
      "icode": "",
      "resname": "LYS",
      "hetflag": " ",
      "sasa": 0.0,
      "atoms": [
        {
          "atom_index": 424,
          "name": "N",
          "element": "N",
          "coord": [
            2.820199966430664,
            1.1548000574111938,
            1.6791000366210938
          ]
        },
        {
          "atom_index": 425,
          "name": "CA",
          "element": "C",
          "coord": [
            2.864000082015991,
            1.021299958229065,
            1.638800024986267
          ]
        },
        {
          "atom_index": 426,
          "name": "C",
          "element": "C",
          "coord": [
            3.010999917984009,
            1.0092999935150146,
            1.6801999807357788
          ]
        },
        {
          "atom_index": 427,
          "name": "O",
          "element": "O",
          "coord": [
            3.095900058746338,
            1.0916999578475952,
            1.6432000398635864
          ]
        },
        {
          "atom_index": 428,
          "name": "CB",
          "element": "C",
          "coord": [
            2.849400043487549,
            1.0013999938964844,
            1.4873000383377075
          ]
        },
        {
          "atom_index": 429,
          "name": "CG",
          "element": "C",
          "coord": [
            2.8896000385284424,
            0.8614000082015991,
            1.4399000406265259
          ]
        },
        {
          "atom_index": 430,
          "name": "CD",
          "element": "C",
          "coord": [
            2.868499994277954,
            0.8411999940872192,
            1.2882000207901
          ]
        },
        {
          "atom_index": 431,
          "name": "CE",
          "element": "C",
          "coord": [
            2.7197999954223633,
            0.8429999947547913,
            1.2508000135421753
          ]
        },
        {
          "atom_index": 432,
          "name": "NZ",
          "element": "N",
          "coord": [
            2.694000005722046,
            0.8213000297546387,
            1.1049000024795532
          ]
        }
      ]
    },
    {
      "id": "A:70",
      "chain": "A",
      "resseq": 70,
      "icode": "",
      "resname": "ASN",
      "hetflag": " ",
      "sasa": 0.0,
      "atoms": [
        {
          "atom_index": 433,
          "name": "N",
          "element": "N",
          "coord": [
            3.040600061416626,
            0.9065999984741211,
            1.7588000297546387
          ]
        },
        {
          "atom_index": 434,
          "name": "CA",
          "element": "C",
          "coord": [
            3.1760001182556152,
            0.8849999904632568,
            1.8080999851226807
          ]
        },
        {
          "atom_index": 435,
          "name": "C",
          "element": "C",
          "coord": [
            3.2172999382019043,
            0.7455999851226807,
            1.7649999856948853
          ]
        },
        {
          "atom_index": 436,
          "name": "O",
          "element": "O",
          "coord": [
            3.158900022506714,
            0.6470999717712402,
            1.8106000423431396
          ]
        },
        {
          "atom_index": 437,
          "name": "CB",
          "element": "C",
          "coord": [
            3.1758999824523926,
            0.8939999938011169,
            1.9599000215530396
          ]
        },
        {
          "atom_index": 438,
          "name": "CG",
          "element": "C",
          "coord": [
            3.31469988822937,
            0.9083999991416931,
            2.0174999237060547
          ]
        },
        {
          "atom_index": 439,
          "name": "OD1",
          "element": "O",
          "coord": [
            3.4059998989105225,
            0.8324000239372253,
            1.9837000370025635
          ]
        },
        {
          "atom_index": 440,
          "name": "ND2",
          "element": "N",
          "coord": [
            3.331199884414673,
            1.006100058555603,
            2.1064999103546143
          ]
        }
      ]
    },
    {
      "id": "A:71",
      "chain": "A",
      "resseq": 71,
      "icode": "",
      "resname": "LYS",
      "hetflag": " ",
      "sasa": 0.0,
      "atoms": [
        {
          "atom_index": 441,
          "name": "N",
          "element": "N",
          "coord": [
            3.3166000843048096,
            0.7355999946594238,
            1.676900029182434
          ]
        },
        {
          "atom_index": 442,
          "name": "CA",
          "element": "C",
          "coord": [
            3.3571999073028564,
            0.6035000085830688,
            1.6309000253677368
          ]
        },
        {
          "atom_index": 443,
          "name": "C",
          "element": "C",
          "coord": [
            3.502700090408325,
            0.5694000124931335,
            1.6502000093460083
          ]
        },
        {
          "atom_index": 444,
          "name": "O",
          "element": "O",
          "coord": [
            3.589200019836426,
            0.656000018119812,
            1.6484999656677246
          ]
        },
        {
          "atom_index": 445,
          "name": "CB",
          "element": "C",
          "coord": [
            3.320499897003174,
            0.5830000042915344,
            1.4833999872207642
          ]
        },
        {
          "atom_index": 446,
          "name": "CG",
          "element": "C",
          "coord": [
            3.4005000591278076,
            0.6639000177383423,
            1.3835999965667725
          ]
        },
        {
          "atom_index": 447,
          "name": "CD",
          "element": "C",
          "coord": [
            3.3678998947143555,
            0.6183000206947327,
            1.2414000034332275
          ]
        },
        {
          "atom_index": 448,
          "name": "CE",
          "element": "C",
          "coord": [
            3.399199962615967,
            0.4708000123500824,
            1.222100019454956
          ]
        },
        {
          "atom_index": 449,
          "name": "NZ",
          "element": "N",
          "coord": [
            3.3626999855041504,
            0.4214000105857849,
            1.0856000185012817
          ]
        }
      ]
    },
    {
      "id": "A:72",
      "chain": "A",
      "resseq": 72,
      "icode": "",
      "resname": "MET",
      "hetflag": " ",
      "sasa": 0.0,
      "atoms": [
        {
          "atom_index": 450,
          "name": "N",
          "element": "N",
          "coord": [
            3.52810001373291,
            0.4406000077724457,
            1.6684999465942383
          ]
        },
        {
          "atom_index": 451,
          "name": "CA",
          "element": "C",
          "coord": [
            3.6631999015808105,
            0.39169999957084656,
            1.688099980354309
          ]
        },
        {
          "atom_index": 452,
          "name": "C",
          "element": "C",
          "coord": [
            3.689300060272217,
            0.28189998865127563,
            1.5859999656677246
          ]
        },
        {
          "atom_index": 453,
          "name": "O",
          "element": "O",
          "coord": [
            3.5964999198913574,
            0.21480000019073486,
            1.5401999950408936
          ]
        },
        {
          "atom_index": 454,
          "name": "CB",
          "element": "C",
          "coord": [
            3.6789000034332275,
            0.33649998903274536,
            1.830399990081787
          ]
        },
        {
          "atom_index": 455,
          "name": "CG",
          "element": "C",
          "coord": [
            3.5882999897003174,
            0.218299999833107,
            1.8610999584197998
          ]
        },
        {
          "atom_index": 456,
          "name": "SD",
          "element": "S",
          "coord": [
            3.5885000228881836,
            0.16740000247955322,
            2.035900115966797
          ]
        },
        {
          "atom_index": 457,
          "name": "CE",
          "element": "C",
          "coord": [
            3.765700101852417,
            0.1378999948501587,
            2.062999963760376
          ]
        }
      ]
    },
    {
      "id": "A:73",
      "chain": "A",
      "resseq": 73,
      "icode": "",
      "resname": "GLY",
      "hetflag": " ",
      "sasa": 0.0,
      "atoms": [
        {
          "atom_index": 458,
          "name": "N",
          "element": "N",
          "coord": [
            3.815500020980835,
            0.2662999927997589,
            1.548200011253357
          ]
        },
        {
          "atom_index": 459,
          "name": "CA",
          "element": "C",
          "coord": [
            3.850800037384033,
            0.16269999742507935,
            1.4536000490188599
          ]
        },
        {
          "atom_index": 460,
          "name": "C",
          "element": "C",
          "coord": [
            3.9001998901367188,
            0.04699999839067459,
            1.537600040435791
          ]
        },
        {
          "atom_index": 461,
          "name": "O",
          "element": "O",
          "coord": [
            3.99429988861084,
            0.06279999762773514,
            1.6145999431610107
          ]
        }
      ]
    },
    {
      "id": "A:74",
      "chain": "A",
      "resseq": 74,
      "icode": "",
      "resname": "VAL",
      "hetflag": " ",
      "sasa": 0.0,
      "atoms": [
        {
          "atom_index": 462,
          "name": "N",
          "element": "N",
          "coord": [
            3.836899995803833,
            -0.06859999895095825,
            1.5247999429702759
          ]
        },
        {
          "atom_index": 463,
          "name": "CA",
          "element": "C",
          "coord": [
            3.8770999908447266,
            -0.18400000035762787,
            1.6032999753952026
          ]
        },
        {
          "atom_index": 464,
          "name": "C",
          "element": "C",
          "coord": [
            3.907900094985962,
            -0.305400013923645,
            1.5148999691009521
          ]
        },
        {
          "atom_index": 465,
          "name": "O",
          "element": "O",
          "coord": [
            3.829900026321411,
            -0.34279999136924744,
            1.4270999431610107
          ]
        },
        {
          "atom_index": 466,
          "name": "CB",
          "element": "C",
          "coord": [
            3.769200086593628,
            -0.21809999644756317,
            1.708799958229065
          ]
        },
        {
          "atom_index": 467,
          "name": "CG1",
          "element": "C",
          "coord": [
            3.6333000659942627,
            -0.2328999936580658,
            1.6426000595092773
          ]
        },
        {
          "atom_index": 468,
          "name": "CG2",
          "element": "C",
          "coord": [
            3.8066000938415527,
            -0.3456999957561493,
            1.780400037765503
          ]
        }
      ]
    },
    {
      "id": "A:75",
      "chain": "A",
      "resseq": 75,
      "icode": "",
      "resname": "PRO",
      "hetflag": " ",
      "sasa": 0.0,
      "atoms": [
        {
          "atom_index": 469,
          "name": "N",
          "element": "N",
          "coord": [
            4.02400016784668,
            -0.36800000071525574,
            1.5378999710083008
          ]
        },
        {
          "atom_index": 470,
          "name": "CA",
          "element": "C",
          "coord": [
            4.075799942016602,
            -0.48500001430511475,
            1.4661999940872192
          ]
        },
        {
          "atom_index": 471,
          "name": "C",
          "element": "C",
          "coord": [
            3.9944000244140625,
            -0.6129999756813049,
            1.4764000177383423
          ]
        },
        {
          "atom_index": 472,
          "name": "O",
          "element": "O",
          "coord": [
            3.9421000480651855,
            -0.6468999981880188,
            1.5816999673843384
          ]
        },
        {
          "atom_index": 473,
          "name": "CB",
          "element": "C",
          "coord": [
            4.215700149536133,
            -0.5034999847412109,
            1.5259000062942505
          ]
        },
        {
          "atom_index": 474,
          "name": "CG",
          "element": "C",
          "coord": [
            4.250999927520752,
            -0.3644999861717224,
            1.5752999782562256
          ]
        },
        {
          "atom_index": 475,
          "name": "CD",
          "element": "C",
          "coord": [
            4.121399879455566,
            -0.3206000030040741,
            1.6369999647140503
          ]
        }
      ]
    },
    {
      "id": "A:76",
      "chain": "A",
      "resseq": 76,
      "icode": "",
      "resname": "TRP",
      "hetflag": " ",
      "sasa": 0.0,
      "atoms": [
        {
          "atom_index": 476,
          "name": "N",
          "element": "N",
          "coord": [
            3.982800006866455,
            -0.683899998664856,
            1.36489999294281
          ]
        },
        {
          "atom_index": 477,
          "name": "CA",
          "element": "C",
          "coord": [
            3.9119999408721924,
            -0.8108999729156494,
            1.3658000230789185
          ]
        },
        {
          "atom_index": 478,
          "name": "C",
          "element": "C",
          "coord": [
            3.991300106048584,
            -0.9034000039100647,
            1.4565000534057617
          ]
        },
        {
          "atom_index": 479,
          "name": "O",
          "element": "O",
          "coord": [
            4.1143999099731445,
            -0.9003999829292297,
            1.455399990081787
          ]
        },
        {
          "atom_index": 480,
          "name": "CB",
          "element": "C",
          "coord": [
            3.908799886703491,
            -0.8730000257492065,
            1.2259000539779663
          ]
        },
        {
          "atom_index": 481,
          "name": "CG",
          "element": "C",
          "coord": [
            3.8069000244140625,
            -0.8158000111579895,
            1.1330000162124634
          ]
        },
        {
          "atom_index": 482,
          "name": "CD1",
          "element": "C",
          "coord": [
            3.830199956893921,
            -0.7350999712944031,
            1.0259000062942505
          ]
        },
        {
          "atom_index": 483,
          "name": "CD2",
          "element": "C",
          "coord": [
            3.66510009765625,
            -0.8382999897003174,
            1.1366000175476074
          ]
        },
        {
          "atom_index": 484,
          "name": "NE1",
          "element": "N",
          "coord": [
            3.711899995803833,
            -0.7060999870300293,
            0.9617999792098999
          ]
        },
        {
          "atom_index": 485,
          "name": "CE2",
          "element": "C",
          "coord": [
            3.6094000339508057,
            -0.767799973487854,
            1.027500033378601
          ]
        },
        {
          "atom_index": 486,
          "name": "CE3",
          "element": "C",
          "coord": [
            3.5803000926971436,
            -0.9110000133514404,
            1.2209999561309814
          ]
        },
        {
          "atom_index": 487,
          "name": "CZ2",
          "element": "C",
          "coord": [
            3.4716999530792236,
            -0.7682999968528748,
            1.000599980354309
          ]
        },
        {
          "atom_index": 488,
          "name": "CZ3",
          "element": "C",
          "coord": [
            3.44350004196167,
            -0.9117000102996826,
            1.194200038909912
          ]
        },
        {
          "atom_index": 489,
          "name": "CH2",
          "element": "C",
          "coord": [
            3.3907999992370605,
            -0.8406000137329102,
            1.0850000381469727
          ]
        }
      ]
    },
    {
      "id": "A:77",
      "chain": "A",
      "resseq": 77,
      "icode": "",
      "resname": "VAL",
      "hetflag": " ",
      "sasa": 0.0,
      "atoms": [
        {
          "atom_index": 490,
          "name": "N",
          "element": "N",
          "coord": [
            3.9219000339508057,
            -0.9847000241279602,
            1.5353000164031982
          ]
        },
        {
          "atom_index": 491,
          "name": "CA",
          "element": "C",
          "coord": [
            3.989500045776367,
            -1.0819000005722046,
            1.6208000183105469
          ]
        },
        {
          "atom_index": 492,
          "name": "C",
          "element": "C",
          "coord": [
            3.9351999759674072,
            -1.2196999788284302,
            1.5821000337600708
          ]
        },
        {
          "atom_index": 493,
          "name": "O",
          "element": "O",
          "coord": [
            3.8173000812530518,
            -1.2491999864578247,
            1.6023999452590942
          ]
        },
        {
          "atom_index": 494,
          "name": "CB",
          "element": "C",
          "coord": [
            3.963200092315674,
            -1.057800054550171,
            1.7704999446868896
          ]
        },
        {
          "atom_index": 495,
          "name": "CG1",
          "element": "C",
          "coord": [
            4.0258002281188965,
            -1.1698999404907227,
            1.8513000011444092
          ]
        },
        {
          "atom_index": 496,
          "name": "CG2",
          "element": "C",
          "coord": [
            4.023600101470947,
            -0.9247000217437744,
            1.8133000135421753
          ]
        }
      ]
    },
    {
      "id": "A:78",
      "chain": "A",
      "resseq": 78,
      "icode": "",
      "resname": "SER",
      "hetflag": " ",
      "sasa": 0.0,
      "atoms": [
        {
          "atom_index": 497,
          "name": "N",
          "element": "N",
          "coord": [
            4.0218000411987305,
            -1.3037999868392944,
            1.5266000032424927
          ]
        },
        {
          "atom_index": 498,
          "name": "CA",
          "element": "C",
          "coord": [
            3.9804999828338623,
            -1.4362000226974487,
            1.4836000204086304
          ]
        },
        {
          "atom_index": 499,
          "name": "C",
          "element": "C",
          "coord": [
            3.9649999141693115,
            -1.537600040435791,
            1.5964000225067139
          ]
        },
        {
          "atom_index": 500,
          "name": "O",
          "element": "O",
          "coord": [
            4.047999858856201,
            -1.5460000038146973,
            1.6868000030517578
          ]
        },
        {
          "atom_index": 501,
          "name": "CB",
          "element": "C",
          "coord": [
            4.079500198364258,
            -1.492799997329712,
            1.3802000284194946
          ]
        },
        {
          "atom_index": 502,
          "name": "OG",
          "element": "O",
          "coord": [
            4.068699836730957,
            -1.4261000156402588,
            1.2551000118255615
          ]
        }
      ]
    },
    {
      "id": "A:79",
      "chain": "A",
      "resseq": 79,
      "icode": "",
      "resname": "VAL",
      "hetflag": " ",
      "sasa": 0.0,
      "atoms": [
        {
          "atom_index": 503,
          "name": "N",
          "element": "N",
          "coord": [
            3.856100082397461,
            -1.6129000186920166,
            1.5901999473571777
          ]
        },
        {
          "atom_index": 504,
          "name": "CA",
          "element": "C",
          "coord": [
            3.8289999961853027,
            -1.7188999652862549,
            1.6848000288009644
          ]
        },
        {
          "atom_index": 505,
          "name": "C",
          "element": "C",
          "coord": [
            3.8148999214172363,
            -1.840000033378601,
            1.5958000421524048
          ]
        },
        {
          "atom_index": 506,
          "name": "O",
          "element": "O",
          "coord": [
            3.709199905395508,
            -1.9038000106811523,
            1.5898000001907349
          ]
        },
        {
          "atom_index": 507,
          "name": "CB",
          "element": "C",
          "coord": [
            3.698199987411499,
            -1.6926000118255615,
            1.7624000310897827
          ]
        },
        {
          "atom_index": 508,
          "name": "CG1",
          "element": "C",
          "coord": [
            3.6712000370025635,
            -1.8071999549865723,
            1.8594000339508057
          ]
        },
        {
          "atom_index": 509,
          "name": "CG2",
          "element": "C",
          "coord": [
            3.7086000442504883,
            -1.5621000528335571,
            1.8375999927520752
          ]
        }
      ]
    },
    {
      "id": "A:80",
      "chain": "A",
      "resseq": 80,
      "icode": "",
      "resname": "GLU",
      "hetflag": " ",
      "sasa": 4.9186577796936035,
      "atoms": [
        {
          "atom_index": 510,
          "name": "N",
          "element": "N",
          "coord": [
            3.922100067138672,
            -1.8669999837875366,
            1.5219999551773071
          ]
        },
        {
          "atom_index": 511,
          "name": "CA",
          "element": "C",
          "coord": [
            3.927999973297119,
            -1.9807000160217285,
            1.430899977684021
          ]
        },
        {
          "atom_index": 512,
          "name": "C",
          "element": "C",
          "coord": [
            3.859800100326538,
            -2.1029999256134033,
            1.4902000427246094
          ]
        },
        {
          "atom_index": 513,
          "name": "O",
          "element": "O",
          "coord": [
            3.785399913787842,
            -2.1717000007629395,
            1.4222999811172485
          ]
        },
        {
          "atom_index": 514,
          "name": "CB",
          "element": "C",
          "coord": [
            4.076399803161621,
            -2.00819993019104,
            1.395300030708313
          ]
        },
        {
          "atom_index": 515,
          "name": "CG",
          "element": "C",
          "coord": [
            4.102099895477295,
            -2.146699905395508,
            1.339400053024292
          ]
        },
        {
          "atom_index": 516,
          "name": "CD",
          "element": "C",
          "coord": [
            4.250500202178955,
            -2.1779000759124756,
            1.3249000310897827
          ]
        },
        {
          "atom_index": 517,
          "name": "OE1",
          "element": "O",
          "coord": [
            4.3308000564575195,
            -2.1285998821258545,
            1.4079999923706055
          ]
        },
        {
          "atom_index": 518,
          "name": "OE2",
          "element": "O",
          "coord": [
            4.285699844360352,
            -2.25219988822937,
            1.2312999963760376
          ]
        }
      ]
    },
    {
      "id": "A:81",
      "chain": "A",
      "resseq": 81,
      "icode": "",
      "resname": "GLU",
      "hetflag": " ",
      "sasa": 0.44141802191734314,
      "atoms": [
        {
          "atom_index": 519,
          "name": "N",
          "element": "N",
          "coord": [
            3.8833999633789062,
            -2.1263999938964844,
            1.618899941444397
          ]
        },
        {
          "atom_index": 520,
          "name": "CA",
          "element": "C",
          "coord": [
            3.8261001110076904,
            -2.2418999671936035,
            1.6914000511169434
          ]
        },
        {
          "atom_index": 521,
          "name": "C",
          "element": "C",
          "coord": [
            3.678299903869629,
            -2.2578999996185303,
            1.6619000434875488
          ]
        },
        {
          "atom_index": 522,
          "name": "O",
          "element": "O",
          "coord": [
            3.631700038909912,
            -2.3666000366210938,
            1.6282000541687012
          ]
        },
        {
          "atom_index": 523,
          "name": "CB",
          "element": "C",
          "coord": [
            3.8433001041412354,
            -2.223099946975708,
            1.8425999879837036
          ]
        },
        {
          "atom_index": 524,
          "name": "CG",
          "element": "C",
          "coord": [
            3.9419000148773193,
            -2.3148999214172363,
            1.910099983215332
          ]
        },
        {
          "atom_index": 525,
          "name": "CD",
          "element": "C",
          "coord": [
            3.987299919128418,
            -2.262700080871582,
            2.045099973678589
          ]
        },
        {
          "atom_index": 526,
          "name": "OE1",
          "element": "O",
          "coord": [
            4.049099922180176,
            -2.1533000469207764,
            2.0497000217437744
          ]
        },
        {
          "atom_index": 527,
          "name": "OE2",
          "element": "O",
          "coord": [
            3.961400032043457,
            -2.3322999477386475,
            2.1466000080108643
          ]
        }
      ]
    },
    {
      "id": "A:82",
      "chain": "A",
      "resseq": 82,
      "icode": "",
      "resname": "LEU",
      "hetflag": " ",
      "sasa": 0.0,
      "atoms": [
        {
          "atom_index": 528,
          "name": "N",
          "element": "N",
          "coord": [
            3.6059000492095947,
            -2.1475000381469727,
            1.6751999855041504
          ]
        },
        {
          "atom_index": 529,
          "name": "CA",
          "element": "C",
          "coord": [
            3.462899923324585,
            -2.1451001167297363,
            1.6526999473571777
          ]
        },
        {
          "atom_index": 530,
          "name": "C",
          "element": "C",
          "coord": [
            3.428299903869629,
            -2.0978000164031982,
            1.5121999979019165
          ]
        },
        {
          "atom_index": 531,
          "name": "O",
          "element": "O",
          "coord": [
            3.3111000061035156,
            -2.0940001010894775,
            1.4752000570297241
          ]
        },
        {
          "atom_index": 532,
          "name": "CB",
          "element": "C",
          "coord": [
            3.398900032043457,
            -2.0511999130249023,
            1.754699945449829
          ]
        },
        {
          "atom_index": 533,
          "name": "CG",
          "element": "C",
          "coord": [
            3.4238998889923096,
            -2.077500104904175,
            1.9041999578475952
          ]
        },
        {
          "atom_index": 534,
          "name": "CD1",
          "element": "C",
          "coord": [
            3.36899995803833,
            -1.9575999975204468,
            1.9776999950408936
          ]
        },
        {
          "atom_index": 535,
          "name": "CD2",
          "element": "C",
          "coord": [
            3.355600118637085,
            -2.2065000534057617,
            1.954800009727478
          ]
        }
      ]
    },
    {
      "id": "A:83",
      "chain": "A",
      "resseq": 83,
      "icode": "",
      "resname": "GLY",
      "hetflag": " ",
      "sasa": 0.0,
      "atoms": [
        {
          "atom_index": 536,
          "name": "N",
          "element": "N",
          "coord": [
            3.5297000408172607,
            -2.0615999698638916,
            1.4342000484466553
          ]
        },
        {
          "atom_index": 537,
          "name": "CA",
          "element": "C",
          "coord": [
            3.5027999877929688,
            -2.013200044631958,
            1.3005000352859497
          ]
        },
        {
          "atom_index": 538,
          "name": "C",
          "element": "C",
          "coord": [
            3.4374001026153564,
            -1.8761999607086182,
            1.3087999820709229
          ]
        },
        {
          "atom_index": 539,
          "name": "O",
          "element": "O",
          "coord": [
            3.348900079727173,
            -1.8421000242233276,
            1.2301000356674194
          ]
        }
      ]
    },
    {
      "id": "A:84",
      "chain": "A",
      "resseq": 84,
      "icode": "",
      "resname": "GLN",
      "hetflag": " ",
      "sasa": 0.0,
      "atoms": [
        {
          "atom_index": 540,
          "name": "N",
          "element": "N",
          "coord": [
            3.4804000854492188,
            -1.7968000173568726,
            1.405900001525879
          ]
        },
        {
          "atom_index": 541,
          "name": "CA",
          "element": "C",
          "coord": [
            3.424499988555908,
            -1.6640000343322754,
            1.4234999418258667
          ]
        },
        {
          "atom_index": 542,
          "name": "C",
          "element": "C",
          "coord": [
            3.524399995803833,
            -1.5508999824523926,
            1.399899959564209
          ]
        },
        {
          "atom_index": 543,
          "name": "O",
          "element": "O",
          "coord": [
            3.646399974822998,
            -1.568600058555603,
            1.409999966621399
          ]
        },
        {
          "atom_index": 544,
          "name": "CB",
          "element": "C",
          "coord": [
            3.365499973297119,
            -1.649399995803833,
            1.5645999908447266
          ]
        },
        {
          "atom_index": 545,
          "name": "CG",
          "element": "C",
          "coord": [
            3.264899969100952,
            -1.7561999559402466,
            1.6055999994277954
          ]
        },
        {
          "atom_index": 546,
          "name": "CD",
          "element": "C",
          "coord": [
            3.198499917984009,
            -1.7263000011444092,
            1.7401000261306763
          ]
        },
        {
          "atom_index": 547,
          "name": "OE1",
          "element": "O",
          "coord": [
            3.264400005340576,
            -1.6849000453948975,
            1.8360999822616577
          ]
        },
        {
          "atom_index": 548,
          "name": "NE2",
          "element": "N",
          "coord": [
            3.067500114440918,
            -1.7484999895095825,
            1.747499942779541
          ]
        }
      ]
    },
    {
      "id": "A:85",
      "chain": "A",
      "resseq": 85,
      "icode": "",
      "resname": "GLU",
      "hetflag": " ",
      "sasa": 0.0,
      "atoms": [
        {
          "atom_index": 549,
          "name": "N",
          "element": "N",
          "coord": [
            3.4695000648498535,
            -1.434399962425232,
            1.3667999505996704
          ]
        },
        {
          "atom_index": 550,
          "name": "CA",
          "element": "C",
          "coord": [
            3.5481998920440674,
            -1.3131999969482422,
            1.3451999425888062
          ]
        },
        {
          "atom_index": 551,
          "name": "C",
          "element": "C",
          "coord": [
            3.4772000312805176,
            -1.2106000185012817,
            1.4341000318527222
          ]
        },
        {
          "atom_index": 552,
          "name": "O",
          "element": "O",
          "coord": [
            3.359999895095825,
            -1.1759999990463257,
            1.4128999710083008
          ]
        },
        {
          "atom_index": 553,
          "name": "CB",
          "element": "C",
          "coord": [
            3.545099973678589,
            -1.270400047302246,
            1.198199987411499
          ]
        },
        {
          "atom_index": 554,
          "name": "CG",
          "element": "C",
          "coord": [
            3.6034998893737793,
            -1.372499942779541,
            1.0983999967575073
          ]
        },
        {
          "atom_index": 555,
          "name": "CD",
          "element": "C",
          "coord": [
            3.74780011177063,
            -1.413100004196167,
            1.1287000179290771
          ]
        },
        {
          "atom_index": 556,
          "name": "OE1",
          "element": "O",
          "coord": [
            3.8290998935699463,
            -1.3285000324249268,
            1.1715999841690063
          ]
        },
        {
          "atom_index": 557,
          "name": "OE2",
          "element": "O",
          "coord": [
            3.7802999019622803,
            -1.5311000347137451,
            1.107300043106079
          ]
        }
      ]
    },
    {
      "id": "A:86",
      "chain": "A",
      "resseq": 86,
      "icode": "",
      "resname": "ILE",
      "hetflag": " ",
      "sasa": 0.0,
      "atoms": [
        {
          "atom_index": 558,
          "name": "N",
          "element": "N",
          "coord": [
            3.5485999584198,
            -1.1621999740600586,
            1.534500002861023
          ]
        },
        {
          "atom_index": 559,
          "name": "CA",
          "element": "C",
          "coord": [
            3.487600088119507,
            -1.0710999965667725,
            1.6297999620437622
          ]
        },
        {
          "atom_index": 560,
          "name": "C",
          "element": "C",
          "coord": [
            3.5524001121520996,
            -0.9347000122070312,
            1.6478999853134155
          ]
        },
        {
          "atom_index": 561,
          "name": "O",
          "element": "O",
          "coord": [
            3.6735999584198,
            -0.9197999835014343,
            1.634600043296814
          ]
        },
        {
          "atom_index": 562,
          "name": "CB",
          "element": "C",
          "coord": [
            3.4837000370025635,
            -1.1389000415802002,
            1.767799973487854
          ]
        },
        {
          "atom_index": 563,
          "name": "CG1",
          "element": "C",
          "coord": [
            3.427000045776367,
            -1.2802000045776367,
            1.7532000541687012
          ]
        },
        {
          "atom_index": 564,
          "name": "CG2",
          "element": "C",
          "coord": [
            3.40120005607605,
            -1.0561000108718872,
            1.864300012588501
          ]
        },
        {
          "atom_index": 565,
          "name": "CD1",
          "element": "C",
          "coord": [
            3.4339001178741455,
            -1.3625999689102173,
            1.878600001335144
          ]
        }
      ]
    },
    {
      "id": "A:87",
      "chain": "A",
      "resseq": 87,
      "icode": "",
      "resname": "ILE",
      "hetflag": " ",
      "sasa": 0.0,
      "atoms": [
        {
          "atom_index": 566,
          "name": "N",
          "element": "N",
          "coord": [
            3.4700000286102295,
            -0.8346999883651733,
            1.6775000095367432
          ]
        },
        {
          "atom_index": 567,
          "name": "CA",
          "element": "C",
          "coord": [
            3.522599935531616,
            -0.7020000219345093,
            1.7070000171661377
          ]
        },
        {
          "atom_index": 568,
          "name": "C",
          "element": "C",
          "coord": [
            3.4590001106262207,
            -0.6583999991416931,
            1.8384000062942505
          ]
        },
        {
          "atom_index": 569,
          "name": "O",
          "element": "O",
          "coord": [
            3.3385000228881836,
            -0.6758999824523926,
            1.8594000339508057
          ]
        },
        {
          "atom_index": 570,
          "name": "CB",
          "element": "C",
          "coord": [
            3.490999937057495,
            -0.5960999727249146,
            1.5981999635696411
          ]
        },
        {
          "atom_index": 571,
          "name": "CG1",
          "element": "C",
          "coord": [
            3.34089994430542,
            -0.5875999927520752,
            1.5742000341415405
          ]
        },
        {
          "atom_index": 572,
          "name": "CG2",
          "element": "C",
          "coord": [
            3.5659000873565674,
            -0.6277999877929688,
            1.4703999757766724
          ]
        },
        {
          "atom_index": 573,
          "name": "CD1",
          "element": "C",
          "coord": [
            3.3029000759124756,
            -0.47519999742507935,
            1.4804999828338623
          ]
        }
      ]
    },
    {
      "id": "A:88",
      "chain": "A",
      "resseq": 88,
      "icode": "",
      "resname": "THR",
      "hetflag": " ",
      "sasa": 0.0,
      "atoms": [
        {
          "atom_index": 574,
          "name": "N",
          "element": "N",
          "coord": [
            3.5409998893737793,
            -0.6047000288963318,
            1.9277000427246094
          ]
        },
        {
          "atom_index": 575,
          "name": "CA",
          "element": "C",
          "coord": [
            3.493799924850464,
            -0.557699978351593,
            2.0571000576019287
          ]
        },
        {
          "atom_index": 576,
          "name": "C",
          "element": "C",
          "coord": [
            3.54830002784729,
            -0.41749998927116394,
            2.0806000232696533
          ]
        },
        {
          "atom_index": 577,
          "name": "O",
          "element": "O",
          "coord": [
            3.6473000049591064,
            -0.3767000138759613,
            2.0201001167297363
          ]
        },
        {
          "atom_index": 578,
          "name": "CB",
          "element": "C",
          "coord": [
            3.5434000492095947,
            -0.6470999717712402,
            2.1714999675750732
          ]
        },
        {
          "atom_index": 579,
          "name": "OG1",
          "element": "O",
          "coord": [
            3.686500072479248,
            -0.6456999778747559,
            2.1728999614715576
          ]
        },
        {
          "atom_index": 580,
          "name": "CG2",
          "element": "C",
          "coord": [
            3.4951999187469482,
            -0.7907000184059143,
            2.1531999111175537
          ]
        }
      ]
    },
    {
      "id": "A:89",
      "chain": "A",
      "resseq": 89,
      "icode": "",
      "resname": "GLY",
      "hetflag": " ",
      "sasa": 0.0,
      "atoms": [
        {
          "atom_index": 581,
          "name": "N",
          "element": "N",
          "coord": [
            3.4825000762939453,
            -0.3431999981403351,
            2.168600082397461
          ]
        },
        {
          "atom_index": 582,
          "name": "CA",
          "element": "C",
          "coord": [
            3.5283000469207764,
            -0.2093999981880188,
            2.1972999572753906
          ]
        },
        {
          "atom_index": 583,
          "name": "C",
          "element": "C",
          "coord": [
            3.4560000896453857,
            -0.14740000665187836,
            2.3148999214172363
          ]
        },
        {
          "atom_index": 584,
          "name": "O",
          "element": "O",
          "coord": [
            3.336899995803833,
            -0.17319999635219574,
            2.337399959564209
          ]
        }
      ]
    },
    {
      "id": "A:90",
      "chain": "A",
      "resseq": 90,
      "icode": "",
      "resname": "ARG",
      "hetflag": " ",
      "sasa": 0.0,
      "atoms": [
        {
          "atom_index": 585,
          "name": "N",
          "element": "N",
          "coord": [
            3.5292999744415283,
            -0.06560000032186508,
            2.389699935913086
          ]
        },
        {
          "atom_index": 586,
          "name": "CA",
          "element": "C",
          "coord": [
            3.4749999046325684,
            0.004999999888241291,
            2.504699945449829
          ]
        },
        {
          "atom_index": 587,
          "name": "C",
          "element": "C",
          "coord": [
            3.440999984741211,
            0.14740000665187836,
            2.4595999717712402
          ]
        },
        {
          "atom_index": 588,
          "name": "O",
          "element": "O",
          "coord": [
            3.525899887084961,
            0.23589999973773956,
            2.462599992752075
          ]
        },
        {
          "atom_index": 589,
          "name": "CB",
          "element": "C",
          "coord": [
            3.5794999599456787,
            0.008999999612569809,
            2.6161000728607178
          ]
        },
        {
          "atom_index": 590,
          "name": "CG",
          "element": "C",
          "coord": [
            3.615299940109253,
            -0.12600000202655792,
            2.672100067138672
          ]
        },
        {
          "atom_index": 591,
          "name": "CD",
          "element": "C",
          "coord": [
            3.7332000732421875,
            -0.11710000038146973,
            2.769200086593628
          ]
        },
        {
          "atom_index": 592,
          "name": "NE",
          "element": "N",
          "coord": [
            3.7639999389648438,
            -0.249099999666214,
            2.8232998847961426
          ]
        },
        {
          "atom_index": 593,
          "name": "CZ",
          "element": "C",
          "coord": [
            3.6840999126434326,
            -0.3149999976158142,
            2.9066998958587646
          ]
        },
        {
          "atom_index": 594,
          "name": "NH1",
          "element": "N",
          "coord": [
            3.5699000358581543,
            -0.2596000134944916,
            2.9460999965667725
          ]
        },
        {
          "atom_index": 595,
          "name": "NH2",
          "element": "N",
          "coord": [
            3.71589994430542,
            -0.4377000033855438,
            2.946700096130371
          ]
        }
      ]
    },
    {
      "id": "A:91",
      "chain": "A",
      "resseq": 91,
      "icode": "",
      "resname": "LEU",
      "hetflag": " ",
      "sasa": 0.0,
      "atoms": [
        {
          "atom_index": 596,
          "name": "N",
          "element": "N",
          "coord": [
            3.316800117492676,
            0.16910000145435333,
            2.4179000854492188
          ]
        },
        {
          "atom_index": 597,
          "name": "CA",
          "element": "C",
          "coord": [
            3.2743000984191895,
            0.30079999566078186,
            2.3722000122070312
          ]
        },
        {
          "atom_index": 598,
          "name": "C",
          "element": "C",
          "coord": [
            3.2964000701904297,
            0.4088999927043915,
            2.477799892425537
          ]
        },
        {
          "atom_index": 599,
          "name": "O",
          "element": "O",
          "coord": [
            3.2730000019073486,
            0.3871000111103058,
            2.5966999530792236
          ]
        },
        {
          "atom_index": 600,
          "name": "CB",
          "element": "C",
          "coord": [
            3.1266000270843506,
            0.2971999943256378,
            2.3331000804901123
          ]
        },
        {
          "atom_index": 601,
          "name": "CG",
          "element": "C",
          "coord": [
            3.0927999019622803,
            0.20499999821186066,
            2.216200113296509
          ]
        },
        {
          "atom_index": 602,
          "name": "CD1",
          "element": "C",
          "coord": [
            2.9419000148773193,
            0.19820000231266022,
            2.1998000144958496
          ]
        },
        {
          "atom_index": 603,
          "name": "CD2",
          "element": "C",
          "coord": [
            3.1605000495910645,
            0.25619998574256897,
            2.0894999504089355
          ]
        }
      ]
    },
    {
      "id": "A:92",
      "chain": "A",
      "resseq": 92,
      "icode": "",
      "resname": "PRO",
      "hetflag": " ",
      "sasa": 0.0,
      "atoms": [
        {
          "atom_index": 604,
          "name": "N",
          "element": "N",
          "coord": [
            3.343899965286255,
            0.5267000198364258,
            2.4354000091552734
          ]
        },
        {
          "atom_index": 605,
          "name": "CA",
          "element": "C",
          "coord": [
            3.3666999340057373,
            0.635200023651123,
            2.5309998989105225
          ]
        },
        {
          "atom_index": 606,
          "name": "C",
          "element": "C",
          "coord": [
            3.234499931335449,
            0.703499972820282,
            2.5627999305725098
          ]
        },
        {
          "atom_index": 607,
          "name": "O",
          "element": "O",
          "coord": [
            3.2100000381469727,
            0.8159999847412109,
            2.517400026321411
          ]
        },
        {
          "atom_index": 608,
          "name": "CB",
          "element": "C",
          "coord": [
            3.462599992752075,
            0.7279000282287598,
            2.456399917602539
          ]
        },
        {
          "atom_index": 609,
          "name": "CG",
          "element": "C",
          "coord": [
            3.413599967956543,
            0.7156000137329102,
            2.312999963760376
          ]
        },
        {
          "atom_index": 610,
          "name": "CD",
          "element": "C",
          "coord": [
            3.385999917984009,
            0.5652999877929688,
            2.299099922180176
          ]
        }
      ]
    },
    {
      "id": "A:93",
      "chain": "A",
      "resseq": 93,
      "icode": "",
      "resname": "PHE",
      "hetflag": " ",
      "sasa": 0.0,
      "atoms": [
        {
          "atom_index": 611,
          "name": "N",
          "element": "N",
          "coord": [
            3.1487998962402344,
            0.6353999972343445,
            2.6391000747680664
          ]
        },
        {
          "atom_index": 612,
          "name": "CA",
          "element": "C",
          "coord": [
            3.02020001411438,
            0.6931999921798706,
            2.6768999099731445
          ]
        },
        {
          "atom_index": 613,
          "name": "C",
          "element": "C",
          "coord": [
            3.047300100326538,
            0.8327999711036682,
            2.7328999042510986
          ]
        },
        {
          "atom_index": 614,
          "name": "O",
          "element": "O",
          "coord": [
            3.1298999786376953,
            0.8500999808311462,
            2.8234000205993652
          ]
        },
        {
          "atom_index": 615,
          "name": "CB",
          "element": "C",
          "coord": [
            2.94950008392334,
            0.6040999889373779,
            2.778899908065796
          ]
        },
        {
          "atom_index": 616,
          "name": "CG",
          "element": "C",
          "coord": [
            2.911400079727173,
            0.4699999988079071,
            2.723299980163574
          ]
        },
        {
          "atom_index": 617,
          "name": "CD1",
          "element": "C",
          "coord": [
            2.801300048828125,
            0.4571000039577484,
            2.63919997215271
          ]
        },
        {
          "atom_index": 618,
          "name": "CD2",
          "element": "C",
          "coord": [
            2.990499973297119,
            0.3578999936580658,
            2.748699903488159
          ]
        },
        {
          "atom_index": 619,
          "name": "CE1",
          "element": "C",
          "coord": [
            2.770699977874756,
            0.33379998803138733,
            2.5806000232696533
          ]
        },
        {
          "atom_index": 620,
          "name": "CE2",
          "element": "C",
          "coord": [
            2.960700035095215,
            0.2345000058412552,
            2.6902999877929688
          ]
        },
        {
          "atom_index": 621,
          "name": "CZ",
          "element": "C",
          "coord": [
            2.850600004196167,
            0.2223999947309494,
            2.6059000492095947
          ]
        }
      ]
    },
    {
      "id": "A:94",
      "chain": "A",
      "resseq": 94,
      "icode": "",
      "resname": "PRO",
      "hetflag": " ",
      "sasa": 0.0,
      "atoms": [
        {
          "atom_index": 622,
          "name": "N",
          "element": "N",
          "coord": [
            2.9802000522613525,
            0.9344000220298767,
            2.675600051879883
          ]
        },
        {
          "atom_index": 623,
          "name": "CA",
          "element": "C",
          "coord": [
            2.987499952316284,
            1.077299952507019,
            2.7076001167297363
          ]
        },
        {
          "atom_index": 624,
          "name": "C",
          "element": "C",
          "coord": [
            2.9565000534057617,
            1.1233999729156494,
            2.8494999408721924
          ]
        },
        {
          "atom_index": 625,
          "name": "O",
          "element": "O",
          "coord": [
            3.0046000480651855,
            1.2275999784469604,
            2.8914999961853027
          ]
        },
        {
          "atom_index": 626,
          "name": "CB",
          "element": "C",
          "coord": [
            2.892199993133545,
            1.1395000219345093,
            2.606100082397461
          ]
        },
        {
          "atom_index": 627,
          "name": "CG",
          "element": "C",
          "coord": [
            2.789900064468384,
            1.031499981880188,
            2.5878000259399414
          ]
        },
        {
          "atom_index": 628,
          "name": "CD",
          "element": "C",
          "coord": [
            2.8770999908447266,
            0.9107000231742859,
            2.5731000900268555
          ]
        }
      ]
    },
    {
      "id": "A:95",
      "chain": "A",
      "resseq": 95,
      "icode": "",
      "resname": "SER",
      "hetflag": " ",
      "sasa": 0.0,
      "atoms": [
        {
          "atom_index": 629,
          "name": "N",
          "element": "N",
          "coord": [
            2.876499891281128,
            1.048200011253357,
            2.9228999614715576
          ]
        },
        {
          "atom_index": 630,
          "name": "CA",
          "element": "C",
          "coord": [
            2.8424999713897705,
            1.0901999473571777,
            3.0571999549865723
          ]
        },
        {
          "atom_index": 631,
          "name": "C",
          "element": "C",
          "coord": [
            2.7985999584198,
            0.9740999937057495,
            3.144700050354004
          ]
        },
        {
          "atom_index": 632,
          "name": "O",
          "element": "O",
          "coord": [
            2.769200086593628,
            0.8651999831199646,
            3.094899892807007
          ]
        },
        {
          "atom_index": 633,
          "name": "CB",
          "element": "C",
          "coord": [
            2.7307000160217285,
            1.195199966430664,
            3.048799991607666
          ]
        },
        {
          "atom_index": 634,
          "name": "OG",
          "element": "O",
          "coord": [
            2.674499988555908,
            1.2231999635696411,
            3.1756999492645264
          ]
        }
      ]
    },
    {
      "id": "A:96",
      "chain": "A",
      "resseq": 96,
      "icode": "",
      "resname": "VAL",
      "hetflag": " ",
      "sasa": 0.0,
      "atoms": [
        {
          "atom_index": 635,
          "name": "N",
          "element": "N",
          "coord": [
            2.7976999282836914,
            0.996399998664856,
            3.2760000228881836
          ]
        },
        {
          "atom_index": 636,
          "name": "CA",
          "element": "C",
          "coord": [
            2.7516000270843506,
            0.8938000202178955,
            3.3685998916625977
          ]
        },
        {
          "atom_index": 637,
          "name": "C",
          "element": "C",
          "coord": [
            2.6096999645233154,
            0.8560000061988831,
            3.3229000568389893
          ]
        },
        {
          "atom_index": 638,
          "name": "O",
          "element": "O",
          "coord": [
            2.5255000591278076,
            0.9434000253677368,
            3.3024001121520996
          ]
        },
        {
          "atom_index": 639,
          "name": "CB",
          "element": "C",
          "coord": [
            2.7448999881744385,
            0.9476000070571899,
            3.513400077819824
          ]
        },
        {
          "atom_index": 640,
          "name": "CG1",
          "element": "C",
          "coord": [
            2.670799970626831,
            0.847599983215332,
            3.6033999919891357
          ]
        },
        {
          "atom_index": 641,
          "name": "CG2",
          "element": "C",
          "coord": [
            2.884999990463257,
            0.9702000021934509,
            3.5673000812530518
          ]
        }
      ]
    },
    {
      "id": "A:97",
      "chain": "A",
      "resseq": 97,
      "icode": "",
      "resname": "GLY",
      "hetflag": " ",
      "sasa": 0.0,
      "atoms": [
        {
          "atom_index": 642,
          "name": "N",
          "element": "N",
          "coord": [
            2.584199905395508,
            0.7263000011444092,
            3.308000087738037
          ]
        },
        {
          "atom_index": 643,
          "name": "CA",
          "element": "C",
          "coord": [
            2.4540998935699463,
            0.6789000034332275,
            3.262700080871582
          ]
        },
        {
          "atom_index": 644,
          "name": "C",
          "element": "C",
          "coord": [
            2.337399959564209,
            0.7050999999046326,
            3.356300115585327
          ]
        },
        {
          "atom_index": 645,
          "name": "O",
          "element": "O",
          "coord": [
            2.2325000762939453,
            0.7534999847412109,
            3.3127999305725098
          ]
        }
      ]
    },
    {
      "id": "A:98",
      "chain": "A",
      "resseq": 98,
      "icode": "",
      "resname": "GLY",
      "hetflag": " ",
      "sasa": 0.0,
      "atoms": [
        {
          "atom_index": 646,
          "name": "N",
          "element": "N",
          "coord": [
            2.354599952697754,
            0.6721000075340271,
            3.484499931335449
          ]
        },
        {
          "atom_index": 647,
          "name": "CA",
          "element": "C",
          "coord": [
            2.2488999366760254,
            0.6937999725341797,
            3.581700086593628
          ]
        },
        {
          "atom_index": 648,
          "name": "C",
          "element": "C",
          "coord": [
            2.271699905395508,
            0.6198999881744385,
            3.7126998901367188
          ]
        },
        {
          "atom_index": 649,
          "name": "O",
          "element": "O",
          "coord": [
            2.3724000453948975,
            0.5508000254631042,
            3.729300022125244
          ]
        }
      ]
    },
    {
      "id": "A:99",
      "chain": "A",
      "resseq": 99,
      "icode": "",
      "resname": "THR",
      "hetflag": " ",
      "sasa": 0.0,
      "atoms": [
        {
          "atom_index": 650,
          "name": "N",
          "element": "N",
          "coord": [
            2.178999900817871,
            0.6360999941825867,
            3.8066999912261963
          ]
        },
        {
          "atom_index": 651,
          "name": "CA",
          "element": "C",
          "coord": [
            2.187999963760376,
            0.567300021648407,
            3.934999942779541
          ]
        },
        {
          "atom_index": 652,
          "name": "C",
          "element": "C",
          "coord": [
            2.0852999687194824,
            0.4544000029563904,
            3.928100109100342
          ]
        },
        {
          "atom_index": 653,
          "name": "O",
          "element": "O",
          "coord": [
            2.000499963760376,
            0.453000009059906,
            3.838399887084961
          ]
        },
        {
          "atom_index": 654,
          "name": "CB",
          "element": "C",
          "coord": [
            2.1498000621795654,
            0.6589999794960022,
            4.052299976348877
          ]
        },
        {
          "atom_index": 655,
          "name": "OG1",
          "element": "O",
          "coord": [
            2.0072999000549316,
            0.6746000051498413,
            4.055200099945068
          ]
        },
        {
          "atom_index": 656,
          "name": "CG2",
          "element": "C",
          "coord": [
            2.216200113296509,
            0.7950999736785889,
            4.037799835205078
          ]
        }
      ]
    },
    {
      "id": "A:100",
      "chain": "A",
      "resseq": 100,
      "icode": "",
      "resname": "PRO",
      "hetflag": " ",
      "sasa": 0.0,
      "atoms": [
        {
          "atom_index": 657,
          "name": "N",
          "element": "N",
          "coord": [
            2.0899999141693115,
            0.3596000075340271,
            4.023600101470947
          ]
        },
        {
          "atom_index": 658,
          "name": "CA",
          "element": "C",
          "coord": [
            1.9955999851226807,
            0.24729999899864197,
            4.024700164794922
          ]
        },
        {
          "atom_index": 659,
          "name": "C",
          "element": "C",
          "coord": [
            1.8513000011444092,
            0.2973000109195709,
            4.022500038146973
          ]
        },
        {
          "atom_index": 660,
          "name": "O",
          "element": "O",
          "coord": [
            1.760599970817566,
            0.22589999437332153,
            3.982100009918213
          ]
        },
        {
          "atom_index": 661,
          "name": "CB",
          "element": "C",
          "coord": [
            2.029900074005127,
            0.1753000020980835,
            4.154399871826172
          ]
        },
        {
          "atom_index": 662,
          "name": "CG",
          "element": "C",
          "coord": [
            2.176100015640259,
            0.2062000036239624,
            4.173399925231934
          ]
        },
        {
          "atom_index": 663,
          "name": "CD",
          "element": "C",
          "coord": [
            2.18179988861084,
            0.35249999165534973,
            4.138700008392334
          ]
        }
      ]
    },
    {
      "id": "A:101",
      "chain": "A",
      "resseq": 101,
      "icode": "",
      "resname": "VAL",
      "hetflag": " ",
      "sasa": 0.0,
      "atoms": [
        {
          "atom_index": 664,
          "name": "N",
          "element": "N",
          "coord": [
            1.8317999839782715,
            0.42160001397132874,
            4.065700054168701
          ]
        },
        {
          "atom_index": 665,
          "name": "CA",
          "element": "C",
          "coord": [
            1.6993000507354736,
            0.48249998688697815,
            4.0706000328063965
          ]
        },
        {
          "atom_index": 666,
          "name": "C",
          "element": "C",
          "coord": [
            1.6512000560760498,
            0.5450999736785889,
            3.938199996948242
          ]
        },
        {
          "atom_index": 667,
          "name": "O",
          "element": "O",
          "coord": [
            1.537500023841858,
            0.5910000205039978,
            3.92930006980896
          ]
        },
        {
          "atom_index": 668,
          "name": "CB",
          "element": "C",
          "coord": [
            1.694100022315979,
            0.5848000049591064,
            4.188600063323975
          ]
        },
        {
          "atom_index": 669,
          "name": "CG1",
          "element": "C",
          "coord": [
            1.6211999654769897,
            0.7111999988555908,
            4.149600028991699
          ]
        },
        {
          "atom_index": 670,
          "name": "CG2",
          "element": "C",
          "coord": [
            1.6275999546051025,
            0.5184000134468079,
            4.308700084686279
          ]
        }
      ]
    },
    {
      "id": "A:102",
      "chain": "A",
      "resseq": 102,
      "icode": "",
      "resname": "ASN",
      "hetflag": " ",
      "sasa": 0.0,
      "atoms": [
        {
          "atom_index": 671,
          "name": "N",
          "element": "N",
          "coord": [
            1.7359000444412231,
            0.546999990940094,
            3.835099935531616
          ]
        },
        {
          "atom_index": 672,
          "name": "CA",
          "element": "C",
          "coord": [
            1.691499948501587,
            0.6007999777793884,
            3.705899953842163
          ]
        },
        {
          "atom_index": 673,
          "name": "C",
          "element": "C",
          "coord": [
            1.608199954032898,
            0.49459999799728394,
            3.6375999450683594
          ]
        },
        {
          "atom_index": 674,
          "name": "O",
          "element": "O",
          "coord": [
            1.610200047492981,
            0.3783999979496002,
            3.677799940109253
          ]
        },
        {
          "atom_index": 675,
          "name": "CB",
          "element": "C",
          "coord": [
            1.8091000318527222,
            0.6370999813079834,
            3.6142001152038574
          ]
        },
        {
          "atom_index": 676,
          "name": "CG",
          "element": "C",
          "coord": [
            1.861799955368042,
            0.7764000296592712,
            3.640000104904175
          ]
        },
        {
          "atom_index": 677,
          "name": "OD1",
          "element": "O",
          "coord": [
            1.9474999904632568,
            0.7960000038146973,
            3.725800037384033
          ]
        },
        {
          "atom_index": 678,
          "name": "ND2",
          "element": "N",
          "coord": [
            1.8091000318527222,
            0.8745999932289124,
            3.566999912261963
          ]
        }
      ]
    },
    {
      "id": "A:103",
      "chain": "A",
      "resseq": 103,
      "icode": "",
      "resname": "ASP",
      "hetflag": " ",
      "sasa": 0.15764929354190826,
      "atoms": [
        {
          "atom_index": 679,
          "name": "N",
          "element": "N",
          "coord": [
            1.534999966621399,
            0.5349000096321106,
            3.5343000888824463
          ]
        },
        {
          "atom_index": 680,
          "name": "CA",
          "element": "C",
          "coord": [
            1.4508999586105347,
            0.4424000084400177,
            3.4588000774383545
          ]
        },
        {
          "atom_index": 681,
          "name": "C",
          "element": "C",
          "coord": [
            1.5333000421524048,
            0.37459999322891235,
            3.3499999046325684
          ]
        },
        {
          "atom_index": 682,
          "name": "O",
          "element": "O",
          "coord": [
            1.655900001525879,
            0.37229999899864197,
            3.3570001125335693
          ]
        },
        {
          "atom_index": 683,
          "name": "CB",
          "element": "C",
          "coord": [
            1.3339999914169312,
            0.5170999765396118,
            3.3945000171661377
          ]
        },
        {
          "atom_index": 684,
          "name": "CG",
          "element": "C",
          "coord": [
            1.2558000087738037,
            0.5997999906539917,
            3.4946000576019287
          ]
        },
        {
          "atom_index": 685,
          "name": "OD1",
          "element": "O",
          "coord": [
            1.2086999416351318,
            0.5411999821662903,
            3.5947999954223633
          ]
        },
        {
          "atom_index": 686,
          "name": "OD2",
          "element": "O",
          "coord": [
            1.2417999505996704,
            0.7226999998092651,
            3.4728000164031982
          ]
        }
      ]
    },
    {
      "id": "A:104",
      "chain": "A",
      "resseq": 104,
      "icode": "",
      "resname": "LEU",
      "hetflag": " ",
      "sasa": 0.0,
      "atoms": [
        {
          "atom_index": 687,
          "name": "N",
          "element": "N",
          "coord": [
            1.465499997138977,
            0.32100000977516174,
            3.248800039291382
          ]
        },
        {
          "atom_index": 688,
          "name": "CA",
          "element": "C",
          "coord": [
            1.533400058746338,
            0.2526000142097473,
            3.1393001079559326
          ]
        },
        {
          "atom_index": 689,
          "name": "C",
          "element": "C",
          "coord": [
            1.5615999698638916,
            0.34880000352859497,
            3.0250000953674316
          ]
        },
        {
          "atom_index": 690,
          "name": "O",
          "element": "O",
          "coord": [
            1.5126999616622925,
            0.46149998903274536,
            3.022700071334839
          ]
        },
        {
          "atom_index": 691,
          "name": "CB",
          "element": "C",
          "coord": [
            1.4464999437332153,
            0.13850000500679016,
            3.086400032043457
          ]
        },
        {
          "atom_index": 692,
          "name": "CG",
          "element": "C",
          "coord": [
            1.391800045967102,
            0.03880000114440918,
            3.189199924468994
          ]
        },
        {
          "atom_index": 693,
          "name": "CD1",
          "element": "C",
          "coord": [
            1.3055000305175781,
            -0.061900001019239426,
            3.117300033569336
          ]
        },
        {
          "atom_index": 694,
          "name": "CD2",
          "element": "C",
          "coord": [
            1.506100058555603,
            -0.03150000050663948,
            3.2627999782562256
          ]
        }
      ]
    },
    {
      "id": "A:105",
      "chain": "A",
      "resseq": 105,
      "icode": "",
      "resname": "VAL",
      "hetflag": " ",
      "sasa": 0.0,
      "atoms": [
        {
          "atom_index": 695,
          "name": "N",
          "element": "N",
          "coord": [
            1.6442999839782715,
            0.3034000098705292,
            2.9316999912261963
          ]
        },
        {
          "atom_index": 696,
          "name": "CA",
          "element": "C",
          "coord": [
            1.676300048828125,
            0.3801000118255615,
            2.8127999305725098
          ]
        },
        {
          "atom_index": 697,
          "name": "C",
          "element": "C",
          "coord": [
            1.6588000059127808,
            0.27869999408721924,
            2.7002999782562256
          ]
        },
        {
          "atom_index": 698,
          "name": "O",
          "element": "O",
          "coord": [
            1.7024999856948853,
            0.16449999809265137,
            2.7125000953674316
          ]
        },
        {
          "atom_index": 699,
          "name": "CB",
          "element": "C",
          "coord": [
            1.8228000402450562,
            0.43799999356269836,
            2.817199945449829
          ]
        },
        {
          "atom_index": 700,
          "name": "CG1",
          "element": "C",
          "coord": [
            1.9234999418258667,
            0.3303999900817871,
            2.849299907684326
          ]
        },
        {
          "atom_index": 701,
          "name": "CG2",
          "element": "C",
          "coord": [
            1.8569999933242798,
            0.5030999779701233,
            2.6842000484466553
          ]
        }
      ]
    },
    {
      "id": "A:106",
      "chain": "A",
      "resseq": 106,
      "icode": "",
      "resname": "ARG",
      "hetflag": " ",
      "sasa": 0.0,
      "atoms": [
        {
          "atom_index": 702,
          "name": "N",
          "element": "N",
          "coord": [
            1.5896999835968018,
            0.3167000114917755,
            2.5936999320983887
          ]
        },
        {
          "atom_index": 703,
          "name": "CA",
          "element": "C",
          "coord": [
            1.5707999467849731,
            0.22380000352859497,
            2.4818999767303467
          ]
        },
        {
          "atom_index": 704,
          "name": "C",
          "element": "C",
          "coord": [
            1.684000015258789,
            0.24539999663829803,
            2.3835999965667725
          ]
        },
        {
          "atom_index": 705,
          "name": "O",
          "element": "O",
          "coord": [
            1.6993000507354736,
            0.353300005197525,
            2.3278000354766846
          ]
        },
        {
          "atom_index": 706,
          "name": "CB",
          "element": "C",
          "coord": [
            1.4357999563217163,
            0.24549999833106995,
            2.4126999378204346
          ]
        },
        {
          "atom_index": 707,
          "name": "CG",
          "element": "C",
          "coord": [
            1.4147000312805176,
            0.15289999544620514,
            2.29229998588562
          ]
        },
        {
          "atom_index": 708,
          "name": "CD",
          "element": "C",
          "coord": [
            1.2660000324249268,
            0.12409999966621399,
            2.264699935913086
          ]
        },
        {
          "atom_index": 709,
          "name": "NE",
          "element": "N",
          "coord": [
            1.2066999673843384,
            0.03999999910593033,
            2.3687000274658203
          ]
        },
        {
          "atom_index": 710,
          "name": "CZ",
          "element": "C",
          "coord": [
            1.0821000337600708,
            -0.007600000128149986,
            2.3661999702453613
          ]
        },
        {
          "atom_index": 711,
          "name": "NH1",
          "element": "N",
          "coord": [
            1.0011999607086182,
            0.01940000057220459,
            2.264699935913086
          ]
        },
        {
          "atom_index": 712,
          "name": "NH2",
          "element": "N",
          "coord": [
            1.0374000072479248,
            -0.08209999650716782,
            2.4667000770568848
          ]
        }
      ]
    },
    {
      "id": "A:107",
      "chain": "A",
      "resseq": 107,
      "icode": "",
      "resname": "VAL",
      "hetflag": " ",
      "sasa": 0.0,
      "atoms": [
        {
          "atom_index": 713,
          "name": "N",
          "element": "N",
          "coord": [
            1.7639000415802002,
            0.1420000046491623,
            2.364000082015991
          ]
        },
        {
          "atom_index": 714,
          "name": "CA",
          "element": "C",
          "coord": [
            1.878100037574768,
            0.15070000290870667,
            2.275099992752075
          ]
        },
        {
          "atom_index": 715,
          "name": "C",
          "element": "C",
          "coord": [
            1.8558000326156616,
            0.07590000331401825,
            2.144200086593628
          ]
        },
        {
          "atom_index": 716,
          "name": "O",
          "element": "O",
          "coord": [
            1.787500023841858,
            -0.026799999177455902,
            2.1393001079559326
          ]
        },
        {
          "atom_index": 717,
          "name": "CB",
          "element": "C",
          "coord": [
            2.004699945449829,
            0.09619999676942825,
            2.3459999561309814
          ]
        },
        {
          "atom_index": 718,
          "name": "CG1",
          "element": "C",
          "coord": [
            2.121799945831299,
            0.09319999814033508,
            2.2507998943328857
          ]
        },
        {
          "atom_index": 719,
          "name": "CG2",
          "element": "C",
          "coord": [
            2.0383999347686768,
            0.18539999425411224,
            2.4660000801086426
          ]
        }
      ]
    },
    {
      "id": "A:108",
      "chain": "A",
      "resseq": 108,
      "icode": "",
      "resname": "LEU",
      "hetflag": " ",
      "sasa": 0.0,
      "atoms": [
        {
          "atom_index": 720,
          "name": "N",
          "element": "N",
          "coord": [
            1.9121999740600586,
            0.131400004029274,
            2.037899971008301
          ]
        },
        {
          "atom_index": 721,
          "name": "CA",
          "element": "C",
          "coord": [
            1.9041999578475952,
            0.07209999859333038,
            1.9055999517440796
          ]
        },
        {
          "atom_index": 722,
          "name": "C",
          "element": "C",
          "coord": [
            2.046999931335449,
            0.03269999846816063,
            1.8732999563217163
          ]
        },
        {
          "atom_index": 723,
          "name": "O",
          "element": "O",
          "coord": [
            2.1389999389648438,
            0.11249999701976776,
            1.8925000429153442
          ]
        },
        {
          "atom_index": 724,
          "name": "CB",
          "element": "C",
          "coord": [
            1.854699969291687,
            0.17579999566078186,
            1.805299997329712
          ]
        },
        {
          "atom_index": 725,
          "name": "CG",
          "element": "C",
          "coord": [
            1.7359000444412231,
            0.14270000159740448,
            1.7148000001907349
          ]
        },
        {
          "atom_index": 726,
          "name": "CD1",
          "element": "C",
          "coord": [
            1.6354999542236328,
            0.05389999970793724,
            1.7856999635696411
          ]
        },
        {
          "atom_index": 727,
          "name": "CD2",
          "element": "C",
          "coord": [
            1.6727999448776245,
            0.27320000529289246,
            1.6686999797821045
          ]
        }
      ]
    },
    {
      "id": "A:109",
      "chain": "A",
      "resseq": 109,
      "icode": "",
      "resname": "VAL",
      "hetflag": " ",
      "sasa": 0.0,
      "atoms": [
        {
          "atom_index": 728,
          "name": "N",
          "element": "N",
          "coord": [
            2.0657999515533447,
            -0.09070000052452087,
            1.8279000520706177
          ]
        },
        {
          "atom_index": 729,
          "name": "CA",
          "element": "C",
          "coord": [
            2.197700023651123,
            -0.13920000195503235,
            1.7907999753952026
          ]
        },
        {
          "atom_index": 730,
          "name": "C",
          "element": "C",
          "coord": [
            2.1935999393463135,
            -0.17820000648498535,
            1.6424000263214111
          ]
        },
        {
          "atom_index": 731,
          "name": "O",
          "element": "O",
          "coord": [
            2.1052000522613525,
            -0.25220000743865967,
            1.5985000133514404
          ]
        },
        {
          "atom_index": 732,
          "name": "CB",
          "element": "C",
          "coord": [
            2.23799991607666,
            -0.26100000739097595,
            1.8753999471664429
          ]
        },
        {
          "atom_index": 733,
          "name": "CG1",
          "element": "C",
          "coord": [
            2.375499963760376,
            -0.31200000643730164,
            1.833299994468689
          ]
        },
        {
          "atom_index": 734,
          "name": "CG2",
          "element": "C",
          "coord": [
            2.239300012588501,
            -0.22269999980926514,
            2.021699905395508
          ]
        }
      ]
    },
    {
      "id": "A:110",
      "chain": "A",
      "resseq": 110,
      "icode": "",
      "resname": "VAL",
      "hetflag": " ",
      "sasa": 0.0,
      "atoms": [
        {
          "atom_index": 735,
          "name": "N",
          "element": "N",
          "coord": [
            2.2888998985290527,
            -0.12690000236034393,
            1.565500020980835
          ]
        },
        {
          "atom_index": 736,
          "name": "CA",
          "element": "C",
          "coord": [
            2.295300006866455,
            -0.15469999611377716,
            1.422700047492981
          ]
        },
        {
          "atom_index": 737,
          "name": "C",
          "element": "C",
          "coord": [
            2.424999952316284,
            -0.22599999606609344,
            1.382699966430664
          ]
        },
        {
          "atom_index": 738,
          "name": "O",
          "element": "O",
          "coord": [
            2.5344998836517334,
            -0.17960000038146973,
            1.4134999513626099
          ]
        },
        {
          "atom_index": 739,
          "name": "CB",
          "element": "C",
          "coord": [
            2.28439998626709,
            -0.023399999365210533,
            1.3424999713897705
          ]
        },
        {
          "atom_index": 740,
          "name": "CG1",
          "element": "C",
          "coord": [
            2.28439998626709,
            -0.05310000106692314,
            1.192199945449829
          ]
        },
        {
          "atom_index": 741,
          "name": "CG2",
          "element": "C",
          "coord": [
            2.1572999954223633,
            0.052299998700618744,
            1.3831000328063965
          ]
        }
      ]
    },
    {
      "id": "A:111",
      "chain": "A",
      "resseq": 111,
      "icode": "",
      "resname": "ALA",
      "hetflag": " ",
      "sasa": 0.0,
      "atoms": [
        {
          "atom_index": 742,
          "name": "N",
          "element": "N",
          "coord": [
            2.411400079727173,
            -0.3409999907016754,
            1.3169000148773193
          ]
        },
        {
          "atom_index": 743,
          "name": "CA",
          "element": "C",
          "coord": [
            2.5260000228881836,
            -0.41659998893737793,
            1.2682000398635864
          ]
        },
        {
          "atom_index": 744,
          "name": "C",
          "element": "C",
          "coord": [
            2.5085999965667725,
            -0.4146000146865845,
            1.1165000200271606
          ]
        },
        {
          "atom_index": 745,
          "name": "O",
          "element": "O",
          "coord": [
            2.39739990234375,
            -0.4318000078201294,
            1.0663000345230103
          ]
        },
        {
          "atom_index": 746,
          "name": "CB",
          "element": "C",
          "coord": [
            2.522599935531616,
            -0.5586000084877014,
            1.320199966430664
          ]
        }
      ]
    },
    {
      "id": "A:112",
      "chain": "A",
      "resseq": 112,
      "icode": "",
      "resname": "GLU",
      "hetflag": " ",
      "sasa": 0.0,
      "atoms": [
        {
          "atom_index": 747,
          "name": "N",
          "element": "N",
          "coord": [
            2.617300033569336,
            -0.3921999931335449,
            1.0436999797821045
          ]
        },
        {
          "atom_index": 748,
          "name": "CA",
          "element": "C",
          "coord": [
            2.609100103378296,
            -0.38519999384880066,
            0.8985000252723694
          ]
        },
        {
          "atom_index": 749,
          "name": "C",
          "element": "C",
          "coord": [
            2.7446999549865723,
            -0.4027000069618225,
            0.8295999765396118
          ]
        },
        {
          "atom_index": 750,
          "name": "O",
          "element": "O",
          "coord": [
            2.8494999408721924,
            -0.4083999991416931,
            0.8948000073432922
          ]
        },
        {
          "atom_index": 751,
          "name": "CB",
          "element": "C",
          "coord": [
            2.549099922180176,
            -0.24979999661445618,
            0.859000027179718
          ]
        },
        {
          "atom_index": 752,
          "name": "CG",
          "element": "C",
          "coord": [
            2.629300117492676,
            -0.13169999420642853,
            0.911300003528595
          ]
        },
        {
          "atom_index": 753,
          "name": "CD",
          "element": "C",
          "coord": [
            2.5738000869750977,
            0.003100000089034438,
            0.8689000010490417
          ]
        },
        {
          "atom_index": 754,
          "name": "OE1",
          "element": "O",
          "coord": [
            2.5659000873565674,
            0.028699999675154686,
            0.7470999956130981
          ]
        },
        {
          "atom_index": 755,
          "name": "OE2",
          "element": "O",
          "coord": [
            2.5390000343322754,
            0.08420000225305557,
            0.9575999975204468
          ]
        }
      ]
    },
    {
      "id": "A:113",
      "chain": "A",
      "resseq": 113,
      "icode": "",
      "resname": "SER",
      "hetflag": " ",
      "sasa": 0.0,
      "atoms": [
        {
          "atom_index": 756,
          "name": "N",
          "element": "N",
          "coord": [
            2.741499900817871,
            -0.4108999967575073,
            0.6970999836921692
          ]
        },
        {
          "atom_index": 757,
          "name": "CA",
          "element": "C",
          "coord": [
            2.8626999855041504,
            -0.42410001158714294,
            0.6172999739646912
          ]
        },
        {
          "atom_index": 758,
          "name": "C",
          "element": "C",
          "coord": [
            2.8343000411987305,
            -0.37630000710487366,
            0.47530001401901245
          ]
        },
        {
          "atom_index": 759,
          "name": "O",
          "element": "O",
          "coord": [
            2.7195000648498535,
            -0.34850001335144043,
            0.43950000405311584
          ]
        },
        {
          "atom_index": 760,
          "name": "CB",
          "element": "C",
          "coord": [
            2.9100000858306885,
            -0.5697000026702881,
            0.6134999990463257
          ]
        },
        {
          "atom_index": 761,
          "name": "OG",
          "element": "O",
          "coord": [
            2.822000026702881,
            -0.6506999731063843,
            0.5376999974250793
          ]
        }
      ]
    },
    {
      "id": "A:114",
      "chain": "A",
      "resseq": 114,
      "icode": "",
      "resname": "ASN",
      "hetflag": " ",
      "sasa": 0.0,
      "atoms": [
        {
          "atom_index": 762,
          "name": "N",
          "element": "N",
          "coord": [
            2.938800096511841,
            -0.3653999865055084,
            0.3944000005722046
          ]
        },
        {
          "atom_index": 763,
          "name": "CA",
          "element": "C",
          "coord": [
            2.9195001125335693,
            -0.32359999418258667,
            0.2565000057220459
          ]
        },
        {
          "atom_index": 764,
          "name": "C",
          "element": "C",
          "coord": [
            2.8515000343322754,
            -0.4410000145435333,
            0.1876000016927719
          ]
        },
        {
          "atom_index": 765,
          "name": "O",
          "element": "O",
          "coord": [
            2.86929988861084,
            -0.5561000108718872,
            0.2281000018119812
          ]
        },
        {
          "atom_index": 766,
          "name": "CB",
          "element": "C",
          "coord": [
            3.0539000034332275,
            -0.2955999970436096,
            0.18809999525547028
          ]
        },
        {
          "atom_index": 767,
          "name": "CG",
          "element": "C",
          "coord": [
            3.140000104904175,
            -0.19599999487400055,
            0.2648000121116638
          ]
        },
        {
          "atom_index": 768,
          "name": "OD1",
          "element": "O",
          "coord": [
            3.092400074005127,
            -0.09139999747276306,
            0.3091999888420105
          ]
        },
        {
          "atom_index": 769,
          "name": "ND2",
          "element": "N",
          "coord": [
            3.2683000564575195,
            -0.22789999842643738,
            0.2791999876499176
          ]
        }
      ]
    },
    {
      "id": "A:115",
      "chain": "A",
      "resseq": 115,
      "icode": "",
      "resname": "THR",
      "hetflag": " ",
      "sasa": 0.0,
      "atoms": [
        {
          "atom_index": 770,
          "name": "N",
          "element": "N",
          "coord": [
            2.770699977874756,
            -0.41260001063346863,
            0.08640000224113464
          ]
        },
        {
          "atom_index": 771,
          "name": "CA",
          "element": "C",
          "coord": [
            2.705899953842163,
            -0.5199999809265137,
            0.011800000444054604
          ]
        },
        {
          "atom_index": 772,
          "name": "C",
          "element": "C",
          "coord": [
            2.801100015640259,
            -0.5504999756813049,
            -0.10339999943971634
          ]
        },
        {
          "atom_index": 773,
          "name": "O",
          "element": "O",
          "coord": [
            2.830199956893921,
            -0.4632999897003174,
            -0.18490000069141388
          ]
        },
        {
          "atom_index": 774,
          "name": "CB",
          "element": "C",
          "coord": [
            2.569000005722046,
            -0.47690001130104065,
            -0.04529999941587448
          ]
        },
        {
          "atom_index": 775,
          "name": "OG1",
          "element": "O",
          "coord": [
            2.5866000652313232,
            -0.36559998989105225,
            -0.133200004696846
          ]
        },
        {
          "atom_index": 776,
          "name": "CG2",
          "element": "C",
          "coord": [
            2.4746999740600586,
            -0.436599999666214,
            0.06599999964237213
          ]
        }
      ]
    },
    {
      "id": "A:116",
      "chain": "A",
      "resseq": 116,
      "icode": "",
      "resname": "PRO",
      "hetflag": " ",
      "sasa": 0.0,
      "atoms": [
        {
          "atom_index": 777,
          "name": "N",
          "element": "N",
          "coord": [
            2.8536999225616455,
            -0.6735000014305115,
            -0.10970000177621841
          ]
        },
        {
          "atom_index": 778,
          "name": "CA",
          "element": "C",
          "coord": [
            2.9463000297546387,
            -0.7110000252723694,
            -0.21729999780654907
          ]
        },
        {
          "atom_index": 779,
          "name": "C",
          "element": "C",
          "coord": [
            2.871799945831299,
            -0.7275999784469604,
            -0.34940001368522644
          ]
        },
        {
          "atom_index": 780,
          "name": "O",
          "element": "O",
          "coord": [
            2.750499963760376,
            -0.7498999834060669,
            -0.3499000072479248
          ]
        },
        {
          "atom_index": 781,
          "name": "CB",
          "element": "C",
          "coord": [
            3.0041000843048096,
            -0.8427000045776367,
            -0.16750000417232513
          ]
        },
        {
          "atom_index": 782,
          "name": "CG",
          "element": "C",
          "coord": [
            2.8852999210357666,
            -0.9045000076293945,
            -0.09929999709129333
          ]
        },
        {
          "atom_index": 783,
          "name": "CD",
          "element": "C",
          "coord": [
            2.8276000022888184,
            -0.788100004196167,
            -0.020600000396370888
          ]
        }
      ]
    },
    {
      "id": "A:117",
      "chain": "A",
      "resseq": 117,
      "icode": "",
      "resname": "GLU",
      "hetflag": " ",
      "sasa": 7.519554138183594,
      "atoms": [
        {
          "atom_index": 784,
          "name": "N",
          "element": "N",
          "coord": [
            2.94320011138916,
            -0.7160999774932861,
            -0.460999995470047
          ]
        },
        {
          "atom_index": 785,
          "name": "CA",
          "element": "C",
          "coord": [
            2.8803000450134277,
            -0.7325000166893005,
            -0.592199981212616
          ]
        },
        {
          "atom_index": 786,
          "name": "C",
          "element": "C",
          "coord": [
            2.8584001064300537,
            -0.8805000185966492,
            -0.6187999844551086
          ]
        },
        {
          "atom_index": 787,
          "name": "O",
          "element": "O",
          "coord": [
            2.757200002670288,
            -0.9204000234603882,
            -0.6758999824523926
          ]
        },
        {
          "atom_index": 788,
          "name": "CB",
          "element": "C",
          "coord": [
            2.9677999019622803,
            -0.6725000143051147,
            -0.7020000219345093
          ]
        },
        {
          "atom_index": 789,
          "name": "CG",
          "element": "C",
          "coord": [
            3.1138999462127686,
            -0.7075999975204468,
            -0.691100001335144
          ]
        },
        {
          "atom_index": 790,
          "name": "CD",
          "element": "C",
          "coord": [
            3.200700044631958,
            -0.583899974822998,
            -0.6820999979972839
          ]
        },
        {
          "atom_index": 791,
          "name": "OE1",
          "element": "O",
          "coord": [
            3.199700117111206,
            -0.5034999847412109,
            -0.7782999873161316
          ]
        },
        {
          "atom_index": 792,
          "name": "OE2",
          "element": "O",
          "coord": [
            3.2695000171661377,
            -0.5669999718666077,
            -0.5787000060081482
          ]
        }
      ]
    },
    {
      "id": "A:118",
      "chain": "A",
      "resseq": 118,
      "icode": "",
      "resname": "GLU",
      "hetflag": " ",
      "sasa": 7.630226135253906,
      "atoms": [
        {
          "atom_index": 793,
          "name": "N",
          "element": "N",
          "coord": [
            2.9546000957489014,
            -0.9610999822616577,
            -0.5753999948501587
          ]
        },
        {
          "atom_index": 794,
          "name": "CA",
          "element": "C",
          "coord": [
            2.948499917984009,
            -1.1055999994277954,
            -0.5913000106811523
          ]
        },
        {
          "atom_index": 795,
          "name": "C",
          "element": "C",
          "coord": [
            2.8778998851776123,
            -1.1651999950408936,
            -0.4693000018596649
          ]
        },
        {
          "atom_index": 796,
          "name": "O",
          "element": "O",
          "coord": [
            2.918600082397461,
            -1.141700029373169,
            -0.35530000925064087
          ]
        },
        {
          "atom_index": 797,
          "name": "CB",
          "element": "C",
          "coord": [
            3.0908000469207764,
            -1.1619999408721924,
            -0.6021999716758728
          ]
        },
        {
          "atom_index": 798,
          "name": "CG",
          "element": "C",
          "coord": [
            3.172300100326538,
            -1.1045000553131104,
            -0.7182999849319458
          ]
        },
        {
          "atom_index": 799,
          "name": "CD",
          "element": "C",
          "coord": [
            3.13070011138916,
            -1.1615999937057495,
            -0.8526999950408936
          ]
        },
        {
          "atom_index": 800,
          "name": "OE1",
          "element": "O",
          "coord": [
            3.009000062942505,
            -1.1794999837875366,
            -0.8741999864578247
          ]
        },
        {
          "atom_index": 801,
          "name": "OE2",
          "element": "O",
          "coord": [
            3.2195000648498535,
            -1.187399983406067,
            -0.9372000098228455
          ]
        }
      ]
    },
    {
      "id": "A:119",
      "chain": "A",
      "resseq": 119,
      "icode": "",
      "resname": "THR",
      "hetflag": " ",
      "sasa": 2.377244710922241,
      "atoms": [
        {
          "atom_index": 802,
          "name": "N",
          "element": "N",
          "coord": [
            2.7713000774383545,
            -1.2411999702453613,
            -0.492900013923645
          ]
        },
        {
          "atom_index": 803,
          "name": "CA",
          "element": "C",
          "coord": [
            2.6979000568389893,
            -1.3035000562667847,
            -0.3833000063896179
          ]
        },
        {
          "atom_index": 804,
          "name": "C",
          "element": "C",
          "coord": [
            2.790299892425537,
            -1.3991999626159668,
            -0.30979999899864197
          ]
        },
        {
          "atom_index": 805,
          "name": "O",
          "element": "O",
          "coord": [
            2.8512001037597656,
            -1.4871000051498413,
            -0.37049999833106995
          ]
        },
        {
          "atom_index": 806,
          "name": "CB",
          "element": "C",
          "coord": [
            2.57669997215271,
            -1.3824000358581543,
            -0.4341999888420105
          ]
        },
        {
          "atom_index": 807,
          "name": "OG1",
          "element": "O",
          "coord": [
            2.491300106048584,
            -1.2950999736785889,
            -0.5091000199317932
          ]
        },
        {
          "atom_index": 808,
          "name": "CG2",
          "element": "C",
          "coord": [
            2.498699903488159,
            -1.4408999681472778,
            -0.3172000050544739
          ]
        }
      ]
    },
    {
      "id": "A:120",
      "chain": "A",
      "resseq": 120,
      "icode": "",
      "resname": "PRO",
      "hetflag": " ",
      "sasa": 0.0,
      "atoms": [
        {
          "atom_index": 809,
          "name": "N",
          "element": "N",
          "coord": [
            2.8022000789642334,
            -1.382599949836731,
            -0.17730000615119934
          ]
        },
        {
          "atom_index": 810,
          "name": "CA",
          "element": "C",
          "coord": [
            2.8877999782562256,
            -1.4668999910354614,
            -0.09359999746084213
          ]
        },
        {
          "atom_index": 811,
          "name": "C",
          "element": "C",
          "coord": [
            2.8280999660491943,
            -1.6038000583648682,
            -0.06440000236034393
          ]
        },
        {
          "atom_index": 812,
          "name": "O",
          "element": "O",
          "coord": [
            2.7095999717712402,
            -1.6275999546051025,
            -0.08810000121593475
          ]
        },
        {
          "atom_index": 813,
          "name": "CB",
          "element": "C",
          "coord": [
            2.903899908065796,
            -1.3832999467849731,
            0.03229999914765358
          ]
        },
        {
          "atom_index": 814,
          "name": "CG",
          "element": "C",
          "coord": [
            2.7690000534057617,
            -1.320199966430664,
            0.04479999840259552
          ]
        },
        {
          "atom_index": 815,
          "name": "CD",
          "element": "C",
          "coord": [
            2.740000009536743,
            -1.2756999731063843,
            -0.09709999710321426
          ]
        }
      ]
    },
    {
      "id": "A:121",
      "chain": "A",
      "resseq": 121,
      "icode": "",
      "resname": "GLU",
      "hetflag": " ",
      "sasa": 7.985881805419922,
      "atoms": [
        {
          "atom_index": 816,
          "name": "N",
          "element": "N",
          "coord": [
            2.9117000102996826,
            -1.6930999755859375,
            -0.012799999676644802
          ]
        },
        {
          "atom_index": 817,
          "name": "CA",
          "element": "C",
          "coord": [
            2.8691000938415527,
            -1.8280999660491943,
            0.0215000007301569
          ]
        },
        {
          "atom_index": 818,
          "name": "C",
          "element": "C",
          "coord": [
            2.7630999088287354,
            -1.8222999572753906,
            0.13050000369548798
          ]
        },
        {
          "atom_index": 819,
          "name": "O",
          "element": "O",
          "coord": [
            2.6491000652313232,
            -1.8639999628067017,
            0.10989999771118164
          ]
        },
        {
          "atom_index": 820,
          "name": "CB",
          "element": "C",
          "coord": [
            2.9886999130249023,
            -1.9104000329971313,
            0.07090000063180923
          ]
        },
        {
          "atom_index": 821,
          "name": "CG",
          "element": "C",
          "coord": [
            3.091200113296509,
            -1.9456000328063965,
            -0.03669999912381172
          ]
        },
        {
          "atom_index": 822,
          "name": "CD",
          "element": "C",
          "coord": [
            3.039400100708008,
            -2.0490000247955322,
            -0.13590000569820404
          ]
        },
        {
          "atom_index": 823,
          "name": "OE1",
          "element": "O",
          "coord": [
            3.0046000480651855,
            -2.1610000133514404,
            -0.0925000011920929
          ]
        },
        {
          "atom_index": 824,
          "name": "OE2",
          "element": "O",
          "coord": [
            3.033900022506714,
            -2.0183000564575195,
            -0.2572000026702881
          ]
        }
      ]
    },
    {
      "id": "A:122",
      "chain": "A",
      "resseq": 122,
      "icode": "",
      "resname": "GLU",
      "hetflag": " ",
      "sasa": 0.03226546198129654,
      "atoms": [
        {
          "atom_index": 825,
          "name": "N",
          "element": "N",
          "coord": [
            2.8017001152038574,
            -1.7695000171661377,
            0.24629999697208405
          ]
        },
        {
          "atom_index": 826,
          "name": "CA",
          "element": "C",
          "coord": [
            2.7116000652313232,
            -1.7582999467849731,
            0.3605000078678131
          ]
        },
        {
          "atom_index": 827,
          "name": "C",
          "element": "C",
          "coord": [
            2.645400047302246,
            -1.6216000318527222,
            0.3691999912261963
          ]
        },
        {
          "atom_index": 828,
          "name": "O",
          "element": "O",
          "coord": [
            2.691699981689453,
            -1.5250999927520752,
            0.30880001187324524
          ]
        },
        {
          "atom_index": 829,
          "name": "CB",
          "element": "C",
          "coord": [
            2.7874999046325684,
            -1.7871999740600586,
            0.4902999997138977
          ]
        },
        {
          "atom_index": 830,
          "name": "CG",
          "element": "C",
          "coord": [
            2.91759991645813,
            -1.7095999717712402,
            0.5065000057220459
          ]
        },
        {
          "atom_index": 831,
          "name": "CD",
          "element": "C",
          "coord": [
            3.0253000259399414,
            -1.7544000148773193,
            0.4090999960899353
          ]
        },
        {
          "atom_index": 832,
          "name": "OE1",
          "element": "O",
          "coord": [
            3.0550999641418457,
            -1.8759000301361084,
            0.4041000008583069
          ]
        },
        {
          "atom_index": 833,
          "name": "OE2",
          "element": "O",
          "coord": [
            3.0808000564575195,
            -1.6679999828338623,
            0.3375000059604645
          ]
        }
      ]
    },
    {
      "id": "A:123",
      "chain": "A",
      "resseq": 123,
      "icode": "",
      "resname": "GLU",
      "hetflag": " ",
      "sasa": 3.531344175338745,
      "atoms": [
        {
          "atom_index": 834,
          "name": "N",
          "element": "N",
          "coord": [
            2.536400079727173,
            -1.614300012588501,
            0.4447000026702881
          ]
        },
        {
          "atom_index": 835,
          "name": "CA",
          "element": "C",
          "coord": [
            2.4635000228881836,
            -1.4895000457763672,
            0.46219998598098755
          ]
        },
        {
          "atom_index": 836,
          "name": "C",
          "element": "C",
          "coord": [
            2.527600049972534,
            -1.4021999835968018,
            0.5691999793052673
          ]
        },
        {
          "atom_index": 837,
          "name": "O",
          "element": "O",
          "coord": [
            2.598599910736084,
            -1.4515000581741333,
            0.6571999788284302
          ]
        },
        {
          "atom_index": 838,
          "name": "CB",
          "element": "C",
          "coord": [
            2.3185999393463135,
            -1.5175000429153442,
            0.5029000043869019
          ]
        },
        {
          "atom_index": 839,
          "name": "CG",
          "element": "C",
          "coord": [
            2.2381999492645264,
            -1.5981999635696411,
            0.40230000019073486
          ]
        },
        {
          "atom_index": 840,
          "name": "CD",
          "element": "C",
          "coord": [
            2.0959999561309814,
            -1.6222000122070312,
            0.44929999113082886
          ]
        },
        {
          "atom_index": 841,
          "name": "OE1",
          "element": "O",
          "coord": [
            2.057800054550171,
            -1.565600037574768,
            0.5541999936103821
          ]
        },
        {
          "atom_index": 842,
          "name": "OE2",
          "element": "O",
          "coord": [
            2.0220000743865967,
            -1.697100043296814,
            0.38179999589920044
          ]
        }
      ]
    },
    {
      "id": "A:124",
      "chain": "A",
      "resseq": 124,
      "icode": "",
      "resname": "PHE",
      "hetflag": " ",
      "sasa": 0.0,
      "atoms": [
        {
          "atom_index": 843,
          "name": "N",
          "element": "N",
          "coord": [
            2.502700090408325,
            -1.2723000049591064,
            0.5602999925613403
          ]
        },
        {
          "atom_index": 844,
          "name": "CA",
          "element": "C",
          "coord": [
            2.5546998977661133,
            -1.1770999431610107,
            0.6575000286102295
          ]
        },
        {
          "atom_index": 845,
          "name": "C",
          "element": "C",
          "coord": [
            2.495699882507324,
            -1.2170000076293945,
            0.7921000123023987
          ]
        },
        {
          "atom_index": 846,
          "name": "O",
          "element": "O",
          "coord": [
            2.3738999366760254,
            -1.2244000434875488,
            0.807200014591217
          ]
        },
        {
          "atom_index": 847,
          "name": "CB",
          "element": "C",
          "coord": [
            2.509500026702881,
            -1.034999966621399,
            0.6212000250816345
          ]
        },
        {
          "atom_index": 848,
          "name": "CG",
          "element": "C",
          "coord": [
            2.5501999855041504,
            -0.9297000169754028,
            0.7211999893188477
          ]
        },
        {
          "atom_index": 849,
          "name": "CD1",
          "element": "C",
          "coord": [
            2.684499979019165,
            -0.9042999744415283,
            0.7473999857902527
          ]
        },
        {
          "atom_index": 850,
          "name": "CD2",
          "element": "C",
          "coord": [
            2.4537999629974365,
            -0.8539000153541565,
            0.786899983882904
          ]
        },
        {
          "atom_index": 851,
          "name": "CE1",
          "element": "C",
          "coord": [
            2.7225000858306885,
            -0.8044999837875366,
            0.8375999927520752
          ]
        },
        {
          "atom_index": 852,
          "name": "CE2",
          "element": "C",
          "coord": [
            2.4909000396728516,
            -0.7544000148773193,
            0.8766999840736389
          ]
        },
        {
          "atom_index": 853,
          "name": "CZ",
          "element": "C",
          "coord": [
            2.6256000995635986,
            -0.7297999858856201,
            0.9020000100135803
          ]
        }
      ]
    },
    {
      "id": "A:125",
      "chain": "A",
      "resseq": 125,
      "icode": "",
      "resname": "TYR",
      "hetflag": " ",
      "sasa": 0.0,
      "atoms": [
        {
          "atom_index": 854,
          "name": "N",
          "element": "N",
          "coord": [
            2.581399917602539,
            -1.2446000576019287,
            0.8892999887466431
          ]
        },
        {
          "atom_index": 855,
          "name": "CA",
          "element": "C",
          "coord": [
            2.5341999530792236,
            -1.2824000120162964,
            1.0216000080108643
          ]
        },
        {
          "atom_index": 856,
          "name": "C",
          "element": "C",
          "coord": [
            2.613800048828125,
            -1.2101000547409058,
            1.1289000511169434
          ]
        },
        {
          "atom_index": 857,
          "name": "O",
          "element": "O",
          "coord": [
            2.736299991607666,
            -1.2022000551223755,
            1.1222000122070312
          ]
        },
        {
          "atom_index": 858,
          "name": "CB",
          "element": "C",
          "coord": [
            2.546799898147583,
            -1.4330999851226807,
            1.0430999994277954
          ]
        },
        {
          "atom_index": 859,
          "name": "CG",
          "element": "C",
          "coord": [
            2.5197999477386475,
            -1.4738999605178833,
            1.1857999563217163
          ]
        },
        {
          "atom_index": 860,
          "name": "CD1",
          "element": "C",
          "coord": [
            2.3898000717163086,
            -1.4773000478744507,
            1.236199975013733
          ]
        },
        {
          "atom_index": 861,
          "name": "CD2",
          "element": "C",
          "coord": [
            2.625,
            -1.5023000240325928,
            1.2731000185012817
          ]
        },
        {
          "atom_index": 862,
          "name": "CE1",
          "element": "C",
          "coord": [
            2.3654000759124756,
            -1.507699966430664,
            1.3703999519348145
          ]
        },
        {
          "atom_index": 863,
          "name": "CE2",
          "element": "C",
          "coord": [
            2.601599931716919,
            -1.5324000120162964,
            1.4069000482559204
          ]
        },
        {
          "atom_index": 864,
          "name": "CZ",
          "element": "C",
          "coord": [
            2.4716999530792236,
            -1.5347000360488892,
            1.454800009727478
          ]
        },
        {
          "atom_index": 865,
          "name": "OH",
          "element": "O",
          "coord": [
            2.448699951171875,
            -1.5636999607086182,
            1.5872999429702759
          ]
        }
      ]
    },
    {
      "id": "A:126",
      "chain": "A",
      "resseq": 126,
      "icode": "",
      "resname": "ALA",
      "hetflag": " ",
      "sasa": 0.0,
      "atoms": [
        {
          "atom_index": 866,
          "name": "N",
          "element": "N",
          "coord": [
            2.5432000160217285,
            -1.1577999591827393,
            1.2285000085830688
          ]
        },
        {
          "atom_index": 867,
          "name": "CA",
          "element": "C",
          "coord": [
            2.608099937438965,
            -1.0865999460220337,
            1.3372000455856323
          ]
        },
        {
          "atom_index": 868,
          "name": "C",
          "element": "C",
          "coord": [
            2.530600070953369,
            -1.101199984550476,
            1.4661999940872192
          ]
        },
        {
          "atom_index": 869,
          "name": "O",
          "element": "O",
          "coord": [
            2.4079999923706055,
            -1.0907000303268433,
            1.4678000211715698
          ]
        },
        {
          "atom_index": 870,
          "name": "CB",
          "element": "C",
          "coord": [
            2.6219000816345215,
            -0.9383000135421753,
            1.3026000261306763
          ]
        }
      ]
    },
    {
      "id": "A:127",
      "chain": "A",
      "resseq": 127,
      "icode": "",
      "resname": "TYR",
      "hetflag": " ",
      "sasa": 0.0,
      "atoms": [
        {
          "atom_index": 871,
          "name": "N",
          "element": "N",
          "coord": [
            2.603300094604492,
            -1.1268999576568604,
            1.5741000175476074
          ]
        },
        {
          "atom_index": 872,
          "name": "CA",
          "element": "C",
          "coord": [
            2.5441999435424805,
            -1.138800024986267,
            1.7069000005722046
          ]
        },
        {
          "atom_index": 873,
          "name": "C",
          "element": "C",
          "coord": [
            2.612799882888794,
            -1.0332000255584717,
            1.7935999631881714
          ]
        },
        {
          "atom_index": 874,
          "name": "O",
          "element": "O",
          "coord": [
            2.734499931335449,
            -1.0353000164031982,
            1.8118000030517578
          ]
        },
        {
          "atom_index": 875,
          "name": "CB",
          "element": "C",
          "coord": [
            2.567500114440918,
            -1.277999997138977,
            1.7660000324249268
          ]
        },
        {
          "atom_index": 876,
          "name": "CG",
          "element": "C",
          "coord": [
            2.5123000144958496,
            -1.2908999919891357,
            1.906499981880188
          ]
        },
        {
          "atom_index": 877,
          "name": "CD1",
          "element": "C",
          "coord": [
            2.378999948501587,
            -1.2603000402450562,
            1.934000015258789
          ]
        },
        {
          "atom_index": 878,
          "name": "CD2",
          "element": "C",
          "coord": [
            2.5938000679016113,
            -1.3307000398635864,
            2.012399911880493
          ]
        },
        {
          "atom_index": 879,
          "name": "CE1",
          "element": "C",
          "coord": [
            2.3278000354766846,
            -1.2683000564575195,
            2.064199924468994
          ]
        },
        {
          "atom_index": 880,
          "name": "CE2",
          "element": "C",
          "coord": [
            2.543800115585327,
            -1.3395999670028687,
            2.142699956893921
          ]
        },
        {
          "atom_index": 881,
          "name": "CZ",
          "element": "C",
          "coord": [
            2.410399913787842,
            -1.3079999685287476,
            2.1679000854492188
          ]
        },
        {
          "atom_index": 882,
          "name": "OH",
          "element": "O",
          "coord": [
            2.3605000972747803,
            -1.315600037574768,
            2.2967000007629395
          ]
        }
      ]
    },
    {
      "id": "A:128",
      "chain": "A",
      "resseq": 128,
      "icode": "",
      "resname": "VAL",
      "hetflag": " ",
      "sasa": 0.0,
      "atoms": [
        {
          "atom_index": 883,
          "name": "N",
          "element": "N",
          "coord": [
            2.5339999198913574,
            -0.9398000240325928,
            1.8451000452041626
          ]
        },
        {
          "atom_index": 884,
          "name": "CA",
          "element": "C",
          "coord": [
            2.5878000259399414,
            -0.8324000239372253,
            1.92739999294281
          ]
        },
        {
          "atom_index": 885,
          "name": "C",
          "element": "C",
          "coord": [
            2.5432000160217285,
            -0.8411999940872192,
            2.0720999240875244
          ]
        },
        {
          "atom_index": 886,
          "name": "O",
          "element": "O",
          "coord": [
            2.4247000217437744,
            -0.859000027179718,
            2.101099967956543
          ]
        },
        {
          "atom_index": 887,
          "name": "CB",
          "element": "C",
          "coord": [
            2.5445001125335693,
            -0.6933000087738037,
            1.8753000497817993
          ]
        },
        {
          "atom_index": 888,
          "name": "CG1",
          "element": "C",
          "coord": [
            2.599400043487549,
            -0.583899974822998,
            1.9670000076293945
          ]
        },
        {
          "atom_index": 889,
          "name": "CG2",
          "element": "C",
          "coord": [
            2.5924999713897705,
            -0.6729999780654907,
            1.7336000204086304
          ]
        }
      ]
    },
    {
      "id": "A:129",
      "chain": "A",
      "resseq": 129,
      "icode": "",
      "resname": "GLU",
      "hetflag": " ",
      "sasa": 0.0,
      "atoms": [
        {
          "atom_index": 890,
          "name": "N",
          "element": "N",
          "coord": [
            2.638400077819824,
            -0.8277999758720398,
            2.163100004196167
          ]
        },
        {
          "atom_index": 891,
          "name": "CA",
          "element": "C",
          "coord": [
            2.604599952697754,
            -0.8299000263214111,
            2.30430006980896
          ]
        },
        {
          "atom_index": 892,
          "name": "C",
          "element": "C",
          "coord": [
            2.6714999675750732,
            -0.7129999995231628,
            2.3770999908447266
          ]
        },
        {
          "atom_index": 893,
          "name": "O",
          "element": "O",
          "coord": [
            2.7764999866485596,
            -0.6628999710083008,
            2.335700035095215
          ]
        },
        {
          "atom_index": 894,
          "name": "CB",
          "element": "C",
          "coord": [
            2.640500068664551,
            -0.9666000008583069,
            2.36680006980896
          ]
        },
        {
          "atom_index": 895,
          "name": "CG",
          "element": "C",
          "coord": [
            2.7832000255584717,
            -1.0140000581741333,
            2.3485000133514404
          ]
        },
        {
          "atom_index": 896,
          "name": "CD",
          "element": "C",
          "coord": [
            2.7976999282836914,
            -1.167099952697754,
            2.3529000282287598
          ]
        },
        {
          "atom_index": 897,
          "name": "OE1",
          "element": "O",
          "coord": [
            2.7385001182556152,
            -1.233299970626831,
            2.440700054168701
          ]
        },
        {
          "atom_index": 898,
          "name": "OE2",
          "element": "O",
          "coord": [
            2.8708999156951904,
            -1.2217999696731567,
            2.2683000564575195
          ]
        }
      ]
    },
    {
      "id": "A:130",
      "chain": "A",
      "resseq": 130,
      "icode": "",
      "resname": "LEU",
      "hetflag": " ",
      "sasa": 0.0,
      "atoms": [
        {
          "atom_index": 899,
          "name": "N",
          "element": "N",
          "coord": [
            2.6061999797821045,
            -0.6653000116348267,
            2.482300043106079
          ]
        },
        {
          "atom_index": 900,
          "name": "CA",
          "element": "C",
          "coord": [
            2.661099910736084,
            -0.5565000176429749,
            2.561300039291382
          ]
        },
        {
          "atom_index": 901,
          "name": "C",
          "element": "C",
          "coord": [
            2.6881000995635986,
            -0.6148999929428101,
            2.699700117111206
          ]
        },
        {
          "atom_index": 902,
          "name": "O",
          "element": "O",
          "coord": [
            2.595099925994873,
            -0.6380000114440918,
            2.7776999473571777
          ]
        },
        {
          "atom_index": 903,
          "name": "CB",
          "element": "C",
          "coord": [
            2.560499906539917,
            -0.4422999918460846,
            2.571700096130371
          ]
        },
        {
          "atom_index": 904,
          "name": "CG",
          "element": "C",
          "coord": [
            2.495699882507324,
            -0.3946000039577484,
            2.4410998821258545
          ]
        },
        {
          "atom_index": 905,
          "name": "CD1",
          "element": "C",
          "coord": [
            2.3787999153137207,
            -0.302700012922287,
            2.473400115966797
          ]
        },
        {
          "atom_index": 906,
          "name": "CD2",
          "element": "C",
          "coord": [
            2.597599983215332,
            -0.32249999046325684,
            2.3543999195098877
          ]
        }
      ]
    },
    {
      "id": "A:131",
      "chain": "A",
      "resseq": 131,
      "icode": "",
      "resname": "GLN",
      "hetflag": " ",
      "sasa": 0.0,
      "atoms": [
        {
          "atom_index": 907,
          "name": "N",
          "element": "N",
          "coord": [
            2.814199924468994,
            -0.6421999931335449,
            2.7304000854492188
          ]
        },
        {
          "atom_index": 908,
          "name": "CA",
          "element": "C",
          "coord": [
            2.842600107192993,
            -0.6963000297546387,
            2.8613998889923096
          ]
        },
        {
          "atom_index": 909,
          "name": "C",
          "element": "C",
          "coord": [
            2.8875999450683594,
            -0.5873000025749207,
            2.955699920654297
          ]
        },
        {
          "atom_index": 910,
          "name": "O",
          "element": "O",
          "coord": [
            2.971400022506714,
            -0.5026999711990356,
            2.923099994659424
          ]
        },
        {
          "atom_index": 911,
          "name": "CB",
          "element": "C",
          "coord": [
            2.946700096130371,
            -0.8087999820709229,
            2.856600046157837
          ]
        },
        {
          "atom_index": 912,
          "name": "CG",
          "element": "C",
          "coord": [
            3.0915000438690186,
            -0.7670000195503235,
            2.8429999351501465
          ]
        },
        {
          "atom_index": 913,
          "name": "CD",
          "element": "C",
          "coord": [
            3.187299966812134,
            -0.8812999725341797,
            2.87719988822937
          ]
        },
        {
          "atom_index": 914,
          "name": "OE1",
          "element": "O",
          "coord": [
            3.300600051879883,
            -0.8862000107765198,
            2.8294999599456787
          ]
        },
        {
          "atom_index": 915,
          "name": "NE2",
          "element": "N",
          "coord": [
            3.141700029373169,
            -0.9728000164031982,
            2.9611001014709473
          ]
        }
      ]
    },
    {
      "id": "A:132",
      "chain": "A",
      "resseq": 132,
      "icode": "",
      "resname": "THR",
      "hetflag": " ",
      "sasa": 0.0,
      "atoms": [
        {
          "atom_index": 916,
          "name": "N",
          "element": "N",
          "coord": [
            2.8264000415802,
            -0.5882999897003174,
            3.0725998878479004
          ]
        },
        {
          "atom_index": 917,
          "name": "CA",
          "element": "C",
          "coord": [
            2.8582000732421875,
            -0.49300000071525574,
            3.1763999462127686
          ]
        },
        {
          "atom_index": 918,
          "name": "C",
          "element": "C",
          "coord": [
            2.940200090408325,
            -0.5756999850273132,
            3.2725000381469727
          ]
        },
        {
          "atom_index": 919,
          "name": "O",
          "element": "O",
          "coord": [
            2.9656999111175537,
            -0.6933000087738037,
            3.246500015258789
          ]
        },
        {
          "atom_index": 920,
          "name": "CB",
          "element": "C",
          "coord": [
            2.7314000129699707,
            -0.44440001249313354,
            3.245699882507324
          ]
        },
        {
          "atom_index": 921,
          "name": "OG1",
          "element": "O",
          "coord": [
            2.667799949645996,
            -0.5554999709129333,
            3.31030011177063
          ]
        },
        {
          "atom_index": 922,
          "name": "CG2",
          "element": "C",
          "coord": [
            2.635999917984009,
            -0.3849000036716461,
            3.1438000202178955
          ]
        }
      ]
    },
    {
      "id": "A:133",
      "chain": "A",
      "resseq": 133,
      "icode": "",
      "resname": "GLU",
      "hetflag": " ",
      "sasa": 0.0,
      "atoms": [
        {
          "atom_index": 923,
          "name": "N",
          "element": "N",
          "coord": [
            2.9800000190734863,
            -0.515999972820282,
            3.3838999271392822
          ]
        },
        {
          "atom_index": 924,
          "name": "CA",
          "element": "C",
          "coord": [
            3.0611000061035156,
            -0.586899995803833,
            3.4821999073028564
          ]
        },
        {
          "atom_index": 925,
          "name": "C",
          "element": "C",
          "coord": [
            3.004699945449829,
            -0.7228000164031982,
            3.527100086212158
          ]
        },
        {
          "atom_index": 926,
          "name": "O",
          "element": "O",
          "coord": [
            3.0787999629974365,
            -0.8206999897956848,
            3.536099910736084
          ]
        },
        {
          "atom_index": 927,
          "name": "CB",
          "element": "C",
          "coord": [
            3.084399938583374,
            -0.4966000020503998,
            3.6041998863220215
          ]
        },
        {
          "atom_index": 928,
          "name": "CG",
          "element": "C",
          "coord": [
            3.1654000282287598,
            -0.5622000098228455,
            3.7146999835968018
          ]
        },
        {
          "atom_index": 929,
          "name": "CD",
          "element": "C",
          "coord": [
            3.190500020980835,
            -0.46970000863075256,
            3.83240008354187
          ]
        },
        {
          "atom_index": 930,
          "name": "OE1",
          "element": "O",
          "coord": [
            3.095599889755249,
            -0.40049999952316284,
            3.8752999305725098
          ]
        },
        {
          "atom_index": 931,
          "name": "OE2",
          "element": "O",
          "coord": [
            3.304800033569336,
            -0.46720001101493835,
            3.882699966430664
          ]
        }
      ]
    },
    {
      "id": "A:134",
      "chain": "A",
      "resseq": 134,
      "icode": "",
      "resname": "LEU",
      "hetflag": " ",
      "sasa": 0.0,
      "atoms": [
        {
          "atom_index": 932,
          "name": "N",
          "element": "N",
          "coord": [
            2.874300003051758,
            -0.7296000123023987,
            3.552799940109253
          ]
        },
        {
          "atom_index": 933,
          "name": "CA",
          "element": "C",
          "coord": [
            2.812700033187866,
            -0.8531000018119812,
            3.6010000705718994
          ]
        },
        {
          "atom_index": 934,
          "name": "C",
          "element": "C",
          "coord": [
            2.7202999591827393,
            -0.9247999787330627,
            3.503000020980835
          ]
        },
        {
          "atom_index": 935,
          "name": "O",
          "element": "O",
          "coord": [
            2.716200113296509,
            -1.0479999780654907,
            3.4983999729156494
          ]
        },
        {
          "atom_index": 936,
          "name": "CB",
          "element": "C",
          "coord": [
            2.730299949645996,
            -0.8238000273704529,
            3.7269999980926514
          ]
        },
        {
          "atom_index": 937,
          "name": "CG",
          "element": "C",
          "coord": [
            2.7939999103546143,
            -0.753600001335144,
            3.8468000888824463
          ]
        },
        {
          "atom_index": 938,
          "name": "CD1",
          "element": "C",
          "coord": [
            2.6858999729156494,
            -0.7196999788284302,
            3.950500011444092
          ]
        },
        {
          "atom_index": 939,
          "name": "CD2",
          "element": "C",
          "coord": [
            2.901599884033203,
            -0.8439000248908997,
            3.906100034713745
          ]
        }
      ]
    },
    {
      "id": "A:135",
      "chain": "A",
      "resseq": 135,
      "icode": "",
      "resname": "TYR",
      "hetflag": " ",
      "sasa": 0.0,
      "atoms": [
        {
          "atom_index": 940,
          "name": "N",
          "element": "N",
          "coord": [
            2.6458001136779785,
            -0.8465999960899353,
            3.425800085067749
          ]
        },
        {
          "atom_index": 941,
          "name": "CA",
          "element": "C",
          "coord": [
            2.5464999675750732,
            -0.8992999792098999,
            3.3334999084472656
          ]
        },
        {
          "atom_index": 942,
          "name": "C",
          "element": "C",
          "coord": [
            2.573699951171875,
            -0.8673999905586243,
            3.186199903488159
          ]
        },
        {
          "atom_index": 943,
          "name": "O",
          "element": "O",
          "coord": [
            2.6166999340057373,
            -0.7566999793052673,
            3.151900053024292
          ]
        },
        {
          "atom_index": 944,
          "name": "CB",
          "element": "C",
          "coord": [
            2.409899950027466,
            -0.8410000205039978,
            3.37280011177063
          ]
        },
        {
          "atom_index": 945,
          "name": "CG",
          "element": "C",
          "coord": [
            2.2890000343322754,
            -0.9083999991416931,
            3.3129000663757324
          ]
        },
        {
          "atom_index": 946,
          "name": "CD1",
          "element": "C",
          "coord": [
            2.2272000312805176,
            -1.0147000551223755,
            3.378499984741211
          ]
        },
        {
          "atom_index": 947,
          "name": "CD2",
          "element": "C",
          "coord": [
            2.2339000701904297,
            -0.8636999726295471,
            3.1933999061584473
          ]
        },
        {
          "atom_index": 948,
          "name": "CE1",
          "element": "C",
          "coord": [
            2.112799882888794,
            -1.0746999979019165,
            3.3266000747680664
          ]
        },
        {
          "atom_index": 949,
          "name": "CE2",
          "element": "C",
          "coord": [
            2.11929988861084,
            -0.9222999811172485,
            3.140500068664551
          ]
        },
        {
          "atom_index": 950,
          "name": "CZ",
          "element": "C",
          "coord": [
            2.059000015258789,
            -1.0277999639511108,
            3.2077999114990234
          ]
        },
        {
          "atom_index": 951,
          "name": "OH",
          "element": "O",
          "coord": [
            1.9437999725341797,
            -1.0849000215530396,
            3.1589999198913574
          ]
        }
      ]
    },
    {
      "id": "A:136",
      "chain": "A",
      "resseq": 136,
      "icode": "",
      "resname": "THR",
      "hetflag": " ",
      "sasa": 0.0,
      "atoms": [
        {
          "atom_index": 952,
          "name": "N",
          "element": "N",
          "coord": [
            2.547300100326538,
            -0.9645000100135803,
            3.099299907684326
          ]
        },
        {
          "atom_index": 953,
          "name": "CA",
          "element": "C",
          "coord": [
            2.5648999214172363,
            -0.9437000155448914,
            2.956399917602539
          ]
        },
        {
          "atom_index": 954,
          "name": "C",
          "element": "C",
          "coord": [
            2.4289000034332275,
            -0.9430999755859375,
            2.8873000144958496
          ]
        },
        {
          "atom_index": 955,
          "name": "O",
          "element": "O",
          "coord": [
            2.3536999225616455,
            -1.0403000116348267,
            2.8954999446868896
          ]
        },
        {
          "atom_index": 956,
          "name": "CB",
          "element": "C",
          "coord": [
            2.6530001163482666,
            -1.0529999732971191,
            2.8915998935699463
          ]
        },
        {
          "atom_index": 957,
          "name": "OG1",
          "element": "O",
          "coord": [
            2.7892000675201416,
            -1.0378999710083008,
            2.934499979019165
          ]
        },
        {
          "atom_index": 958,
          "name": "CG2",
          "element": "C",
          "coord": [
            2.64739990234375,
            -1.0418000221252441,
            2.739799976348877
          ]
        }
      ]
    },
    {
      "id": "A:137",
      "chain": "A",
      "resseq": 137,
      "icode": "",
      "resname": "PHE",
      "hetflag": " ",
      "sasa": 0.0,
      "atoms": [
        {
          "atom_index": 959,
          "name": "N",
          "element": "N",
          "coord": [
            2.396899938583374,
            -0.8324000239372253,
            2.8208000659942627
          ]
        },
        {
          "atom_index": 960,
          "name": "CA",
          "element": "C",
          "coord": [
            2.2713000774383545,
            -0.8209999799728394,
            2.7483999729156494
          ]
        },
        {
          "atom_index": 961,
          "name": "C",
          "element": "C",
          "coord": [
            2.2959001064300537,
            -0.8676999807357788,
            2.6057000160217285
          ]
        },
        {
          "atom_index": 962,
          "name": "O",
          "element": "O",
          "coord": [
            2.373800039291382,
            -0.8061000108718872,
            2.5327999591827393
          ]
        },
        {
          "atom_index": 963,
          "name": "CB",
          "element": "C",
          "coord": [
            2.2235000133514404,
            -0.6758999824523926,
            2.7462000846862793
          ]
        },
        {
          "atom_index": 964,
          "name": "CG",
          "element": "C",
          "coord": [
            2.180999994277954,
            -0.6238999962806702,
            2.8801000118255615
          ]
        },
        {
          "atom_index": 965,
          "name": "CD1",
          "element": "C",
          "coord": [
            2.0571999549865723,
            -0.6565999984741211,
            2.9326999187469482
          ]
        },
        {
          "atom_index": 966,
          "name": "CD2",
          "element": "C",
          "coord": [
            2.2648000717163086,
            -0.5418000221252441,
            2.953700065612793
          ]
        },
        {
          "atom_index": 967,
          "name": "CE1",
          "element": "C",
          "coord": [
            2.0174999237060547,
            -0.6079999804496765,
            3.0571000576019287
          ]
        },
        {
          "atom_index": 968,
          "name": "CE2",
          "element": "C",
          "coord": [
            2.2256999015808105,
            -0.49300000071525574,
            3.0782999992370605
          ]
        },
        {
          "atom_index": 969,
          "name": "CZ",
          "element": "C",
          "coord": [
            2.101799964904785,
            -0.5260999798774719,
            3.129699945449829
          ]
        }
      ]
    },
    {
      "id": "A:138",
      "chain": "A",
      "resseq": 138,
      "icode": "",
      "resname": "GLY",
      "hetflag": " ",
      "sasa": 0.0,
      "atoms": [
        {
          "atom_index": 970,
          "name": "N",
          "element": "N",
          "coord": [
            2.2300000190734863,
            -0.9763000011444092,
            2.5659000873565674
          ]
        },
        {
          "atom_index": 971,
          "name": "CA",
          "element": "C",
          "coord": [
            2.2476000785827637,
            -1.0269999504089355,
            2.4312000274658203
          ]
        },
        {
          "atom_index": 972,
          "name": "C",
          "element": "C",
          "coord": [
            2.137399911880493,
            -0.9814000129699707,
            2.338099956512451
          ]
        },
        {
          "atom_index": 973,
          "name": "O",
          "element": "O",
          "coord": [
            2.0197999477386475,
            -0.9860000014305115,
            2.373800039291382
          ]
        }
      ]
    },
    {
      "id": "A:139",
      "chain": "A",
      "resseq": 139,
      "icode": "",
      "resname": "LEU",
      "hetflag": " ",
      "sasa": 0.0,
      "atoms": [
        {
          "atom_index": 974,
          "name": "N",
          "element": "N",
          "coord": [
            2.174799919128418,
            -0.9355000257492065,
            2.2188000679016113
          ]
        },
        {
          "atom_index": 975,
          "name": "CA",
          "element": "C",
          "coord": [
            2.0764000415802,
            -0.8913000226020813,
            2.120500087738037
          ]
        },
        {
          "atom_index": 976,
          "name": "C",
          "element": "C",
          "coord": [
            2.0404000282287598,
            -1.0128999948501587,
            2.0350000858306885
          ]
        },
        {
          "atom_index": 977,
          "name": "O",
          "element": "O",
          "coord": [
            2.113800048828125,
            -1.0500999689102173,
            1.9433000087738037
          ]
        },
        {
          "atom_index": 978,
          "name": "CB",
          "element": "C",
          "coord": [
            2.1333000659942627,
            -0.7793999910354614,
            2.0322000980377197
          ]
        },
        {
          "atom_index": 979,
          "name": "CG",
          "element": "C",
          "coord": [
            2.151700019836426,
            -0.6401000022888184,
            2.0933001041412354
          ]
        },
        {
          "atom_index": 980,
          "name": "CD1",
          "element": "C",
          "coord": [
            2.016900062561035,
            -0.5805000066757202,
            2.1285998821258545
          ]
        },
        {
          "atom_index": 981,
          "name": "CD2",
          "element": "C",
          "coord": [
            2.2390999794006348,
            -0.6499000191688538,
            2.216900110244751
          ]
        }
      ]
    },
    {
      "id": "A:140",
      "chain": "A",
      "resseq": 140,
      "icode": "",
      "resname": "SER",
      "hetflag": " ",
      "sasa": 0.0,
      "atoms": [
        {
          "atom_index": 982,
          "name": "N",
          "element": "N",
          "coord": [
            1.927299976348877,
            -1.0749000310897827,
            2.066800117492676
          ]
        },
        {
          "atom_index": 983,
          "name": "CA",
          "element": "C",
          "coord": [
            1.8818999528884888,
            -1.1938999891281128,
            1.9961999654769897
          ]
        },
        {
          "atom_index": 984,
          "name": "C",
          "element": "C",
          "coord": [
            1.7798000574111938,
            -1.1633000373840332,
            1.8871999979019165
          ]
        },
        {
          "atom_index": 985,
          "name": "O",
          "element": "O",
          "coord": [
            1.7437000274658203,
            -1.047700047492981,
            1.8652000427246094
          ]
        },
        {
          "atom_index": 986,
          "name": "CB",
          "element": "C",
          "coord": [
            1.8210999965667725,
            -1.292199969291687,
            2.0964999198913574
          ]
        },
        {
          "atom_index": 987,
          "name": "OG",
          "element": "O",
          "coord": [
            1.7152999639511108,
            -1.2303999662399292,
            2.1679000854492188
          ]
        }
      ]
    },
    {
      "id": "A:141",
      "chain": "A",
      "resseq": 141,
      "icode": "",
      "resname": "ASP",
      "hetflag": " ",
      "sasa": 1.2311357259750366,
      "atoms": [
        {
          "atom_index": 988,
          "name": "N",
          "element": "N",
          "coord": [
            1.7339999675750732,
            -1.2682000398635864,
            1.8188999891281128
          ]
        },
        {
          "atom_index": 989,
          "name": "CA",
          "element": "C",
          "coord": [
            1.6349999904632568,
            -1.2522000074386597,
            1.7130000591278076
          ]
        },
        {
          "atom_index": 990,
          "name": "C",
          "element": "C",
          "coord": [
            1.5095000267028809,
            -1.187600016593933,
            1.7698999643325806
          ]
        },
        {
          "atom_index": 991,
          "name": "O",
          "element": "O",
          "coord": [
            1.4365999698638916,
            -1.1187000274658203,
            1.698699951171875
          ]
        },
        {
          "atom_index": 992,
          "name": "CB",
          "element": "C",
          "coord": [
            1.600000023841858,
            -1.3875999450683594,
            1.6497000455856323
          ]
        },
        {
          "atom_index": 993,
          "name": "CG",
          "element": "C",
          "coord": [
            1.7194000482559204,
            -1.4531999826431274,
            1.5822999477386475
          ]
        },
        {
          "atom_index": 994,
          "name": "OD1",
          "element": "O",
          "coord": [
            1.7939000129699707,
            -1.3811999559402466,
            1.5125999450683594
          ]
        },
        {
          "atom_index": 995,
          "name": "OD2",
          "element": "O",
          "coord": [
            1.7379000186920166,
            -1.576200008392334,
            1.5981999635696411
          ]
        }
      ]
    },
    {
      "id": "A:142",
      "chain": "A",
      "resseq": 142,
      "icode": "",
      "resname": "ASP",
      "hetflag": " ",
      "sasa": 0.6305971741676331,
      "atoms": [
        {
          "atom_index": 996,
          "name": "N",
          "element": "N",
          "coord": [
            1.4851000308990479,
            -1.2094999551773071,
            1.8986999988555908
          ]
        },
        {
          "atom_index": 997,
          "name": "CA",
          "element": "C",
          "coord": [
            1.3686000108718872,
            -1.1514999866485596,
            1.9642000198364258
          ]
        },
        {
          "atom_index": 998,
          "name": "C",
          "element": "C",
          "coord": [
            1.3873000144958496,
            -1.0026999711990356,
            1.9910999536514282
          ]
        },
        {
          "atom_index": 999,
          "name": "O",
          "element": "O",
          "coord": [
            1.2989000082015991,
            -0.9377999901771545,
            2.0469000339508057
          ]
        },
        {
          "atom_index": 1000,
          "name": "CB",
          "element": "C",
          "coord": [
            1.3392000198364258,
            -1.2239999771118164,
            2.095099925994873
          ]
        },
        {
          "atom_index": 1001,
          "name": "CG",
          "element": "C",
          "coord": [
            1.2972999811172485,
            -1.367400050163269,
            2.0736000537872314
          ]
        },
        {
          "atom_index": 1002,
          "name": "OD1",
          "element": "O",
          "coord": [
            1.3834999799728394,
            -1.448799967765808,
            2.0346999168395996
          ]
        },
        {
          "atom_index": 1003,
          "name": "OD2",
          "element": "O",
          "coord": [
            1.1779999732971191,
            -1.3984999656677246,
            2.0943000316619873
          ]
        }
      ]
    },
    {
      "id": "A:143",
      "chain": "A",
      "resseq": 143,
      "icode": "",
      "resname": "ASN",
      "hetflag": " ",
      "sasa": 0.0,
      "atoms": [
        {
          "atom_index": 1004,
          "name": "N",
          "element": "N",
          "coord": [
            1.5027999877929688,
            -0.9495000243186951,
            1.9520000219345093
          ]
        },
        {
          "atom_index": 1005,
          "name": "CA",
          "element": "C",
          "coord": [
            1.5325000286102295,
            -0.8077999949455261,
            1.9700000286102295
          ]
        },
        {
          "atom_index": 1006,
          "name": "C",
          "element": "C",
          "coord": [
            1.5460000038146973,
            -0.7426000237464905,
            1.8335000276565552
          ]
        },
        {
          "atom_index": 1007,
          "name": "O",
          "element": "O",
          "coord": [
            1.5808000564575195,
            -0.6251999735832214,
            1.822700023651123
          ]
        },
        {
          "atom_index": 1008,
          "name": "CB",
          "element": "C",
          "coord": [
            1.6627000570297241,
            -0.7878000140190125,
            2.047800064086914
          ]
        },
        {
          "atom_index": 1009,
          "name": "CG",
          "element": "C",
          "coord": [
            1.6502000093460083,
            -0.8266000151634216,
            2.1940999031066895
          ]
        },
        {
          "atom_index": 1010,
          "name": "OD1",
          "element": "O",
          "coord": [
            1.6739000082015991,
            -0.9415000081062317,
            2.231600046157837
          ]
        },
        {
          "atom_index": 1011,
          "name": "ND2",
          "element": "N",
          "coord": [
            1.611799955368042,
            -0.7300999760627747,
            2.2776999473571777
          ]
        }
      ]
    },
    {
      "id": "A:144",
      "chain": "A",
      "resseq": 144,
      "icode": "",
      "resname": "VAL",
      "hetflag": " ",
      "sasa": 0.0,
      "atoms": [
        {
          "atom_index": 1012,
          "name": "N",
          "element": "N",
          "coord": [
            1.5187000036239624,
            -0.8198000192642212,
            1.729099988937378
          ]
        },
        {
          "atom_index": 1013,
          "name": "CA",
          "element": "C",
          "coord": [
            1.528499960899353,
            -0.7675999999046326,
            1.5938999652862549
          ]
        },
        {
          "atom_index": 1014,
          "name": "C",
          "element": "C",
          "coord": [
            1.4071999788284302,
            -0.683899998664856,
            1.5569000244140625
          ]
        },
        {
          "atom_index": 1015,
          "name": "O",
          "element": "O",
          "coord": [
            1.2934999465942383,
            -0.7278000116348267,
            1.5733000040054321
          ]
        },
        {
          "atom_index": 1016,
          "name": "CB",
          "element": "C",
          "coord": [
            1.5428999662399292,
            -0.8812999725341797,
            1.4911999702453613
          ]
        },
        {
          "atom_index": 1017,
          "name": "CG1",
          "element": "C",
          "coord": [
            1.5322999954223633,
            -0.824999988079071,
            1.3496999740600586
          ]
        },
        {
          "atom_index": 1018,
          "name": "CG2",
          "element": "C",
          "coord": [
            1.676200032234192,
            -0.9520999789237976,
            1.5110000371932983
          ]
        }
      ]
    },
    {
      "id": "A:145",
      "chain": "A",
      "resseq": 145,
      "icode": "",
      "resname": "VAL",
      "hetflag": " ",
      "sasa": 0.0,
      "atoms": [
        {
          "atom_index": 1019,
          "name": "N",
          "element": "N",
          "coord": [
            1.43340003490448,
            -0.5630000233650208,
            1.507200002670288
          ]
        },
        {
          "atom_index": 1020,
          "name": "CA",
          "element": "C",
          "coord": [
            1.329300045967102,
            -0.46970000863075256,
            1.4656000137329102
          ]
        },
        {
          "atom_index": 1021,
          "name": "C",
          "element": "C",
          "coord": [
            1.3427000045776367,
            -0.4341000020503998,
            1.3173999786376953
          ]
        },
        {
          "atom_index": 1022,
          "name": "O",
          "element": "O",
          "coord": [
            1.2615000009536743,
            -0.3589000105857849,
            1.2634999752044678
          ]
        },
        {
          "atom_index": 1023,
          "name": "CB",
          "element": "C",
          "coord": [
            1.3336000442504883,
            -0.33899998664855957,
            1.5479999780654907
          ]
        },
        {
          "atom_index": 1024,
          "name": "CG1",
          "element": "C",
          "coord": [
            1.2901999950408936,
            -0.3659999966621399,
            1.691100001335144
          ]
        },
        {
          "atom_index": 1025,
          "name": "CG2",
          "element": "C",
          "coord": [
            1.4738999605178833,
            -0.2806999981403351,
            1.544700026512146
          ]
        }
      ]
    },
    {
      "id": "A:146",
      "chain": "A",
      "resseq": 146,
      "icode": "",
      "resname": "PHE",
      "hetflag": " ",
      "sasa": 0.0,
      "atoms": [
        {
          "atom_index": 1026,
          "name": "N",
          "element": "N",
          "coord": [
            1.4467999935150146,
            -0.4860999882221222,
            1.2529000043869019
          ]
        },
        {
          "atom_index": 1027,
          "name": "CA",
          "element": "C",
          "coord": [
            1.4692000150680542,
            -0.46309998631477356,
            1.1101000308990479
          ]
        },
        {
          "atom_index": 1028,
          "name": "C",
          "element": "C",
          "coord": [
            1.5841000080108643,
            -0.5467000007629395,
            1.0576000213623047
          ]
        },
        {
          "atom_index": 1029,
          "name": "O",
          "element": "O",
          "coord": [
            1.691499948501587,
            -0.5522000193595886,
            1.1180000305175781
          ]
        },
        {
          "atom_index": 1030,
          "name": "CB",
          "element": "C",
          "coord": [
            1.4993000030517578,
            -0.31700000166893005,
            1.0789999961853027
          ]
        },
        {
          "atom_index": 1031,
          "name": "CG",
          "element": "C",
          "coord": [
            1.5184999704360962,
            -0.29109999537467957,
            0.932200014591217
          ]
        },
        {
          "atom_index": 1032,
          "name": "CD1",
          "element": "C",
          "coord": [
            1.410099983215332,
            -0.2948000133037567,
            0.8450000286102295
          ]
        },
        {
          "atom_index": 1033,
          "name": "CD2",
          "element": "C",
          "coord": [
            1.6454999446868896,
            -0.2685000002384186,
            0.879800021648407
          ]
        },
        {
          "atom_index": 1034,
          "name": "CE1",
          "element": "C",
          "coord": [
            1.427899956703186,
            -0.2766999900341034,
            0.7080000042915344
          ]
        },
        {
          "atom_index": 1035,
          "name": "CE2",
          "element": "C",
          "coord": [
            1.6640000343322754,
            -0.25040000677108765,
            0.7426999807357788
          ]
        },
        {
          "atom_index": 1036,
          "name": "CZ",
          "element": "C",
          "coord": [
            1.5551999807357788,
            -0.25459998846054077,
            0.6570000052452087
          ]
        }
      ]
    },
    {
      "id": "A:147",
      "chain": "A",
      "resseq": 147,
      "icode": "",
      "resname": "THR",
      "hetflag": " ",
      "sasa": 0.0,
      "atoms": [
        {
          "atom_index": 1037,
          "name": "N",
          "element": "N",
          "coord": [
            1.5621999502182007,
            -0.6100999712944031,
            0.9430000185966492
          ]
        },
        {
          "atom_index": 1038,
          "name": "CA",
          "element": "C",
          "coord": [
            1.6650999784469604,
            -0.6944000124931335,
            0.8845999836921692
          ]
        },
        {
          "atom_index": 1039,
          "name": "C",
          "element": "C",
          "coord": [
            1.6660000085830688,
            -0.6866999864578247,
            0.7317000031471252
          ]
        },
        {
          "atom_index": 1040,
          "name": "O",
          "element": "O",
          "coord": [
            1.5611000061035156,
            -0.6812999844551086,
            0.6674000024795532
          ]
        },
        {
          "atom_index": 1041,
          "name": "CB",
          "element": "C",
          "coord": [
            1.6470999717712402,
            -0.8406000137329102,
            0.930899977684021
          ]
        },
        {
          "atom_index": 1042,
          "name": "OG1",
          "element": "O",
          "coord": [
            1.7558000087738037,
            -0.9199000000953674,
            0.8827999830245972
          ]
        },
        {
          "atom_index": 1043,
          "name": "CG2",
          "element": "C",
          "coord": [
            1.5161999464035034,
            -0.8968999981880188,
            0.8802000284194946
          ]
        }
      ]
    },
    {
      "id": "A:148",
      "chain": "A",
      "resseq": 148,
      "icode": "",
      "resname": "SER",
      "hetflag": " ",
      "sasa": 0.0,
      "atoms": [
        {
          "atom_index": 1044,
          "name": "N",
          "element": "N",
          "coord": [
            1.7862999439239502,
            -0.682699978351593,
            0.6757000088691711
          ]
        },
        {
          "atom_index": 1045,
          "name": "CA",
          "element": "C",
          "coord": [
            1.8073999881744385,
            -0.6754999756813049,
            0.5320000052452087
          ]
        },
        {
          "atom_index": 1046,
          "name": "C",
          "element": "C",
          "coord": [
            1.9287999868392944,
            -0.761900007724762,
            0.5
          ]
        },
        {
          "atom_index": 1047,
          "name": "O",
          "element": "O",
          "coord": [
            1.9878000020980835,
            -0.8217999935150146,
            0.5898000001907349
          ]
        },
        {
          "atom_index": 1048,
          "name": "CB",
          "element": "C",
          "coord": [
            1.8324999809265137,
            -0.531000018119812,
            0.489300012588501
          ]
        },
        {
          "atom_index": 1049,
          "name": "OG",
          "element": "O",
          "coord": [
            1.9414000511169434,
            -0.47589999437332153,
            0.5604000091552734
          ]
        }
      ]
    },
    {
      "id": "A:149",
      "chain": "A",
      "resseq": 149,
      "icode": "",
      "resname": "ASP",
      "hetflag": " ",
      "sasa": 0.7251867055892944,
      "atoms": [
        {
          "atom_index": 1050,
          "name": "N",
          "element": "N",
          "coord": [
            1.9670000076293945,
            -0.7684000134468079,
            0.37279999256134033
          ]
        },
        {
          "atom_index": 1051,
          "name": "CA",
          "element": "C",
          "coord": [
            2.080699920654297,
            -0.8503000140190125,
            0.3334999978542328
          ]
        },
        {
          "atom_index": 1052,
          "name": "C",
          "element": "C",
          "coord": [
            2.2095000743865967,
            -0.8198999762535095,
            0.4074000120162964
          ]
        },
        {
          "atom_index": 1053,
          "name": "O",
          "element": "O",
          "coord": [
            2.2871999740600586,
            -0.9104999899864197,
            0.4357999861240387
          ]
        },
        {
          "atom_index": 1054,
          "name": "CB",
          "element": "C",
          "coord": [
            2.1066999435424805,
            -0.8388000130653381,
            0.1835000067949295
          ]
        },
        {
          "atom_index": 1055,
          "name": "CG",
          "element": "C",
          "coord": [
            1.9975999593734741,
            -0.9031999707221985,
            0.10040000081062317
          ]
        },
        {
          "atom_index": 1056,
          "name": "OD1",
          "element": "O",
          "coord": [
            1.9416999816894531,
            -1.0056999921798706,
            0.14579999446868896
          ]
        },
        {
          "atom_index": 1057,
          "name": "OD2",
          "element": "O",
          "coord": [
            1.9692000150680542,
            -0.8521000146865845,
            -0.010599999688565731
          ]
        }
      ]
    },
    {
      "id": "A:150",
      "chain": "A",
      "resseq": 150,
      "icode": "",
      "resname": "TYR",
      "hetflag": " ",
      "sasa": 0.0,
      "atoms": [
        {
          "atom_index": 1058,
          "name": "N",
          "element": "N",
          "coord": [
            2.2339000701904297,
            -0.6930000185966492,
            0.43810001015663147
          ]
        },
        {
          "atom_index": 1059,
          "name": "CA",
          "element": "C",
          "coord": [
            2.3573999404907227,
            -0.6585000157356262,
            0.5062999725341797
          ]
        },
        {
          "atom_index": 1060,
          "name": "C",
          "element": "C",
          "coord": [
            2.342600107192993,
            -0.5564000010490417,
            0.617900013923645
          ]
        },
        {
          "atom_index": 1061,
          "name": "O",
          "element": "O",
          "coord": [
            2.4300999641418457,
            -0.4722999930381775,
            0.6401000022888184
          ]
        },
        {
          "atom_index": 1062,
          "name": "CB",
          "element": "C",
          "coord": [
            2.460099935531616,
            -0.6129000186920166,
            0.40299999713897705
          ]
        },
        {
          "atom_index": 1063,
          "name": "CG",
          "element": "C",
          "coord": [
            2.4960999488830566,
            -0.7243000268936157,
            0.30720001459121704
          ]
        },
        {
          "atom_index": 1064,
          "name": "CD1",
          "element": "C",
          "coord": [
            2.5855000019073486,
            -0.8251000046730042,
            0.3447999954223633
          ]
        },
        {
          "atom_index": 1065,
          "name": "CD2",
          "element": "C",
          "coord": [
            2.4356000423431396,
            -0.7330999970436096,
            0.18140000104904175
          ]
        },
        {
          "atom_index": 1066,
          "name": "CE1",
          "element": "C",
          "coord": [
            2.613600015640259,
            -0.9315999746322632,
            0.25999999046325684
          ]
        },
        {
          "atom_index": 1067,
          "name": "CE2",
          "element": "C",
          "coord": [
            2.463099956512451,
            -0.8398000001907349,
            0.09570000320672989
          ]
        },
        {
          "atom_index": 1068,
          "name": "CZ",
          "element": "C",
          "coord": [
            2.5518999099731445,
            -0.9383999705314636,
            0.13580000400543213
          ]
        },
        {
          "atom_index": 1069,
          "name": "OH",
          "element": "O",
          "coord": [
            2.577399969100952,
            -1.0442999601364136,
            0.05260000005364418
          ]
        }
      ]
    },
    {
      "id": "A:151",
      "chain": "A",
      "resseq": 151,
      "icode": "",
      "resname": "MET",
      "hetflag": " ",
      "sasa": 0.0,
      "atoms": [
        {
          "atom_index": 1070,
          "name": "N",
          "element": "N",
          "coord": [
            2.230299949645996,
            -0.5649999976158142,
            0.6879000067710876
          ]
        },
        {
          "atom_index": 1071,
          "name": "CA",
          "element": "C",
          "coord": [
            2.203700065612793,
            -0.47769999504089355,
            0.8004000186920166
          ]
        },
        {
          "atom_index": 1072,
          "name": "C",
          "element": "C",
          "coord": [
            2.093400001525879,
            -0.532800018787384,
            0.8884000182151794
          ]
        },
        {
          "atom_index": 1073,
          "name": "O",
          "element": "O",
          "coord": [
            1.986799955368042,
            -0.5708000063896179,
            0.840399980545044
          ]
        },
        {
          "atom_index": 1074,
          "name": "CB",
          "element": "C",
          "coord": [
            2.1644999980926514,
            -0.3377000093460083,
            0.7549999952316284
          ]
        },
        {
          "atom_index": 1075,
          "name": "CG",
          "element": "C",
          "coord": [
            2.1370999813079834,
            -0.2451999932527542,
            0.8733000159263611
          ]
        },
        {
          "atom_index": 1076,
          "name": "SD",
          "element": "S",
          "coord": [
            2.1054000854492188,
            -0.07530000060796738,
            0.8273000121116638
          ]
        },
        {
          "atom_index": 1077,
          "name": "CE",
          "element": "C",
          "coord": [
            1.9305000305175781,
            -0.06939999759197235,
            0.8449000120162964
          ]
        }
      ]
    },
    {
      "id": "A:152",
      "chain": "A",
      "resseq": 152,
      "icode": "",
      "resname": "THR",
      "hetflag": " ",
      "sasa": 0.0,
      "atoms": [
        {
          "atom_index": 1078,
          "name": "N",
          "element": "N",
          "coord": [
            2.120699882507324,
            -0.5382000207901001,
            1.017899990081787
          ]
        },
        {
          "atom_index": 1079,
          "name": "CA",
          "element": "C",
          "coord": [
            2.022700071334839,
            -0.5842999815940857,
            1.113700032234192
          ]
        },
        {
          "atom_index": 1080,
          "name": "C",
          "element": "C",
          "coord": [
            2.015700101852417,
            -0.47429999709129333,
            1.2187000513076782
          ]
        },
        {
          "atom_index": 1081,
          "name": "O",
          "element": "O",
          "coord": [
            2.1175999641418457,
            -0.4140999913215637,
            1.2532999515533447
          ]
        },
        {
          "atom_index": 1082,
          "name": "CB",
          "element": "C",
          "coord": [
            2.0650999546051025,
            -0.7167999744415283,
            1.1811000108718872
          ]
        },
        {
          "atom_index": 1083,
          "name": "OG1",
          "element": "O",
          "coord": [
            2.09060001373291,
            -0.8169999718666077,
            1.0815999507904053
          ]
        },
        {
          "atom_index": 1084,
          "name": "CG2",
          "element": "C",
          "coord": [
            1.9545999765396118,
            -0.766700029373169,
            1.2718000411987305
          ]
        }
      ]
    },
    {
      "id": "A:153",
      "chain": "A",
      "resseq": 153,
      "icode": "",
      "resname": "VAL",
      "hetflag": " ",
      "sasa": 0.0,
      "atoms": [
        {
          "atom_index": 1085,
          "name": "N",
          "element": "N",
          "coord": [
            1.895300030708313,
            -0.4449999928474426,
            1.2657999992370605
          ]
        },
        {
          "atom_index": 1086,
          "name": "CA",
          "element": "C",
          "coord": [
            1.877500057220459,
            -0.3441999852657318,
            1.36899995803833
          ]
        },
        {
          "atom_index": 1087,
          "name": "C",
          "element": "C",
          "coord": [
            1.8061000108718872,
            -0.4099000096321106,
            1.4855999946594238
          ]
        },
        {
          "atom_index": 1088,
          "name": "O",
          "element": "O",
          "coord": [
            1.7051000595092773,
            -0.47769999504089355,
            1.4665000438690186
          ]
        },
        {
          "atom_index": 1089,
          "name": "CB",
          "element": "C",
          "coord": [
            1.7932000160217285,
            -0.22529999911785126,
            1.3207000494003296
          ]
        },
        {
          "atom_index": 1090,
          "name": "CG1",
          "element": "C",
          "coord": [
            1.781599998474121,
            -0.12129999697208405,
            1.4322999715805054
          ]
        },
        {
          "atom_index": 1091,
          "name": "CG2",
          "element": "C",
          "coord": [
            1.8566999435424805,
            -0.16380000114440918,
            1.1979999542236328
          ]
        }
      ]
    },
    {
      "id": "A:154",
      "chain": "A",
      "resseq": 154,
      "icode": "",
      "resname": "TRP",
      "hetflag": " ",
      "sasa": 0.0,
      "atoms": [
        {
          "atom_index": 1092,
          "name": "N",
          "element": "N",
          "coord": [
            1.86080002784729,
            -0.3919000029563904,
            1.6055999994277954
          ]
        },
        {
          "atom_index": 1093,
          "name": "CA",
          "element": "C",
          "coord": [
            1.8026000261306763,
            -0.4487000107765198,
            1.7269999980926514
          ]
        },
        {
          "atom_index": 1094,
          "name": "C",
          "element": "C",
          "coord": [
            1.7596999406814575,
            -0.33739998936653137,
            1.82260000705719
          ]
        },
        {
          "atom_index": 1095,
          "name": "O",
          "element": "O",
          "coord": [
            1.8107999563217163,
            -0.22529999911785126,
            1.8172999620437622
          ]
        },
        {
          "atom_index": 1096,
          "name": "CB",
          "element": "C",
          "coord": [
            1.9032000303268433,
            -0.5379999876022339,
            1.79830002784729
          ]
        },
        {
          "atom_index": 1097,
          "name": "CG",
          "element": "C",
          "coord": [
            1.943600058555603,
            -0.6615999937057495,
            1.7246999740600586
          ]
        },
        {
          "atom_index": 1098,
          "name": "CD1",
          "element": "C",
          "coord": [
            1.8812999725341797,
            -0.7828999757766724,
            1.7282999753952026
          ]
        },
        {
          "atom_index": 1099,
          "name": "CD2",
          "element": "C",
          "coord": [
            2.061000108718872,
            -0.679099977016449,
            1.6441999673843384
          ]
        },
        {
          "atom_index": 1100,
          "name": "NE1",
          "element": "N",
          "coord": [
            1.9530999660491943,
            -0.8751000165939331,
            1.6563999652862549
          ]
        },
        {
          "atom_index": 1101,
          "name": "CE2",
          "element": "C",
          "coord": [
            2.063699960708618,
            -0.8140000104904175,
            1.6032999753952026
          ]
        },
        {
          "atom_index": 1102,
          "name": "CE3",
          "element": "C",
          "coord": [
            2.164099931716919,
            -0.5936999917030334,
            1.6026999950408936
          ]
        },
        {
          "atom_index": 1103,
          "name": "CZ2",
          "element": "C",
          "coord": [
            2.166100025177002,
            -0.8664000034332275,
            1.5226999521255493
          ]
        },
        {
          "atom_index": 1104,
          "name": "CZ3",
          "element": "C",
          "coord": [
            2.266200065612793,
            -0.645799994468689,
            1.5223000049591064
          ]
        },
        {
          "atom_index": 1105,
          "name": "CH2",
          "element": "C",
          "coord": [
            2.2660999298095703,
            -0.781000018119812,
            1.4833999872207642
          ]
        }
      ]
    },
    {
      "id": "A:155",
      "chain": "A",
      "resseq": 155,
      "icode": "",
      "resname": "MET",
      "hetflag": " ",
      "sasa": 0.0,
      "atoms": [
        {
          "atom_index": 1106,
          "name": "N",
          "element": "N",
          "coord": [
            1.6658999919891357,
            -0.36980000138282776,
            1.9105000495910645
          ]
        },
        {
          "atom_index": 1107,
          "name": "CA",
          "element": "C",
          "coord": [
            1.6145000457763672,
            -0.2745000123977661,
            2.007200002670288
          ]
        },
        {
          "atom_index": 1108,
          "name": "C",
          "element": "C",
          "coord": [
            1.6062999963760376,
            -0.3447999954223633,
            2.142199993133545
          ]
        },
        {
          "atom_index": 1109,
          "name": "O",
          "element": "O",
          "coord": [
            1.5744999647140503,
            -0.46399998664855957,
            2.1486001014709473
          ]
        },
        {
          "atom_index": 1110,
          "name": "CB",
          "element": "C",
          "coord": [
            1.4764000177383423,
            -0.22779999673366547,
            1.9622999429702759
          ]
        },
        {
          "atom_index": 1111,
          "name": "CG",
          "element": "C",
          "coord": [
            1.3997999429702759,
            -0.14239999651908875,
            2.0608999729156494
          ]
        },
        {
          "atom_index": 1112,
          "name": "SD",
          "element": "S",
          "coord": [
            1.232800006866455,
            -0.11150000244379044,
            1.9966000318527222
          ]
        },
        {
          "atom_index": 1113,
          "name": "CE",
          "element": "C",
          "coord": [
            1.1425000429153442,
            -0.25029999017715454,
            2.0706000328063965
          ]
        }
      ]
    },
    {
      "id": "A:156",
      "chain": "A",
      "resseq": 156,
      "icode": "",
      "resname": "ILE",
      "hetflag": " ",
      "sasa": 0.0,
      "atoms": [
        {
          "atom_index": 1114,
          "name": "N",
          "element": "N",
          "coord": [
            1.6367000341415405,
            -0.2718000113964081,
            2.2493999004364014
          ]
        },
        {
          "atom_index": 1115,
          "name": "CA",
          "element": "C",
          "coord": [
            1.6325000524520874,
            -0.32760000228881836,
            2.384200096130371
          ]
        },
        {
          "atom_index": 1116,
          "name": "C",
          "element": "C",
          "coord": [
            1.6279000043869019,
            -0.2160000056028366,
            2.488800048828125
          ]
        },
        {
          "atom_index": 1117,
          "name": "O",
          "element": "O",
          "coord": [
            1.680299997329712,
            -0.10649999976158142,
            2.4660000801086426
          ]
        },
        {
          "atom_index": 1118,
          "name": "CB",
          "element": "C",
          "coord": [
            1.7552000284194946,
            -0.4203000068664551,
            2.4082000255584717
          ]
        },
        {
          "atom_index": 1119,
          "name": "CG1",
          "element": "C",
          "coord": [
            1.7396999597549438,
            -0.49570000171661377,
            2.540600061416626
          ]
        },
        {
          "atom_index": 1120,
          "name": "CG2",
          "element": "C",
          "coord": [
            1.8837000131607056,
            -0.33880001306533813,
            2.4042000770568848
          ]
        },
        {
          "atom_index": 1121,
          "name": "CD1",
          "element": "C",
          "coord": [
            1.8436000347137451,
            -0.6061999797821045,
            2.563199996948242
          ]
        }
      ]
    },
    {
      "id": "A:157",
      "chain": "A",
      "resseq": 157,
      "icode": "",
      "resname": "ASP",
      "hetflag": " ",
      "sasa": 0.0,
      "atoms": [
        {
          "atom_index": 1122,
          "name": "N",
          "element": "N",
          "coord": [
            1.5609999895095825,
            -0.24269999563694,
            2.601300001144409
          ]
        },
        {
          "atom_index": 1123,
          "name": "CA",
          "element": "C",
          "coord": [
            1.5496000051498413,
            -0.14579999446868896,
            2.710900068283081
          ]
        },
        {
          "atom_index": 1124,
          "name": "C",
          "element": "C",
          "coord": [
            1.6447999477386475,
            -0.188400000333786,
            2.8213999271392822
          ]
        },
        {
          "atom_index": 1125,
          "name": "O",
          "element": "O",
          "coord": [
            1.6410000324249268,
            -0.30230000615119934,
            2.8668999671936035
          ]
        },
        {
          "atom_index": 1126,
          "name": "CB",
          "element": "C",
          "coord": [
            1.4074000120162964,
            -0.1404999941587448,
            2.7685999870300293
          ]
        },
        {
          "atom_index": 1127,
          "name": "CG",
          "element": "C",
          "coord": [
            1.3055000305175781,
            -0.0820000022649765,
            2.671600103378296
          ]
        },
        {
          "atom_index": 1128,
          "name": "OD1",
          "element": "O",
          "coord": [
            1.3401000499725342,
            0.00930000003427267,
            2.592600107192993
          ]
        },
        {
          "atom_index": 1129,
          "name": "OD2",
          "element": "O",
          "coord": [
            1.1890000104904175,
            -0.12639999389648438,
            2.677000045776367
          ]
        }
      ]
    },
    {
      "id": "A:158",
      "chain": "A",
      "resseq": 158,
      "icode": "",
      "resname": "ILE",
      "hetflag": " ",
      "sasa": 0.0,
      "atoms": [
        {
          "atom_index": 1130,
          "name": "N",
          "element": "N",
          "coord": [
            1.729599952697754,
            -0.09589999914169312,
            2.864300012588501
          ]
        },
        {
          "atom_index": 1131,
          "name": "CA",
          "element": "C",
          "coord": [
            1.8281999826431274,
            -0.12359999865293503,
            2.9677999019622803
          ]
        },
        {
          "atom_index": 1132,
          "name": "C",
          "element": "C",
          "coord": [
            1.832200050354004,
            -0.012400000356137753,
            3.0715999603271484
          ]
        },
        {
          "atom_index": 1133,
          "name": "O",
          "element": "O",
          "coord": [
            1.8269000053405762,
            0.10570000112056732,
            3.0373001098632812
          ]
        },
        {
          "atom_index": 1134,
          "name": "CB",
          "element": "C",
          "coord": [
            1.9700000286102295,
            -0.13600000739097595,
            2.905900001525879
          ]
        },
        {
          "atom_index": 1135,
          "name": "CG1",
          "element": "C",
          "coord": [
            1.9752000570297241,
            -0.2563999891281128,
            2.8125998973846436
          ]
        },
        {
          "atom_index": 1136,
          "name": "CG2",
          "element": "C",
          "coord": [
            2.076200008392334,
            -0.14800000190734863,
            3.015700101852417
          ]
        },
        {
          "atom_index": 1137,
          "name": "CD1",
          "element": "C",
          "coord": [
            2.1085000038146973,
            -0.2727000117301941,
            2.7435998916625977
          ]
        }
      ]
    },
    {
      "id": "A:159",
      "chain": "A",
      "resseq": 159,
      "icode": "",
      "resname": "PRO",
      "hetflag": " ",
      "sasa": 0.0,
      "atoms": [
        {
          "atom_index": 1138,
          "name": "N",
          "element": "N",
          "coord": [
            1.840499997138977,
            -0.048500001430511475,
            3.200500011444092
          ]
        },
        {
          "atom_index": 1139,
          "name": "CA",
          "element": "C",
          "coord": [
            1.8454999923706055,
            0.057999998331069946,
            3.3008999824523926
          ]
        },
        {
          "atom_index": 1140,
          "name": "C",
          "element": "C",
          "coord": [
            1.9606000185012817,
            0.14910000562667847,
            3.260699987411499
          ]
        },
        {
          "atom_index": 1141,
          "name": "O",
          "element": "O",
          "coord": [
            2.0666000843048096,
            0.10000000149011612,
            3.2190001010894775
          ]
        },
        {
          "atom_index": 1142,
          "name": "CB",
          "element": "C",
          "coord": [
            1.8739999532699585,
            -0.018300000578165054,
            3.430000066757202
          ]
        },
        {
          "atom_index": 1143,
          "name": "CG",
          "element": "C",
          "coord": [
            1.801300048828125,
            -0.14820000529289246,
            3.4077000617980957
          ]
        },
        {
          "atom_index": 1144,
          "name": "CD",
          "element": "C",
          "coord": [
            1.8388999700546265,
            -0.18170000612735748,
            3.263700008392334
          ]
        }
      ]
    },
    {
      "id": "A:160",
      "chain": "A",
      "resseq": 160,
      "icode": "",
      "resname": "LYS",
      "hetflag": " ",
      "sasa": 0.0,
      "atoms": [
        {
          "atom_index": 1145,
          "name": "N",
          "element": "N",
          "coord": [
            1.9407000541687012,
            0.2800000011920929,
            3.2711000442504883
          ]
        },
        {
          "atom_index": 1146,
          "name": "CA",
          "element": "C",
          "coord": [
            2.0441999435424805,
            0.375900000333786,
            3.233599901199341
          ]
        },
        {
          "atom_index": 1147,
          "name": "C",
          "element": "C",
          "coord": [
            2.175299882888794,
            0.3560999929904938,
            3.3076000213623047
          ]
        },
        {
          "atom_index": 1148,
          "name": "O",
          "element": "O",
          "coord": [
            2.2816998958587646,
            0.38600000739097595,
            3.254199981689453
          ]
        },
        {
          "atom_index": 1149,
          "name": "CB",
          "element": "C",
          "coord": [
            1.9967999458312988,
            0.5185999870300293,
            3.2572999000549316
          ]
        },
        {
          "atom_index": 1150,
          "name": "CG",
          "element": "C",
          "coord": [
            1.8825000524520874,
            0.5630999803543091,
            3.1693999767303467
          ]
        },
        {
          "atom_index": 1151,
          "name": "CD",
          "element": "C",
          "coord": [
            1.8451999425888062,
            0.7053999900817871,
            3.2086000442504883
          ]
        },
        {
          "atom_index": 1152,
          "name": "CE",
          "element": "C",
          "coord": [
            1.7359000444412231,
            0.7621999979019165,
            3.121500015258789
          ]
        },
        {
          "atom_index": 1153,
          "name": "NZ",
          "element": "N",
          "coord": [
            1.718500018119812,
            0.9059000015258789,
            3.153899908065796
          ]
        }
      ]
    },
    {
      "id": "A:161",
      "chain": "A",
      "resseq": 161,
      "icode": "",
      "resname": "SER",
      "hetflag": " ",
      "sasa": 0.0,
      "atoms": [
        {
          "atom_index": 1154,
          "name": "N",
          "element": "N",
          "coord": [
            2.168100118637085,
            0.3046000003814697,
            3.430000066757202
          ]
        },
        {
          "atom_index": 1155,
          "name": "CA",
          "element": "C",
          "coord": [
            2.2878000736236572,
            0.2833000123500824,
            3.510499954223633
          ]
        },
        {
          "atom_index": 1156,
          "name": "C",
          "element": "C",
          "coord": [
            2.39490008354187,
            0.20010000467300415,
            3.4416000843048096
          ]
        },
        {
          "atom_index": 1157,
          "name": "O",
          "element": "O",
          "coord": [
            2.5137999057769775,
            0.22360000014305115,
            3.4614999294281006
          ]
        },
        {
          "atom_index": 1158,
          "name": "CB",
          "element": "C",
          "coord": [
            2.250200033187866,
            0.21649999916553497,
            3.6424999237060547
          ]
        },
        {
          "atom_index": 1159,
          "name": "OG",
          "element": "O",
          "coord": [
            2.1879000663757324,
            0.09189999848604202,
            3.6185998916625977
          ]
        }
      ]
    },
    {
      "id": "A:162",
      "chain": "A",
      "resseq": 162,
      "icode": "",
      "resname": "TYR",
      "hetflag": " ",
      "sasa": 0.0,
      "atoms": [
        {
          "atom_index": 1160,
          "name": "N",
          "element": "N",
          "coord": [
            2.352299928665161,
            0.10209999978542328,
            3.362499952316284
          ]
        },
        {
          "atom_index": 1161,
          "name": "CA",
          "element": "C",
          "coord": [
            2.443700075149536,
            0.012600000016391277,
            3.2913999557495117
          ]
        },
        {
          "atom_index": 1162,
          "name": "C",
          "element": "C",
          "coord": [
            2.517899990081787,
            0.07930000126361847,
            3.1765999794006348
          ]
        },
        {
          "atom_index": 1163,
          "name": "O",
          "element": "O",
          "coord": [
            2.6303000450134277,
            0.041600000113248825,
            3.1440000534057617
          ]
        },
        {
          "atom_index": 1164,
          "name": "CB",
          "element": "C",
          "coord": [
            2.3677000999450684,
            -0.10610000044107437,
            3.2327001094818115
          ]
        },
        {
          "atom_index": 1165,
          "name": "CG",
          "element": "C",
          "coord": [
            2.3241000175476074,
            -0.21160000562667847,
            3.3308000564575195
          ]
        },
        {
          "atom_index": 1166,
          "name": "CD1",
          "element": "C",
          "coord": [
            2.417099952697754,
            -0.2856999933719635,
            3.4031999111175537
          ]
        },
        {
          "atom_index": 1167,
          "name": "CD2",
          "element": "C",
          "coord": [
            2.18969988822937,
            -0.241799995303154,
            3.3461999893188477
          ]
        },
        {
          "atom_index": 1168,
          "name": "CE1",
          "element": "C",
          "coord": [
            2.3763999938964844,
            -0.38830000162124634,
            3.488300085067749
          ]
        },
        {
          "atom_index": 1169,
          "name": "CE2",
          "element": "C",
          "coord": [
            2.1477999687194824,
            -0.34360000491142273,
            3.4307000637054443
          ]
        },
        {
          "atom_index": 1170,
          "name": "CZ",
          "element": "C",
          "coord": [
            2.2409000396728516,
            -0.41659998893737793,
            3.5011000633239746
          ]
        },
        {
          "atom_index": 1171,
          "name": "OH",
          "element": "O",
          "coord": [
            2.1972999572753906,
            -0.5188000202178955,
            3.5817999839782715
          ]
        }
      ]
    },
    {
      "id": "A:163",
      "chain": "A",
      "resseq": 163,
      "icode": "",
      "resname": "VAL",
      "hetflag": " ",
      "sasa": 0.0,
      "atoms": [
        {
          "atom_index": 1172,
          "name": "N",
          "element": "N",
          "coord": [
            2.4530999660491943,
            0.17679999768733978,
            3.114500045776367
          ]
        },
        {
          "atom_index": 1173,
          "name": "CA",
          "element": "C",
          "coord": [
            2.5102999210357666,
            0.24660000205039978,
            3.0004000663757324
          ]
        },
        {
          "atom_index": 1174,
          "name": "C",
          "element": "C",
          "coord": [
            2.615799903869629,
            0.3458000123500824,
            3.0452001094818115
          ]
        },
        {
          "atom_index": 1175,
          "name": "O",
          "element": "O",
          "coord": [
            2.5873000621795654,
            0.46389999985694885,
            3.0678000450134277
          ]
        },
        {
          "atom_index": 1176,
          "name": "CB",
          "element": "C",
          "coord": [
            2.3996999263763428,
            0.3190999925136566,
            2.9217000007629395
          ]
        },
        {
          "atom_index": 1177,
          "name": "CG1",
          "element": "C",
          "coord": [
            2.4570999145507812,
            0.3813000023365021,
            2.795799970626831
          ]
        },
        {
          "atom_index": 1178,
          "name": "CG2",
          "element": "C",
          "coord": [
            2.2878000736236572,
            0.22020000219345093,
            2.8880999088287354
          ]
        }
      ]
    },
    {
      "id": "A:164",
      "chain": "A",
      "resseq": 164,
      "icode": "",
      "resname": "ASP",
      "hetflag": " ",
      "sasa": 0.0,
      "atoms": [
        {
          "atom_index": 1179,
          "name": "N",
          "element": "N",
          "coord": [
            2.7388999462127686,
            0.2973000109195709,
            3.058199882507324
          ]
        },
        {
          "atom_index": 1180,
          "name": "CA",
          "element": "C",
          "coord": [
            2.8477001190185547,
            0.3822000026702881,
            3.103100061416626
          ]
        },
        {
          "atom_index": 1181,
          "name": "C",
          "element": "C",
          "coord": [
            2.9786999225616455,
            0.3082999885082245,
            3.078900098800659
          ]
        },
        {
          "atom_index": 1182,
          "name": "O",
          "element": "O",
          "coord": [
            2.978600025177002,
            0.19030000269412994,
            3.0411999225616455
          ]
        },
        {
          "atom_index": 1183,
          "name": "CB",
          "element": "C",
          "coord": [
            2.8320999145507812,
            0.4106000065803528,
            3.2527999877929688
          ]
        },
        {
          "atom_index": 1184,
          "name": "CG",
          "element": "C",
          "coord": [
            2.905900001525879,
            0.5357000231742859,
            3.297600030899048
          ]
        },
        {
          "atom_index": 1185,
          "name": "OD1",
          "element": "O",
          "coord": [
            3.003200054168701,
            0.57669997215271,
            3.230299949645996
          ]
        },
        {
          "atom_index": 1186,
          "name": "OD2",
          "element": "O",
          "coord": [
            2.8664000034332275,
            0.5925999879837036,
            3.401700019836426
          ]
        }
      ]
    },
    {
      "id": "A:165",
      "chain": "A",
      "resseq": 165,
      "icode": "",
      "resname": "VAL",
      "hetflag": " ",
      "sasa": 0.0,
      "atoms": [
        {
          "atom_index": 1187,
          "name": "N",
          "element": "N",
          "coord": [
            3.089600086212158,
            0.37880000472068787,
            3.099100112915039
          ]
        },
        {
          "atom_index": 1188,
          "name": "CA",
          "element": "C",
          "coord": [
            3.2211999893188477,
            0.3199999928474426,
            3.082900047302246
          ]
        },
        {
          "atom_index": 1189,
          "name": "C",
          "element": "C",
          "coord": [
            3.2202000617980957,
            0.18719999492168427,
            3.158099889755249
          ]
        },
        {
          "atom_index": 1190,
          "name": "O",
          "element": "O",
          "coord": [
            3.171999931335449,
            0.17910000681877136,
            3.2713000774383545
          ]
        },
        {
          "atom_index": 1191,
          "name": "CB",
          "element": "C",
          "coord": [
            3.3285999298095703,
            0.4117000102996826,
            3.141900062561035
          ]
        },
        {
          "atom_index": 1192,
          "name": "CG1",
          "element": "C",
          "coord": [
            3.4630000591278076,
            0.3407999873161316,
            3.142699956893921
          ]
        },
        {
          "atom_index": 1193,
          "name": "CG2",
          "element": "C",
          "coord": [
            3.336199998855591,
            0.539900004863739,
            3.06030011177063
          ]
        }
      ]
    },
    {
      "id": "A:166",
      "chain": "A",
      "resseq": 166,
      "icode": "",
      "resname": "GLY",
      "hetflag": " ",
      "sasa": 0.0,
      "atoms": [
        {
          "atom_index": 1194,
          "name": "N",
          "element": "N",
          "coord": [
            3.272700071334839,
            0.08250000327825546,
            3.096299886703491
          ]
        },
        {
          "atom_index": 1195,
          "name": "CA",
          "element": "C",
          "coord": [
            3.2695000171661377,
            -0.04619999974966049,
            3.163100004196167
          ]
        },
        {
          "atom_index": 1196,
          "name": "C",
          "element": "C",
          "coord": [
            3.169100046157837,
            -0.13590000569820404,
            3.0927999019622803
          ]
        },
        {
          "atom_index": 1197,
          "name": "O",
          "element": "O",
          "coord": [
            3.150899887084961,
            -0.25189998745918274,
            3.129699945449829
          ]
        }
      ]
    },
    {
      "id": "A:167",
      "chain": "A",
      "resseq": 167,
      "icode": "",
      "resname": "MET",
      "hetflag": " ",
      "sasa": 0.0,
      "atoms": [
        {
          "atom_index": 1198,
          "name": "N",
          "element": "N",
          "coord": [
            3.099100112915039,
            -0.08049999922513962,
            2.9941999912261963
          ]
        },
        {
          "atom_index": 1199,
          "name": "CA",
          "element": "C",
          "coord": [
            3.0071001052856445,
            -0.16089999675750732,
            2.9158999919891357
          ]
        },
        {
          "atom_index": 1200,
          "name": "C",
          "element": "C",
          "coord": [
            3.085900068283081,
            -0.1923000067472458,
            2.7911999225616455
          ]
        },
        {
          "atom_index": 1201,
          "name": "O",
          "element": "O",
          "coord": [
            3.125200033187866,
            -0.10170000046491623,
            2.7167000770568848
          ]
        },
        {
          "atom_index": 1202,
          "name": "CB",
          "element": "C",
          "coord": [
            2.8808999061584473,
            -0.08529999852180481,
            2.8749001026153564
          ]
        },
        {
          "atom_index": 1203,
          "name": "CG",
          "element": "C",
          "coord": [
            2.800800085067749,
            -0.1639000028371811,
            2.772200107574463
          ]
        },
        {
          "atom_index": 1204,
          "name": "SD",
          "element": "S",
          "coord": [
            2.6463000774383545,
            -0.08579999953508377,
            2.7200000286102295
          ]
        },
        {
          "atom_index": 1205,
          "name": "CE",
          "element": "C",
          "coord": [
            2.5302999019622803,
            -0.14959999918937683,
            2.8454999923706055
          ]
        }
      ]
    },
    {
      "id": "A:168",
      "chain": "A",
      "resseq": 168,
      "icode": "",
      "resname": "LEU",
      "hetflag": " ",
      "sasa": 0.0,
      "atoms": [
        {
          "atom_index": 1206,
          "name": "N",
          "element": "N",
          "coord": [
            3.110599994659424,
            -0.32030001282691956,
            2.768699884414673
          ]
        },
        {
          "atom_index": 1207,
          "name": "CA",
          "element": "C",
          "coord": [
            3.1856000423431396,
            -0.3628000020980835,
            2.6512999534606934
          ]
        },
        {
          "atom_index": 1208,
          "name": "C",
          "element": "C",
          "coord": [
            3.088099956512451,
            -0.40369999408721924,
            2.540299892425537
          ]
        },
        {
          "atom_index": 1209,
          "name": "O",
          "element": "O",
          "coord": [
            2.9892001152038574,
            -0.4733000099658966,
            2.566699981689453
          ]
        },
        {
          "atom_index": 1210,
          "name": "CB",
          "element": "C",
          "coord": [
            3.2743000984191895,
            -0.48089998960494995,
            2.6891000270843506
          ]
        },
        {
          "atom_index": 1211,
          "name": "CG",
          "element": "C",
          "coord": [
            3.372999906539917,
            -0.5364999771118164,
            2.5862998962402344
          ]
        },
        {
          "atom_index": 1212,
          "name": "CD1",
          "element": "C",
          "coord": [
            3.4867000579833984,
            -0.4374000132083893,
            2.5652999877929688
          ]
        },
        {
          "atom_index": 1213,
          "name": "CD2",
          "element": "C",
          "coord": [
            3.428800106048584,
            -0.6675000190734863,
            2.636199951171875
          ]
        }
      ]
    },
    {
      "id": "A:169",
      "chain": "A",
      "resseq": 169,
      "icode": "",
      "resname": "THR",
      "hetflag": " ",
      "sasa": 0.0,
      "atoms": [
        {
          "atom_index": 1214,
          "name": "N",
          "element": "N",
          "coord": [
            3.114300012588501,
            -0.35830000042915344,
            2.41759991645813
          ]
        },
        {
          "atom_index": 1215,
          "name": "CA",
          "element": "C",
          "coord": [
            3.030900001525879,
            -0.39430001378059387,
            2.3027000427246094
          ]
        },
        {
          "atom_index": 1216,
          "name": "C",
          "element": "C",
          "coord": [
            3.1050000190734863,
            -0.5029000043869019,
            2.2239999771118164
          ]
        },
        {
          "atom_index": 1217,
          "name": "O",
          "element": "O",
          "coord": [
            3.218600034713745,
            -0.482699990272522,
            2.180500030517578
          ]
        },
        {
          "atom_index": 1218,
          "name": "CB",
          "element": "C",
          "coord": [
            3.007499933242798,
            -0.2750999927520752,
            2.2076001167297363
          ]
        },
        {
          "atom_index": 1219,
          "name": "OG1",
          "element": "O",
          "coord": [
            2.9398000240325928,
            -0.17020000517368317,
            2.276700019836426
          ]
        },
        {
          "atom_index": 1220,
          "name": "CG2",
          "element": "C",
          "coord": [
            2.9233999252319336,
            -0.3172999918460846,
            2.0896999835968018
          ]
        }
      ]
    },
    {
      "id": "A:170",
      "chain": "A",
      "resseq": 170,
      "icode": "",
      "resname": "ARG",
      "hetflag": " ",
      "sasa": 0.0,
      "atoms": [
        {
          "atom_index": 1221,
          "name": "N",
          "element": "N",
          "coord": [
            3.0420000553131104,
            -0.6187000274658203,
            2.2076001167297363
          ]
        },
        {
          "atom_index": 1222,
          "name": "CA",
          "element": "C",
          "coord": [
            3.103300094604492,
            -0.7290999889373779,
            2.1338000297546387
          ]
        },
        {
          "atom_index": 1223,
          "name": "C",
          "element": "C",
          "coord": [
            3.0120999813079834,
            -0.7681999802589417,
            2.0178000926971436
          ]
        },
        {
          "atom_index": 1224,
          "name": "O",
          "element": "O",
          "coord": [
            2.891700029373169,
            -0.7850000262260437,
            2.0362000465393066
          ]
        },
        {
          "atom_index": 1225,
          "name": "CB",
          "element": "C",
          "coord": [
            3.125,
            -0.8504999876022339,
            2.225399971008301
          ]
        },
        {
          "atom_index": 1226,
          "name": "CG",
          "element": "C",
          "coord": [
            3.2026000022888184,
            -0.9646000266075134,
            2.158799886703491
          ]
        },
        {
          "atom_index": 1227,
          "name": "CD",
          "element": "C",
          "coord": [
            3.2112998962402344,
            -1.0910999774932861,
            2.2448999881744385
          ]
        },
        {
          "atom_index": 1228,
          "name": "NE",
          "element": "N",
          "coord": [
            3.2678000926971436,
            -1.0650999546051025,
            2.3773000240325928
          ]
        },
        {
          "atom_index": 1229,
          "name": "CZ",
          "element": "C",
          "coord": [
            3.195499897003174,
            -1.0542000532150269,
            2.4885001182556152
          ]
        },
        {
          "atom_index": 1230,
          "name": "NH1",
          "element": "N",
          "coord": [
            3.063699960708618,
            -1.0674999952316284,
            2.483099937438965
          ]
        },
        {
          "atom_index": 1231,
          "name": "NH2",
          "element": "N",
          "coord": [
            3.254300117492676,
            -1.029099941253662,
            2.60509991645813
          ]
        }
      ]
    },
    {
      "id": "A:171",
      "chain": "A",
      "resseq": 171,
      "icode": "",
      "resname": "ALA",
      "hetflag": " ",
      "sasa": 0.0,
      "atoms": [
        {
          "atom_index": 1232,
          "name": "N",
          "element": "N",
          "coord": [
            3.070199966430664,
            -0.7807999849319458,
            1.8985999822616577
          ]
        },
        {
          "atom_index": 1233,
          "name": "CA",
          "element": "C",
          "coord": [
            2.995800018310547,
            -0.8185999989509583,
            1.7783000469207764
          ]
        },
        {
          "atom_index": 1234,
          "name": "C",
          "element": "C",
          "coord": [
            3.062700033187866,
            -0.940500020980835,
            1.7151000499725342
          ]
        },
        {
          "atom_index": 1235,
          "name": "O",
          "element": "O",
          "coord": [
            3.1775999069213867,
            -0.9334999918937683,
            1.6714999675750732
          ]
        },
        {
          "atom_index": 1236,
          "name": "CB",
          "element": "C",
          "coord": [
            2.9941999912261963,
            -0.7028999924659729,
            1.6784000396728516
          ]
        }
      ]
    },
    {
      "id": "A:172",
      "chain": "A",
      "resseq": 172,
      "icode": "",
      "resname": "THR",
      "hetflag": " ",
      "sasa": 0.0,
      "atoms": [
        {
          "atom_index": 1237,
          "name": "N",
          "element": "N",
          "coord": [
            2.990799903869629,
            -1.051900029182434,
            1.7103999853134155
          ]
        },
        {
          "atom_index": 1238,
          "name": "CA",
          "element": "C",
          "coord": [
            3.045799970626831,
            -1.1747000217437744,
            1.6539000272750854
          ]
        },
        {
          "atom_index": 1239,
          "name": "C",
          "element": "C",
          "coord": [
            2.996000051498413,
            -1.1992000341415405,
            1.5116000175476074
          ]
        },
        {
          "atom_index": 1240,
          "name": "O",
          "element": "O",
          "coord": [
            2.8752999305725098,
            -1.2036000490188599,
            1.486899971961975
          ]
        },
        {
          "atom_index": 1241,
          "name": "CB",
          "element": "C",
          "coord": [
            3.0099000930786133,
            -1.298699975013733,
            1.7424999475479126
          ]
        },
        {
          "atom_index": 1242,
          "name": "OG1",
          "element": "O",
          "coord": [
            3.068700075149536,
            -1.284000039100647,
            1.8723000288009644
          ]
        },
        {
          "atom_index": 1243,
          "name": "CG2",
          "element": "C",
          "coord": [
            3.0629000663757324,
            -1.4266999959945679,
            1.6801999807357788
          ]
        }
      ]
    },
    {
      "id": "A:173",
      "chain": "A",
      "resseq": 173,
      "icode": "",
      "resname": "PHE",
      "hetflag": " ",
      "sasa": 0.0,
      "atoms": [
        {
          "atom_index": 1244,
          "name": "N",
          "element": "N",
          "coord": [
            3.089900016784668,
            -1.2117999792099,
            1.4182000160217285
          ]
        },
        {
          "atom_index": 1245,
          "name": "CA",
          "element": "C",
          "coord": [
            3.0564000606536865,
            -1.2396999597549438,
            1.2789000272750854
          ]
        },
        {
          "atom_index": 1246,
          "name": "C",
          "element": "C",
          "coord": [
            3.1138999462127686,
            -1.3774000406265259,
            1.243899941444397
          ]
        },
        {
          "atom_index": 1247,
          "name": "O",
          "element": "O",
          "coord": [
            3.1775999069213867,
            -1.4420000314712524,
            1.3270000219345093
          ]
        },
        {
          "atom_index": 1248,
          "name": "CB",
          "element": "C",
          "coord": [
            3.1175999641418457,
            -1.13510000705719,
            1.184000015258789
          ]
        },
        {
          "atom_index": 1249,
          "name": "CG",
          "element": "C",
          "coord": [
            3.0699000358581543,
            -0.9943000078201294,
            1.207900047302246
          ]
        },
        {
          "atom_index": 1250,
          "name": "CD1",
          "element": "C",
          "coord": [
            3.1243999004364014,
            -0.9169999957084656,
            1.3107000589370728
          ]
        },
        {
          "atom_index": 1251,
          "name": "CD2",
          "element": "C",
          "coord": [
            2.9711999893188477,
            -0.9384999871253967,
            1.1270999908447266
          ]
        },
        {
          "atom_index": 1252,
          "name": "CE1",
          "element": "C",
          "coord": [
            3.081399917602539,
            -0.7857999801635742,
            1.3322999477386475
          ]
        },
        {
          "atom_index": 1253,
          "name": "CE2",
          "element": "C",
          "coord": [
            2.9272000789642334,
            -0.8070999979972839,
            1.1481000185012817
          ]
        },
        {
          "atom_index": 1254,
          "name": "CZ",
          "element": "C",
          "coord": [
            2.982599973678589,
            -0.7307000160217285,
            1.2508000135421753
          ]
        }
      ]
    },
    {
      "id": "A:174",
      "chain": "A",
      "resseq": 174,
      "icode": "",
      "resname": "LEU",
      "hetflag": " ",
      "sasa": 0.09679638594388962,
      "atoms": [
        {
          "atom_index": 1255,
          "name": "N",
          "element": "N",
          "coord": [
            3.091900110244751,
            -1.4213999509811401,
            1.1204999685287476
          ]
        },
        {
          "atom_index": 1256,
          "name": "CA",
          "element": "C",
          "coord": [
            3.143699884414673,
            -1.5501999855041504,
            1.075700044631958
          ]
        },
        {
          "atom_index": 1257,
          "name": "C",
          "element": "C",
          "coord": [
            3.2441000938415527,
            -1.5288000106811523,
            0.9628999829292297
          ]
        },
        {
          "atom_index": 1258,
          "name": "O",
          "element": "O",
          "coord": [
            3.309000015258789,
            -1.6230000257492065,
            0.9168000221252441
          ]
        },
        {
          "atom_index": 1259,
          "name": "CB",
          "element": "C",
          "coord": [
            3.0288000106811523,
            -1.6395000219345093,
            1.02839994430542
          ]
        },
        {
          "atom_index": 1260,
          "name": "CG",
          "element": "C",
          "coord": [
            2.927000045776367,
            -1.6749000549316406,
            1.1375999450683594
          ]
        },
        {
          "atom_index": 1261,
          "name": "CD1",
          "element": "C",
          "coord": [
            2.825200080871582,
            -1.7736999988555908,
            1.0827000141143799
          ]
        },
        {
          "atom_index": 1262,
          "name": "CD2",
          "element": "C",
          "coord": [
            2.998699903488159,
            -1.7338999509811401,
            1.2582999467849731
          ]
        }
      ]
    },
    {
      "id": "A:175",
      "chain": "A",
      "resseq": 175,
      "icode": "",
      "resname": "GLU",
      "hetflag": " ",
      "sasa": 0.0630597174167633,
      "atoms": [
        {
          "atom_index": 1263,
          "name": "N",
          "element": "N",
          "coord": [
            3.256500005722046,
            -1.403499960899353,
            0.9200999736785889
          ]
        },
        {
          "atom_index": 1264,
          "name": "CA",
          "element": "C",
          "coord": [
            3.3482000827789307,
            -1.3645999431610107,
            0.8134999871253967
          ]
        },
        {
          "atom_index": 1265,
          "name": "C",
          "element": "C",
          "coord": [
            3.3914999961853027,
            -1.22160005569458,
            0.8442999720573425
          ]
        },
        {
          "atom_index": 1266,
          "name": "O",
          "element": "O",
          "coord": [
            3.3201000690460205,
            -1.1497000455856323,
            0.9143000245094299
          ]
        },
        {
          "atom_index": 1267,
          "name": "CB",
          "element": "C",
          "coord": [
            3.2767999172210693,
            -1.3654999732971191,
            0.6775000095367432
          ]
        },
        {
          "atom_index": 1268,
          "name": "CG",
          "element": "C",
          "coord": [
            3.21589994430542,
            -1.4989999532699585,
            0.633400022983551
          ]
        },
        {
          "atom_index": 1269,
          "name": "CD",
          "element": "C",
          "coord": [
            3.319999933242798,
            -1.606600046157837,
            0.6065000295639038
          ]
        },
        {
          "atom_index": 1270,
          "name": "OE1",
          "element": "O",
          "coord": [
            3.41759991645813,
            -1.5787999629974365,
            0.5328999757766724
          ]
        },
        {
          "atom_index": 1271,
          "name": "OE2",
          "element": "O",
          "coord": [
            3.303499937057495,
            -1.7194000482559204,
            0.6581000089645386
          ]
        }
      ]
    },
    {
      "id": "A:176",
      "chain": "A",
      "resseq": 176,
      "icode": "",
      "resname": "GLN",
      "hetflag": " ",
      "sasa": 0.03152985870838165,
      "atoms": [
        {
          "atom_index": 1272,
          "name": "N",
          "element": "N",
          "coord": [
            3.507200002670288,
            -1.1799999475479126,
            0.7929999828338623
          ]
        },
        {
          "atom_index": 1273,
          "name": "CA",
          "element": "C",
          "coord": [
            3.553499937057495,
            -1.0432000160217285,
            0.8162000179290771
          ]
        },
        {
          "atom_index": 1274,
          "name": "C",
          "element": "C",
          "coord": [
            3.4958999156951904,
            -0.9556999802589417,
            0.7056999802589417
          ]
        },
        {
          "atom_index": 1275,
          "name": "O",
          "element": "O",
          "coord": [
            3.5690999031066895,
            -0.902999997138977,
            0.621999979019165
          ]
        },
        {
          "atom_index": 1276,
          "name": "CB",
          "element": "C",
          "coord": [
            3.707200050354004,
            -1.0356999635696411,
            0.815500020980835
          ]
        },
        {
          "atom_index": 1277,
          "name": "CG",
          "element": "C",
          "coord": [
            3.7757999897003174,
            -1.1275999546051025,
            0.9175000190734863
          ]
        },
        {
          "atom_index": 1278,
          "name": "CD",
          "element": "C",
          "coord": [
            3.9258999824523926,
            -1.1031999588012695,
            0.9297999739646912
          ]
        },
        {
          "atom_index": 1279,
          "name": "OE1",
          "element": "O",
          "coord": [
            3.9872000217437744,
            -1.0398000478744507,
            0.8443999886512756
          ]
        },
        {
          "atom_index": 1280,
          "name": "NE2",
          "element": "N",
          "coord": [
            3.985300064086914,
            -1.1549999713897705,
            1.0362000465393066
          ]
        }
      ]
    },
    {
      "id": "A:177",
      "chain": "A",
      "resseq": 177,
      "icode": "",
      "resname": "TRP",
      "hetflag": " ",
      "sasa": 0.0,
      "atoms": [
        {
          "atom_index": 1281,
          "name": "N",
          "element": "N",
          "coord": [
            3.3633999824523926,
            -0.9417999982833862,
            0.7060999870300293
          ]
        },
        {
          "atom_index": 1282,
          "name": "CA",
          "element": "C",
          "coord": [
            3.2927000522613525,
            -0.862500011920929,
            0.6061999797821045
          ]
        },
        {
          "atom_index": 1283,
          "name": "C",
          "element": "C",
          "coord": [
            3.349600076675415,
            -0.7225000262260437,
            0.5895000100135803
          ]
        },
        {
          "atom_index": 1284,
          "name": "O",
          "element": "O",
          "coord": [
            3.369499921798706,
            -0.6503000259399414,
            0.6872000098228455
          ]
        },
        {
          "atom_index": 1285,
          "name": "CB",
          "element": "C",
          "coord": [
            3.143899917602539,
            -0.8503999710083008,
            0.6409000158309937
          ]
        },
        {
          "atom_index": 1286,
          "name": "CG",
          "element": "C",
          "coord": [
            3.0701000690460205,
            -0.9810000061988831,
            0.646399974822998
          ]
        },
        {
          "atom_index": 1287,
          "name": "CD1",
          "element": "C",
          "coord": [
            3.052999973297119,
            -1.0616999864578247,
            0.7559000253677368
          ]
        },
        {
          "atom_index": 1288,
          "name": "CD2",
          "element": "C",
          "coord": [
            3.006200075149536,
            -1.0479999780654907,
            0.5368000268936157
          ]
        },
        {
          "atom_index": 1289,
          "name": "NE1",
          "element": "N",
          "coord": [
            2.9825000762939453,
            -1.1748000383377075,
            0.7208999991416931
          ]
        },
        {
          "atom_index": 1290,
          "name": "CE2",
          "element": "C",
          "coord": [
            2.952699899673462,
            -1.1689000129699707,
            0.5871999859809875
          ]
        },
        {
          "atom_index": 1291,
          "name": "CE3",
          "element": "C",
          "coord": [
            2.989000082015991,
            -1.0176000595092773,
            0.4007999897003174
          ]
        },
        {
          "atom_index": 1292,
          "name": "CZ2",
          "element": "C",
          "coord": [
            2.8833999633789062,
            -1.259600043296814,
            0.5059999823570251
          ]
        },
        {
          "atom_index": 1293,
          "name": "CZ3",
          "element": "C",
          "coord": [
            2.9200000762939453,
            -1.107800006866455,
            0.3199999928474426
          ]
        },
        {
          "atom_index": 1294,
          "name": "CH2",
          "element": "C",
          "coord": [
            2.8680999279022217,
            -1.2273000478744507,
            0.3732999861240387
          ]
        }
      ]
    },
    {
      "id": "A:178",
      "chain": "A",
      "resseq": 178,
      "icode": "",
      "resname": "PRO",
      "hetflag": " ",
      "sasa": 0.0,
      "atoms": [
        {
          "atom_index": 1295,
          "name": "N",
          "element": "N",
          "coord": [
            3.3757998943328857,
            -0.6820999979972839,
            0.4643999934196472
          ]
        },
        {
          "atom_index": 1296,
          "name": "CA",
          "element": "C",
          "coord": [
            3.430500030517578,
            -0.5494999885559082,
            0.4341000020503998
          ]
        },
        {
          "atom_index": 1297,
          "name": "C",
          "element": "C",
          "coord": [
            3.3326001167297363,
            -0.4404999911785126,
            0.47749999165534973
          ]
        },
        {
          "atom_index": 1298,
          "name": "O",
          "element": "O",
          "coord": [
            3.2121999263763428,
            -0.45100000500679016,
            0.4514999985694885
          ]
        },
        {
          "atom_index": 1299,
          "name": "CB",
          "element": "C",
          "coord": [
            3.4467999935150146,
            -0.5522000193595886,
            0.28189998865127563
          ]
        },
        {
          "atom_index": 1300,
          "name": "CG",
          "element": "C",
          "coord": [
            3.46560001373291,
            -0.6978999972343445,
            0.25099998712539673
          ]
        },
        {
          "atom_index": 1301,
          "name": "CD",
          "element": "C",
          "coord": [
            3.3645999431610107,
            -0.7634000182151794,
            0.3418999910354614
          ]
        }
      ]
    },
    {
      "id": "A:179",
      "chain": "A",
      "resseq": 179,
      "icode": "",
      "resname": "GLY",
      "hetflag": " ",
      "sasa": 0.0,
      "atoms": [
        {
          "atom_index": 1302,
          "name": "N",
          "element": "N",
          "coord": [
            3.384500026702881,
            -0.335999995470047,
            0.5419999957084656
          ]
        },
        {
          "atom_index": 1303,
          "name": "CA",
          "element": "C",
          "coord": [
            3.2999000549316406,
            -0.22630000114440918,
            0.5863999724388123
          ]
        },
        {
          "atom_index": 1304,
          "name": "C",
          "element": "C",
          "coord": [
            3.213399887084961,
            -0.2583000063896179,
            0.7070000171661377
          ]
        },
        {
          "atom_index": 1305,
          "name": "O",
          "element": "O",
          "coord": [
            3.1226000785827637,
            -0.18279999494552612,
            0.741100013256073
          ]
        }
      ]
    },
    {
      "id": "A:180",
      "chain": "A",
      "resseq": 180,
      "icode": "",
      "resname": "ALA",
      "hetflag": " ",
      "sasa": 0.0,
      "atoms": [
        {
          "atom_index": 1306,
          "name": "N",
          "element": "N",
          "coord": [
            3.2416000366210938,
            -0.37070000171661377,
            0.7714999914169312
          ]
        },
        {
          "atom_index": 1307,
          "name": "CA",
          "element": "C",
          "coord": [
            3.1661999225616455,
            -0.41200000047683716,
            0.8884999752044678
          ]
        },
        {
          "atom_index": 1308,
          "name": "C",
          "element": "C",
          "coord": [
            3.174299955368042,
            -0.30869999527931213,
            1.0010000467300415
          ]
        },
        {
          "atom_index": 1309,
          "name": "O",
          "element": "O",
          "coord": [
            3.2822999954223633,
            -0.26170000433921814,
            1.0377999544143677
          ]
        },
        {
          "atom_index": 1310,
          "name": "CB",
          "element": "C",
          "coord": [
            3.217400074005127,
            -0.5461000204086304,
            0.9379000067710876
          ]
        }
      ]
    },
    {
      "id": "A:181",
      "chain": "A",
      "resseq": 181,
      "icode": "",
      "resname": "LYS",
      "hetflag": " ",
      "sasa": 0.0,
      "atoms": [
        {
          "atom_index": 1311,
          "name": "N",
          "element": "N",
          "coord": [
            3.0590999126434326,
            -0.273499995470047,
            1.0556000471115112
          ]
        },
        {
          "atom_index": 1312,
          "name": "CA",
          "element": "C",
          "coord": [
            3.0548999309539795,
            -0.17800000309944153,
            1.1648999452590942
          ]
        },
        {
          "atom_index": 1313,
          "name": "C",
          "element": "C",
          "coord": [
            2.9305999279022217,
            -0.19529999792575836,
            1.2509000301361084
          ]
        },
        {
          "atom_index": 1314,
          "name": "O",
          "element": "O",
          "coord": [
            2.823699951171875,
            -0.23489999771118164,
            1.2034000158309937
          ]
        },
        {
          "atom_index": 1315,
          "name": "CB",
          "element": "C",
          "coord": [
            3.062700033187866,
            -0.0348999984562397,
            1.1114000082015991
          ]
        },
        {
          "atom_index": 1316,
          "name": "CG",
          "element": "C",
          "coord": [
            2.9577999114990234,
            -0.0007999999797903001,
            1.0092999935150146
          ]
        },
        {
          "atom_index": 1317,
          "name": "CD",
          "element": "C",
          "coord": [
            2.9918999671936035,
            0.12950000166893005,
            0.9383000135421753
          ]
        },
        {
          "atom_index": 1318,
          "name": "CE",
          "element": "C",
          "coord": [
            2.8938000202178955,
            0.15690000355243683,
            0.8245999813079834
          ]
        },
        {
          "atom_index": 1319,
          "name": "NZ",
          "element": "N",
          "coord": [
            2.93149995803833,
            0.2777000069618225,
            0.7455000281333923
          ]
        }
      ]
    },
    {
      "id": "A:182",
      "chain": "A",
      "resseq": 182,
      "icode": "",
      "resname": "VAL",
      "hetflag": " ",
      "sasa": 0.0,
      "atoms": [
        {
          "atom_index": 1320,
          "name": "N",
          "element": "N",
          "coord": [
            2.9467999935150146,
            -0.16660000383853912,
            1.3791999816894531
          ]
        },
        {
          "atom_index": 1321,
          "name": "CA",
          "element": "C",
          "coord": [
            2.8376998901367188,
            -0.17669999599456787,
            1.4745999574661255
          ]
        },
        {
          "atom_index": 1322,
          "name": "C",
          "element": "C",
          "coord": [
            2.8176000118255615,
            -0.03970000147819519,
            1.5368000268936157
          ]
        },
        {
          "atom_index": 1323,
          "name": "O",
          "element": "O",
          "coord": [
            2.914400100708008,
            0.02850000001490116,
            1.5706000328063965
          ]
        },
        {
          "atom_index": 1324,
          "name": "CB",
          "element": "C",
          "coord": [
            2.8696999549865723,
            -0.27900001406669617,
            1.583799958229065
          ]
        },
        {
          "atom_index": 1325,
          "name": "CG1",
          "element": "C",
          "coord": [
            2.756500005722046,
            -0.28290000557899475,
            1.6875
          ]
        },
        {
          "atom_index": 1326,
          "name": "CG2",
          "element": "C",
          "coord": [
            2.890500068664551,
            -0.4156999886035919,
            1.5198999643325806
          ]
        }
      ]
    },
    {
      "id": "A:183",
      "chain": "A",
      "resseq": 183,
      "icode": "",
      "resname": "THR",
      "hetflag": " ",
      "sasa": 0.0,
      "atoms": [
        {
          "atom_index": 1327,
          "name": "N",
          "element": "N",
          "coord": [
            2.6914000511169434,
            9.999999747378752e-05,
            1.549299955368042
          ]
        },
        {
          "atom_index": 1328,
          "name": "CA",
          "element": "C",
          "coord": [
            2.656399965286255,
            0.12919999659061432,
            1.6060999631881714
          ]
        },
        {
          "atom_index": 1329,
          "name": "C",
          "element": "C",
          "coord": [
            2.5534000396728516,
            0.11460000276565552,
            1.717900037765503
          ]
        },
        {
          "atom_index": 1330,
          "name": "O",
          "element": "O",
          "coord": [
            2.4551000595092773,
            0.041099999099969864,
            1.7045999765396118
          ]
        },
        {
          "atom_index": 1331,
          "name": "CB",
          "element": "C",
          "coord": [
            2.5985000133514404,
            0.2240999937057495,
            1.4984999895095825
          ]
        },
        {
          "atom_index": 1332,
          "name": "OG1",
          "element": "O",
          "coord": [
            2.6982998847961426,
            0.2513999938964844,
            1.3990999460220337
          ]
        },
        {
          "atom_index": 1333,
          "name": "CG2",
          "element": "C",
          "coord": [
            2.5543999671936035,
            0.35420000553131104,
            1.561400055885315
          ]
        }
      ]
    },
    {
      "id": "A:184",
      "chain": "A",
      "resseq": 184,
      "icode": "",
      "resname": "VAL",
      "hetflag": " ",
      "sasa": 0.0,
      "atoms": [
        {
          "atom_index": 1334,
          "name": "N",
          "element": "N",
          "coord": [
            2.577500104904175,
            0.18410000205039978,
            1.8285000324249268
          ]
        },
        {
          "atom_index": 1335,
          "name": "CA",
          "element": "C",
          "coord": [
            2.4860999584198,
            0.18150000274181366,
            1.9407000541687012
          ]
        },
        {
          "atom_index": 1336,
          "name": "C",
          "element": "C",
          "coord": [
            2.433300018310547,
            0.3237000107765198,
            1.9564000368118286
          ]
        },
        {
          "atom_index": 1337,
          "name": "O",
          "element": "O",
          "coord": [
            2.509999990463257,
            0.4171999990940094,
            1.9799000024795532
          ]
        },
        {
          "atom_index": 1338,
          "name": "CB",
          "element": "C",
          "coord": [
            2.5569000244140625,
            0.13779999315738678,
            2.071000099182129
          ]
        },
        {
          "atom_index": 1339,
          "name": "CG1",
          "element": "C",
          "coord": [
            2.456199884414673,
            0.13580000400543213,
            2.1854000091552734
          ]
        },
        {
          "atom_index": 1340,
          "name": "CG2",
          "element": "C",
          "coord": [
            2.6201000213623047,
            -0.0008999999845400453,
            2.053100109100342
          ]
        }
      ]
    },
    {
      "id": "A:185",
      "chain": "A",
      "resseq": 185,
      "icode": "",
      "resname": "MET",
      "hetflag": " ",
      "sasa": 0.0,
      "atoms": [
        {
          "atom_index": 1341,
          "name": "N",
          "element": "N",
          "coord": [
            2.3022000789642334,
            0.3386000096797943,
            1.941499948501587
          ]
        },
        {
          "atom_index": 1342,
          "name": "CA",
          "element": "C",
          "coord": [
            2.2369000911712646,
            0.4681999981403351,
            1.9514000415802002
          ]
        },
        {
          "atom_index": 1343,
          "name": "C",
          "element": "C",
          "coord": [
            2.1849000453948975,
            0.48590001463890076,
            2.0922999382019043
          ]
        },
        {
          "atom_index": 1344,
          "name": "O",
          "element": "O",
          "coord": [
            2.1059999465942383,
            0.4059000015258789,
            2.1389000415802
          ]
        },
        {
          "atom_index": 1345,
          "name": "CB",
          "element": "C",
          "coord": [
            2.1226999759674072,
            0.47540000081062317,
            1.8497999906539917
          ]
        },
        {
          "atom_index": 1346,
          "name": "CG",
          "element": "C",
          "coord": [
            2.172100067138672,
            0.4609000086784363,
            1.7060999870300293
          ]
        },
        {
          "atom_index": 1347,
          "name": "SD",
          "element": "S",
          "coord": [
            2.038300037384033,
            0.4595000147819519,
            1.5851000547409058
          ]
        },
        {
          "atom_index": 1348,
          "name": "CE",
          "element": "C",
          "coord": [
            1.985700011253357,
            0.6310999989509583,
            1.5959999561309814
          ]
        }
      ]
    },
    {
      "id": "A:186",
      "chain": "A",
      "resseq": 186,
      "icode": "",
      "resname": "ILE",
      "hetflag": " ",
      "sasa": 0.0,
      "atoms": [
        {
          "atom_index": 1349,
          "name": "N",
          "element": "N",
          "coord": [
            2.2293999195098877,
            0.5910999774932861,
            2.159899950027466
          ]
        },
        {
          "atom_index": 1350,
          "name": "CA",
          "element": "C",
          "coord": [
            2.1884000301361084,
            0.612500011920929,
            2.296999931335449
          ]
        },
        {
          "atom_index": 1351,
          "name": "C",
          "element": "C",
          "coord": [
            2.1180999279022217,
            0.7444999814033508,
            2.3231000900268555
          ]
        },
        {
          "atom_index": 1352,
          "name": "O",
          "element": "O",
          "coord": [
            2.179800033569336,
            0.8510000109672546,
            2.3197999000549316
          ]
        },
        {
          "atom_index": 1353,
          "name": "CB",
          "element": "C",
          "coord": [
            2.3096001148223877,
            0.602400004863739,
            2.38919997215271
          ]
        },
        {
          "atom_index": 1354,
          "name": "CG1",
          "element": "C",
          "coord": [
            2.381500005722046,
            0.47029998898506165,
            2.361299991607666
          ]
        },
        {
          "atom_index": 1355,
          "name": "CG2",
          "element": "C",
          "coord": [
            2.2660000324249268,
            0.6118999719619751,
            2.535399913787842
          ]
        },
        {
          "atom_index": 1356,
          "name": "CD1",
          "element": "C",
          "coord": [
            2.516900062561035,
            0.4593000113964081,
            2.4249000549316406
          ]
        }
      ]
    },
    {
      "id": "A:187",
      "chain": "A",
      "resseq": 187,
      "icode": "",
      "resname": "PRO",
      "hetflag": " ",
      "sasa": 0.0,
      "atoms": [
        {
          "atom_index": 1357,
          "name": "N",
          "element": "N",
          "coord": [
            1.986899971961975,
            0.739300012588501,
            2.3498001098632812
          ]
        },
        {
          "atom_index": 1358,
          "name": "CA",
          "element": "C",
          "coord": [
            1.9149999618530273,
            0.8639000058174133,
            2.376699924468994
          ]
        },
        {
          "atom_index": 1359,
          "name": "C",
          "element": "C",
          "coord": [
            1.9466999769210815,
            0.9059000015258789,
            2.5208001136779785
          ]
        },
        {
          "atom_index": 1360,
          "name": "O",
          "element": "O",
          "coord": [
            1.9291000366210938,
            0.826200008392334,
            2.613300085067749
          ]
        },
        {
          "atom_index": 1361,
          "name": "CB",
          "element": "C",
          "coord": [
            1.7670999765396118,
            0.8241000175476074,
            2.362299919128418
          ]
        },
        {
          "atom_index": 1362,
          "name": "CG",
          "element": "C",
          "coord": [
            1.7688000202178955,
            0.6814000010490417,
            2.303499937057495
          ]
        },
        {
          "atom_index": 1363,
          "name": "CD",
          "element": "C",
          "coord": [
            1.8961000442504883,
            0.6234999895095825,
            2.3573999404907227
          ]
        }
      ]
    },
    {
      "id": "A:188",
      "chain": "A",
      "resseq": 188,
      "icode": "",
      "resname": "TYR",
      "hetflag": " ",
      "sasa": 0.0,
      "atoms": [
        {
          "atom_index": 1364,
          "name": "N",
          "element": "N",
          "coord": [
            1.9966000318527222,
            1.0277999639511108,
            2.539799928665161
          ]
        },
        {
          "atom_index": 1365,
          "name": "CA",
          "element": "C",
          "coord": [
            2.024600028991699,
            1.076300024986267,
            2.6749000549316406
          ]
        },
        {
          "atom_index": 1366,
          "name": "C",
          "element": "C",
          "coord": [
            1.913100004196167,
            1.1699999570846558,
            2.7183001041412354
          ]
        },
        {
          "atom_index": 1367,
          "name": "O",
          "element": "O",
          "coord": [
            1.9012000560760498,
            1.2029000520706177,
            2.835700035095215
          ]
        },
        {
          "atom_index": 1368,
          "name": "CB",
          "element": "C",
          "coord": [
            2.158799886703491,
            1.1497000455856323,
            2.682800054550171
          ]
        },
        {
          "atom_index": 1369,
          "name": "CG",
          "element": "C",
          "coord": [
            2.276599884033203,
            1.0566999912261963,
            2.6939001083374023
          ]
        },
        {
          "atom_index": 1370,
          "name": "CD1",
          "element": "C",
          "coord": [
            2.333400011062622,
            0.9986000061035156,
            2.5806000232696533
          ]
        },
        {
          "atom_index": 1371,
          "name": "CD2",
          "element": "C",
          "coord": [
            2.3278000354766846,
            1.021299958229065,
            2.8190999031066895
          ]
        },
        {
          "atom_index": 1372,
          "name": "CE1",
          "element": "C",
          "coord": [
            2.438699960708618,
            0.9072999954223633,
            2.5915000438690186
          ]
        },
        {
          "atom_index": 1373,
          "name": "CE2",
          "element": "C",
          "coord": [
            2.431999921798706,
            0.9300000071525574,
            2.831199884414673
          ]
        },
        {
          "atom_index": 1374,
          "name": "CZ",
          "element": "C",
          "coord": [
            2.4874000549316406,
            0.8737000226974487,
            2.717600107192993
          ]
        },
        {
          "atom_index": 1375,
          "name": "OH",
          "element": "O",
          "coord": [
            2.593899965286255,
            0.7868000268936157,
            2.730299949645996
          ]
        }
      ]
    },
    {
      "id": "A:189",
      "chain": "A",
      "resseq": 189,
      "icode": "",
      "resname": "SER",
      "hetflag": " ",
      "sasa": 0.0,
      "atoms": [
        {
          "atom_index": 1376,
          "name": "N",
          "element": "N",
          "coord": [
            1.8325999975204468,
            1.2130999565124512,
            2.6221001148223877
          ]
        },
        {
          "atom_index": 1377,
          "name": "CA",
          "element": "C",
          "coord": [
            1.719599962234497,
            1.3011000156402588,
            2.648099899291992
          ]
        },
        {
          "atom_index": 1378,
          "name": "C",
          "element": "C",
          "coord": [
            1.6296000480651855,
            1.2930999994277954,
            2.5257999897003174
          ]
        },
        {
          "atom_index": 1379,
          "name": "O",
          "element": "O",
          "coord": [
            1.6632000207901,
            1.2278000116348267,
            2.4270999431610107
          ]
        },
        {
          "atom_index": 1380,
          "name": "CB",
          "element": "C",
          "coord": [
            1.7657999992370605,
            1.4458999633789062,
            2.6700000762939453
          ]
        },
        {
          "atom_index": 1381,
          "name": "OG",
          "element": "O",
          "coord": [
            1.7757999897003174,
            1.5170999765396118,
            2.5471999645233154
          ]
        }
      ]
    },
    {
      "id": "A:190",
      "chain": "A",
      "resseq": 190,
      "icode": "",
      "resname": "SER",
      "hetflag": " ",
      "sasa": 0.0630597174167633,
      "atoms": [
        {
          "atom_index": 1382,
          "name": "N",
          "element": "N",
          "coord": [
            1.5153000354766846,
            1.3595999479293823,
            2.531599998474121
          ]
        },
        {
          "atom_index": 1383,
          "name": "CA",
          "element": "C",
          "coord": [
            1.4213999509811401,
            1.3575999736785889,
            2.420300006866455
          ]
        },
        {
          "atom_index": 1384,
          "name": "C",
          "element": "C",
          "coord": [
            1.4758000373840332,
            1.4326000213623047,
            2.2999000549316406
          ]
        },
        {
          "atom_index": 1385,
          "name": "O",
          "element": "O",
          "coord": [
            1.4282000064849854,
            1.4151999950408936,
            2.188699960708618
          ]
        },
        {
          "atom_index": 1386,
          "name": "CB",
          "element": "C",
          "coord": [
            1.2877999544143677,
            1.4190000295639038,
            2.46370005607605
          ]
        },
        {
          "atom_index": 1387,
          "name": "OG",
          "element": "O",
          "coord": [
            1.3049999475479126,
            1.5520000457763672,
            2.509500026702881
          ]
        }
      ]
    },
    {
      "id": "A:191",
      "chain": "A",
      "resseq": 191,
      "icode": "",
      "resname": "THR",
      "hetflag": " ",
      "sasa": 0.0,
      "atoms": [
        {
          "atom_index": 1388,
          "name": "N",
          "element": "N",
          "coord": [
            1.5771000385284424,
            1.5151000022888184,
            2.3215999603271484
          ]
        },
        {
          "atom_index": 1389,
          "name": "CA",
          "element": "C",
          "coord": [
            1.6346999406814575,
            1.5923000574111938,
            2.2121999263763428
          ]
        },
        {
          "atom_index": 1390,
          "name": "C",
          "element": "C",
          "coord": [
            1.7839000225067139,
            1.5680999755859375,
            2.1870999336242676
          ]
        },
        {
          "atom_index": 1391,
          "name": "O",
          "element": "O",
          "coord": [
            1.8473999500274658,
            1.6439000368118286,
            2.1131999492645264
          ]
        },
        {
          "atom_index": 1392,
          "name": "CB",
          "element": "C",
          "coord": [
            1.6161999702453613,
            1.7415000200271606,
            2.2367000579833984
          ]
        },
        {
          "atom_index": 1393,
          "name": "OG1",
          "element": "O",
          "coord": [
            1.6754000186920166,
            1.7759000062942505,
            2.3626999855041504
          ]
        },
        {
          "atom_index": 1394,
          "name": "CG2",
          "element": "C",
          "coord": [
            1.4682999849319458,
            1.7769999504089355,
            2.237499952316284
          ]
        }
      ]
    },
    {
      "id": "A:192",
      "chain": "A",
      "resseq": 192,
      "icode": "",
      "resname": "PHE",
      "hetflag": " ",
      "sasa": 0.0,
      "atoms": [
        {
          "atom_index": 1395,
          "name": "N",
          "element": "N",
          "coord": [
            1.8401999473571777,
            1.4644999504089355,
            2.2488999366760254
          ]
        },
        {
          "atom_index": 1396,
          "name": "CA",
          "element": "C",
          "coord": [
            1.9816999435424805,
            1.4347000122070312,
            2.228800058364868
          ]
        },
        {
          "atom_index": 1397,
          "name": "C",
          "element": "C",
          "coord": [
            2.009000062942505,
            1.2855000495910645,
            2.22379994392395
          ]
        },
        {
          "atom_index": 1398,
          "name": "O",
          "element": "O",
          "coord": [
            1.972000002861023,
            1.2091000080108643,
            2.3136000633239746
          ]
        },
        {
          "atom_index": 1399,
          "name": "CB",
          "element": "C",
          "coord": [
            2.0685999393463135,
            1.4983999729156494,
            2.337599992752075
          ]
        },
        {
          "atom_index": 1400,
          "name": "CG",
          "element": "C",
          "coord": [
            2.2172000408172607,
            1.4818999767303467,
            2.313699960708618
          ]
        },
        {
          "atom_index": 1401,
          "name": "CD1",
          "element": "C",
          "coord": [
            2.2846999168395996,
            1.5657000541687012,
            2.225399971008301
          ]
        },
        {
          "atom_index": 1402,
          "name": "CD2",
          "element": "C",
          "coord": [
            2.2883999347686768,
            1.3811999559402466,
            2.3777999877929688
          ]
        },
        {
          "atom_index": 1403,
          "name": "CE1",
          "element": "C",
          "coord": [
            2.4212000370025635,
            1.5499000549316406,
            2.2007999420166016
          ]
        },
        {
          "atom_index": 1404,
          "name": "CE2",
          "element": "C",
          "coord": [
            2.4245998859405518,
            1.364300012588501,
            2.3545000553131104
          ]
        },
        {
          "atom_index": 1405,
          "name": "CZ",
          "element": "C",
          "coord": [
            2.491300106048584,
            1.4491000175476074,
            2.265500068664551
          ]
        }
      ]
    },
    {
      "id": "A:193",
      "chain": "A",
      "resseq": 193,
      "icode": "",
      "resname": "THR",
      "hetflag": " ",
      "sasa": 0.0,
      "atoms": [
        {
          "atom_index": 1406,
          "name": "N",
          "element": "N",
          "coord": [
            2.0748000144958496,
            1.2450000047683716,
            2.1166999340057373
          ]
        },
        {
          "atom_index": 1407,
          "name": "CA",
          "element": "C",
          "coord": [
            2.1084001064300537,
            1.1057000160217285,
            2.095400094985962
          ]
        },
        {
          "atom_index": 1408,
          "name": "C",
          "element": "C",
          "coord": [
            2.2548000812530518,
            1.0968999862670898,
            2.0583999156951904
          ]
        },
        {
          "atom_index": 1409,
          "name": "O",
          "element": "O",
          "coord": [
            2.3018999099731445,
            1.1690000295639038,
            1.9703999757766724
          ]
        },
        {
          "atom_index": 1410,
          "name": "CB",
          "element": "C",
          "coord": [
            2.0220999717712402,
            1.047700047492981,
            1.9835000038146973
          ]
        },
        {
          "atom_index": 1411,
          "name": "OG1",
          "element": "O",
          "coord": [
            1.8853000402450562,
            1.0521999597549438,
            2.0253000259399414
          ]
        },
        {
          "atom_index": 1412,
          "name": "CG2",
          "element": "C",
          "coord": [
            2.0636000633239746,
            0.9031999707221985,
            1.9507999420166016
          ]
        }
      ]
    },
    {
      "id": "A:194",
      "chain": "A",
      "resseq": 194,
      "icode": "",
      "resname": "TRP",
      "hetflag": " ",
      "sasa": 0.0,
      "atoms": [
        {
          "atom_index": 1413,
          "name": "N",
          "element": "N",
          "coord": [
            2.3261001110076904,
            1.0089000463485718,
            2.1273000240325928
          ]
        },
        {
          "atom_index": 1414,
          "name": "CA",
          "element": "C",
          "coord": [
            2.4693000316619873,
            0.9897000193595886,
            2.105600118637085
          ]
        },
        {
          "atom_index": 1415,
          "name": "C",
          "element": "C",
          "coord": [
            2.4909000396728516,
            0.8508999943733215,
            2.0469000339508057
          ]
        },
        {
          "atom_index": 1416,
          "name": "O",
          "element": "O",
          "coord": [
            2.4416000843048096,
            0.7512999773025513,
            2.101099967956543
          ]
        },
        {
          "atom_index": 1417,
          "name": "CB",
          "element": "C",
          "coord": [
            2.5415000915527344,
            1.0023000240325928,
            2.2399001121520996
          ]
        },
        {
          "atom_index": 1418,
          "name": "CG",
          "element": "C",
          "coord": [
            2.6891000270843506,
            0.989300012588501,
            2.2339000701904297
          ]
        },
        {
          "atom_index": 1419,
          "name": "CD1",
          "element": "C",
          "coord": [
            2.7809998989105225,
            1.0907000303268433,
            2.2216999530792236
          ]
        },
        {
          "atom_index": 1420,
          "name": "CD2",
          "element": "C",
          "coord": [
            2.7639000415802,
            0.8683000206947327,
            2.2486000061035156
          ]
        },
        {
          "atom_index": 1421,
          "name": "NE1",
          "element": "N",
          "coord": [
            2.9089999198913574,
            1.039199948310852,
            2.228600025177002
          ]
        },
        {
          "atom_index": 1422,
          "name": "CE2",
          "element": "C",
          "coord": [
            2.90120005607605,
            0.9031999707221985,
            2.244499921798706
          ]
        },
        {
          "atom_index": 1423,
          "name": "CE3",
          "element": "C",
          "coord": [
            2.7283999919891357,
            0.7336999773979187,
            2.2634999752044678
          ]
        },
        {
          "atom_index": 1424,
          "name": "CZ2",
          "element": "C",
          "coord": [
            3.0023999214172363,
            0.8079000115394592,
            2.2576000690460205
          ]
        },
        {
          "atom_index": 1425,
          "name": "CZ3",
          "element": "C",
          "coord": [
            2.8297998905181885,
            0.6389999985694885,
            2.27620005607605
          ]
        },
        {
          "atom_index": 1426,
          "name": "CH2",
          "element": "C",
          "coord": [
            2.9653000831604004,
            0.6766999959945679,
            2.272599935531616
          ]
        }
      ]
    },
    {
      "id": "A:195",
      "chain": "A",
      "resseq": 195,
      "icode": "",
      "resname": "CYS",
      "hetflag": " ",
      "sasa": 0.0,
      "atoms": [
        {
          "atom_index": 1427,
          "name": "N",
          "element": "N",
          "coord": [
            2.565000057220459,
            0.8446000218391418,
            1.9366999864578247
          ]
        },
        {
          "atom_index": 1428,
          "name": "CA",
          "element": "C",
          "coord": [
            2.5896999835968018,
            0.7175999879837036,
            1.8702000379562378
          ]
        },
        {
          "atom_index": 1429,
          "name": "C",
          "element": "C",
          "coord": [
            2.7339999675750732,
            0.6700000166893005,
            1.8782999515533447
          ]
        },
        {
          "atom_index": 1430,
          "name": "O",
          "element": "O",
          "coord": [
            2.825900077819824,
            0.7342000007629395,
            1.8270000219345093
          ]
        },
        {
          "atom_index": 1431,
          "name": "CB",
          "element": "C",
          "coord": [
            2.544600009918213,
            0.7258999943733215,
            1.723099946975708
          ]
        },
        {
          "atom_index": 1432,
          "name": "SG",
          "element": "S",
          "coord": [
            2.3675999641418457,
            0.7687000036239624,
            1.7037999629974365
          ]
        }
      ]
    },
    {
      "id": "A:196",
      "chain": "A",
      "resseq": 196,
      "icode": "",
      "resname": "GLY",
      "hetflag": " ",
      "sasa": 0.0,
      "atoms": [
        {
          "atom_index": 1433,
          "name": "N",
          "element": "N",
          "coord": [
            2.7525999546051025,
            0.5558000206947327,
            1.943600058555603
          ]
        },
        {
          "atom_index": 1434,
          "name": "CA",
          "element": "C",
          "coord": [
            2.8847999572753906,
            0.49869999289512634,
            1.957200050354004
          ]
        },
        {
          "atom_index": 1435,
          "name": "C",
          "element": "C",
          "coord": [
            2.9042000770568848,
            0.39910000562667847,
            1.8453999757766724
          ]
        },
        {
          "atom_index": 1436,
          "name": "O",
          "element": "O",
          "coord": [
            2.8234000205993652,
            0.3077999949455261,
            1.8285000324249268
          ]
        }
      ]
    },
    {
      "id": "A:197",
      "chain": "A",
      "resseq": 197,
      "icode": "",
      "resname": "GLU",
      "hetflag": " ",
      "sasa": 0.0,
      "atoms": [
        {
          "atom_index": 1437,
          "name": "N",
          "element": "N",
          "coord": [
            3.011899948120117,
            0.4153999984264374,
            1.769700050354004
          ]
        },
        {
          "atom_index": 1438,
          "name": "CA",
          "element": "C",
          "coord": [
            3.0378000736236572,
            0.32749998569488525,
            1.6576000452041626
          ]
        },
        {
          "atom_index": 1439,
          "name": "C",
          "element": "C",
          "coord": [
            3.1712000370025635,
            0.2549000084400177,
            1.6604000329971313
          ]
        },
        {
          "atom_index": 1440,
          "name": "O",
          "element": "O",
          "coord": [
            3.275599956512451,
            0.31139999628067017,
            1.6956000328063965
          ]
        },
        {
          "atom_index": 1441,
          "name": "CB",
          "element": "C",
          "coord": [
            3.02839994430542,
            0.40689998865127563,
            1.527899980545044
          ]
        },
        {
          "atom_index": 1442,
          "name": "CG",
          "element": "C",
          "coord": [
            3.046799898147583,
            0.32269999384880066,
            1.4043999910354614
          ]
        },
        {
          "atom_index": 1443,
          "name": "CD",
          "element": "C",
          "coord": [
            3.052299976348877,
            0.4065000116825104,
            1.2788000106811523
          ]
        },
        {
          "atom_index": 1444,
          "name": "OE1",
          "element": "O",
          "coord": [
            3.0139000415802,
            0.5260999798774719,
            1.2862999439239502
          ]
        },
        {
          "atom_index": 1445,
          "name": "OE2",
          "element": "O",
          "coord": [
            3.094099998474121,
            0.352400004863739,
            1.1735999584197998
          ]
        }
      ]
    },
    {
      "id": "A:198",
      "chain": "A",
      "resseq": 198,
      "icode": "",
      "resname": "LEU",
      "hetflag": " ",
      "sasa": 0.0,
      "atoms": [
        {
          "atom_index": 1446,
          "name": "N",
          "element": "N",
          "coord": [
            3.165600061416626,
            0.12860000133514404,
            1.6207000017166138
          ]
        },
        {
          "atom_index": 1447,
          "name": "CA",
          "element": "C",
          "coord": [
            3.282599925994873,
            0.04399999976158142,
            1.6133999824523926
          ]
        },
        {
          "atom_index": 1448,
          "name": "C",
          "element": "C",
          "coord": [
            3.300800085067749,
            0.00989999994635582,
            1.4665000438690186
          ]
        },
        {
          "atom_index": 1449,
          "name": "O",
          "element": "O",
          "coord": [
            3.2146999835968018,
            -0.05510000139474869,
            1.4056999683380127
          ]
        },
        {
          "atom_index": 1450,
          "name": "CB",
          "element": "C",
          "coord": [
            3.262200117111206,
            -0.08609999716281891,
            1.6917999982833862
          ]
        },
        {
          "atom_index": 1451,
          "name": "CG",
          "element": "C",
          "coord": [
            3.233099937438965,
            -0.08709999918937683,
            1.8418999910354614
          ]
        },
        {
          "atom_index": 1452,
          "name": "CD1",
          "element": "C",
          "coord": [
            3.2404000759124756,
            -0.22939999401569366,
            1.8890999555587769
          ]
        },
        {
          "atom_index": 1453,
          "name": "CD2",
          "element": "C",
          "coord": [
            3.3329999446868896,
            -0.004000000189989805,
            1.9178999662399292
          ]
        }
      ]
    },
    {
      "id": "A:199",
      "chain": "A",
      "resseq": 199,
      "icode": "",
      "resname": "GLY",
      "hetflag": " ",
      "sasa": 0.0,
      "atoms": [
        {
          "atom_index": 1454,
          "name": "N",
          "element": "N",
          "coord": [
            3.411799907684326,
            0.05480000004172325,
            1.409500002861023
          ]
        },
        {
          "atom_index": 1455,
          "name": "CA",
          "element": "C",
          "coord": [
            3.439300060272217,
            0.026799999177455902,
            1.2697999477386475
          ]
        },
        {
          "atom_index": 1456,
          "name": "C",
          "element": "C",
          "coord": [
            3.549499988555908,
            -0.0763000026345253,
            1.2618999481201172
          ]
        },
        {
          "atom_index": 1457,
          "name": "O",
          "element": "O",
          "coord": [
            3.660799980163574,
            -0.05270000174641609,
            1.3112000226974487
          ]
        }
      ]
    },
    {
      "id": "A:200",
      "chain": "A",
      "resseq": 200,
      "icode": "",
      "resname": "ALA",
      "hetflag": " ",
      "sasa": 0.0,
      "atoms": [
        {
          "atom_index": 1458,
          "name": "N",
          "element": "N",
          "coord": [
            3.5190999507904053,
            -0.19120000302791595,
            1.2020000219345093
          ]
        },
        {
          "atom_index": 1459,
          "name": "CA",
          "element": "C",
          "coord": [
            3.617799997329712,
            -0.2978000044822693,
            1.190600037574768
          ]
        },
        {
          "atom_index": 1460,
          "name": "C",
          "element": "C",
          "coord": [
            3.7355000972747803,
            -0.2590000033378601,
            1.101699948310852
          ]
        },
        {
          "atom_index": 1461,
          "name": "O",
          "element": "O",
          "coord": [
            3.7170000076293945,
            -0.20340000092983246,
            0.9937999844551086
          ]
        },
        {
          "atom_index": 1462,
          "name": "CB",
          "element": "C",
          "coord": [
            3.5524001121520996,
            -0.42590001225471497,
            1.1360000371932983
          ]
        }
      ]
    },
    {
      "id": "A:201",
      "chain": "A",
      "resseq": 201,
      "icode": "",
      "resname": "ILE",
      "hetflag": " ",
      "sasa": 0.0,
      "atoms": [
        {
          "atom_index": 1463,
          "name": "N",
          "element": "N",
          "coord": [
            3.856800079345703,
            -0.2849999964237213,
            1.148800015449524
          ]
        },
        {
          "atom_index": 1464,
          "name": "CA",
          "element": "C",
          "coord": [
            3.9737000465393066,
            -0.25690001249313354,
            1.0671000480651855
          ]
        },
        {
          "atom_index": 1465,
          "name": "C",
          "element": "C",
          "coord": [
            4.062600135803223,
            -0.38109999895095825,
            1.0636999607086182
          ]
        },
        {
          "atom_index": 1466,
          "name": "O",
          "element": "O",
          "coord": [
            4.037300109863281,
            -0.4790000021457672,
            1.1346999406814575
          ]
        },
        {
          "atom_index": 1467,
          "name": "CB",
          "element": "C",
          "coord": [
            4.055099964141846,
            -0.1371999979019165,
            1.1190999746322632
          ]
        },
        {
          "atom_index": 1468,
          "name": "CG1",
          "element": "C",
          "coord": [
            4.088099956512451,
            -0.15649999678134918,
            1.2669999599456787
          ]
        },
        {
          "atom_index": 1469,
          "name": "CG2",
          "element": "C",
          "coord": [
            3.978800058364868,
            -0.007000000216066837,
            1.0924999713897705
          ]
        },
        {
          "atom_index": 1470,
          "name": "CD1",
          "element": "C",
          "coord": [
            4.191400051116943,
            -0.057500001043081284,
            1.3177000284194946
          ]
        }
      ]
    },
    {
      "id": "A:202",
      "chain": "A",
      "resseq": 202,
      "icode": "",
      "resname": "SER",
      "hetflag": " ",
      "sasa": 0.41797980666160583,
      "atoms": [
        {
          "atom_index": 1471,
          "name": "N",
          "element": "N",
          "coord": [
            4.1656999588012695,
            -0.375900000333786,
            0.9805999994277954
          ]
        },
        {
          "atom_index": 1472,
          "name": "CA",
          "element": "C",
          "coord": [
            4.258800029754639,
            -0.4864000082015991,
            0.9646999835968018
          ]
        },
        {
          "atom_index": 1473,
          "name": "C",
          "element": "C",
          "coord": [
            4.292699813842773,
            -0.558899998664856,
            1.0942000150680542
          ]
        },
        {
          "atom_index": 1474,
          "name": "O",
          "element": "O",
          "coord": [
            4.314300060272217,
            -0.49729999899864197,
            1.198699951171875
          ]
        },
        {
          "atom_index": 1475,
          "name": "CB",
          "element": "C",
          "coord": [
            4.387800216674805,
            -0.43650001287460327,
            0.8999999761581421
          ]
        },
        {
          "atom_index": 1476,
          "name": "OG",
          "element": "O",
          "coord": [
            4.488800048828125,
            -0.5351999998092651,
            0.9063000082969666
          ]
        }
      ]
    },
    {
      "id": "A:203",
      "chain": "A",
      "resseq": 203,
      "icode": "",
      "resname": "GLU",
      "hetflag": " ",
      "sasa": 0.0,
      "atoms": [
        {
          "atom_index": 1477,
          "name": "N",
          "element": "N",
          "coord": [
            4.297299861907959,
            -0.6909000277519226,
            1.083899974822998
          ]
        },
        {
          "atom_index": 1478,
          "name": "CA",
          "element": "C",
          "coord": [
            4.3302998542785645,
            -0.7796000242233276,
            1.1944999694824219
          ]
        },
        {
          "atom_index": 1479,
          "name": "C",
          "element": "C",
          "coord": [
            4.469200134277344,
            -0.744700014591217,
            1.2484999895095825
          ]
        },
        {
          "atom_index": 1480,
          "name": "O",
          "element": "O",
          "coord": [
            4.498799800872803,
            -0.7656000256538391,
            1.3664000034332275
          ]
        },
        {
          "atom_index": 1481,
          "name": "CB",
          "element": "C",
          "coord": [
            4.32919979095459,
            -0.9232000112533569,
            1.1419999599456787
          ]
        },
        {
          "atom_index": 1482,
          "name": "CG",
          "element": "C",
          "coord": [
            4.3495001792907715,
            -1.0312000513076782,
            1.2441999912261963
          ]
        },
        {
          "atom_index": 1483,
          "name": "CD",
          "element": "C",
          "coord": [
            4.339700222015381,
            -1.170300006866455,
            1.1820000410079956
          ]
        },
        {
          "atom_index": 1484,
          "name": "OE1",
          "element": "O",
          "coord": [
            4.264800071716309,
            -1.1857000589370728,
            1.082900047302246
          ]
        },
        {
          "atom_index": 1485,
          "name": "OE2",
          "element": "O",
          "coord": [
            4.40500020980835,
            -1.264299988746643,
            1.232300043106079
          ]
        }
      ]
    },
    {
      "id": "A:204",
      "chain": "A",
      "resseq": 204,
      "icode": "",
      "resname": "GLU",
      "hetflag": " ",
      "sasa": 8.145838737487793,
      "atoms": [
        {
          "atom_index": 1486,
          "name": "N",
          "element": "N",
          "coord": [
            4.552800178527832,
            -0.6898999810218811,
            1.160599946975708
          ]
        },
        {
          "atom_index": 1487,
          "name": "CA",
          "element": "C",
          "coord": [
            4.690999984741211,
            -0.6521000266075134,
            1.1920000314712524
          ]
        },
        {
          "atom_index": 1488,
          "name": "C",
          "element": "C",
          "coord": [
            4.70550012588501,
            -0.5177000164985657,
            1.2634999752044678
          ]
        },
        {
          "atom_index": 1489,
          "name": "O",
          "element": "O",
          "coord": [
            4.804999828338623,
            -0.49219998717308044,
            1.3312000036239624
          ]
        },
        {
          "atom_index": 1490,
          "name": "CB",
          "element": "C",
          "coord": [
            4.77269983291626,
            -0.6421999931335449,
            1.062600016593933
          ]
        },
        {
          "atom_index": 1491,
          "name": "CG",
          "element": "C",
          "coord": [
            4.742400169372559,
            -0.746999979019165,
            0.9577999711036682
          ]
        },
        {
          "atom_index": 1492,
          "name": "CD",
          "element": "C",
          "coord": [
            4.788700103759766,
            -0.8840000033378601,
            0.9994999766349792
          ]
        },
        {
          "atom_index": 1493,
          "name": "OE1",
          "element": "O",
          "coord": [
            4.90749979019165,
            -0.8968999981880188,
            1.035599946975708
          ]
        },
        {
          "atom_index": 1494,
          "name": "OE2",
          "element": "O",
          "coord": [
            4.706699848175049,
            -0.978600025177002,
            0.9957000017166138
          ]
        }
      ]
    },
    {
      "id": "A:205",
      "chain": "A",
      "resseq": 205,
      "icode": "",
      "resname": "SER",
      "hetflag": " ",
      "sasa": 0.472947895526886,
      "atoms": [
        {
          "atom_index": 1495,
          "name": "N",
          "element": "N",
          "coord": [
            4.6072001457214355,
            -0.4309000074863434,
            1.2458000183105469
          ]
        },
        {
          "atom_index": 1496,
          "name": "CA",
          "element": "C",
          "coord": [
            4.613699913024902,
            -0.29789999127388,
            1.3035000562667847
          ]
        },
        {
          "atom_index": 1497,
          "name": "C",
          "element": "C",
          "coord": [
            4.589300155639648,
            -0.28679999709129333,
            1.4530999660491943
          ]
        },
        {
          "atom_index": 1498,
          "name": "O",
          "element": "O",
          "coord": [
            4.527500152587891,
            -0.3727000057697296,
            1.5153000354766846
          ]
        },
        {
          "atom_index": 1499,
          "name": "CB",
          "element": "C",
          "coord": [
            4.515900135040283,
            -0.2069000005722046,
            1.2295000553131104
          ]
        },
        {
          "atom_index": 1500,
          "name": "OG",
          "element": "O",
          "coord": [
            4.532299995422363,
            -0.22010000050067902,
            1.0892000198364258
          ]
        }
      ]
    },
    {
      "id": "A:206",
      "chain": "A",
      "resseq": 206,
      "icode": "",
      "resname": "ALA",
      "hetflag": " ",
      "sasa": 2.2263169288635254,
      "atoms": [
        {
          "atom_index": 1501,
          "name": "N",
          "element": "N",
          "coord": [
            4.641200065612793,
            -0.17960000038146973,
            1.5110000371932983
          ]
        },
        {
          "atom_index": 1502,
          "name": "CA",
          "element": "C",
          "coord": [
            4.619800090789795,
            -0.15279999375343323,
            1.6520999670028687
          ]
        },
        {
          "atom_index": 1503,
          "name": "C",
          "element": "C",
          "coord": [
            4.488900184631348,
            -0.07509999722242355,
            1.6505999565124512
          ]
        },
        {
          "atom_index": 1504,
          "name": "O",
          "element": "O",
          "coord": [
            4.456500053405762,
            -0.010599999688565731,
            1.5506000518798828
          ]
        },
        {
          "atom_index": 1505,
          "name": "CB",
          "element": "C",
          "coord": [
            4.730500221252441,
            -0.06599999964237213,
            1.7069000005722046
          ]
        }
      ]
    },
    {
      "id": "A:207",
      "chain": "A",
      "resseq": 207,
      "icode": "",
      "resname": "PRO",
      "hetflag": " ",
      "sasa": 0.0,
      "atoms": [
        {
          "atom_index": 1506,
          "name": "N",
          "element": "N",
          "coord": [
            4.4105000495910645,
            -0.0828000009059906,
            1.7595000267028809
          ]
        },
        {
          "atom_index": 1507,
          "name": "CA",
          "element": "C",
          "coord": [
            4.283599853515625,
            -0.009399999864399433,
            1.7634999752044678
          ]
        },
        {
          "atom_index": 1508,
          "name": "C",
          "element": "C",
          "coord": [
            4.307700157165527,
            0.14000000059604645,
            1.7391999959945679
          ]
        },
        {
          "atom_index": 1509,
          "name": "O",
          "element": "O",
          "coord": [
            4.415999889373779,
            0.19210000336170197,
            1.7670999765396118
          ]
        },
        {
          "atom_index": 1510,
          "name": "CB",
          "element": "C",
          "coord": [
            4.232399940490723,
            -0.03700000047683716,
            1.9045000076293945
          ]
        },
        {
          "atom_index": 1511,
          "name": "CG",
          "element": "C",
          "coord": [
            4.285900115966797,
            -0.17579999566078186,
            1.9320000410079956
          ]
        },
        {
          "atom_index": 1512,
          "name": "CD",
          "element": "C",
          "coord": [
            4.427299976348877,
            -0.1665000021457672,
            1.8797999620437622
          ]
        }
      ]
    },
    {
      "id": "A:208",
      "chain": "A",
      "resseq": 208,
      "icode": "",
      "resname": "GLN",
      "hetflag": " ",
      "sasa": 0.09458957612514496,
      "atoms": [
        {
          "atom_index": 1513,
          "name": "N",
          "element": "N",
          "coord": [
            4.206500053405762,
            0.20679999887943268,
            1.6856000423431396
          ]
        },
        {
          "atom_index": 1514,
          "name": "CA",
          "element": "C",
          "coord": [
            4.214399814605713,
            0.34880000352859497,
            1.6583000421524048
          ]
        },
        {
          "atom_index": 1515,
          "name": "C",
          "element": "C",
          "coord": [
            4.099899768829346,
            0.41769999265670776,
            1.7319999933242798
          ]
        },
        {
          "atom_index": 1516,
          "name": "O",
          "element": "O",
          "coord": [
            3.9925999641418457,
            0.43959999084472656,
            1.6749999523162842
          ]
        },
        {
          "atom_index": 1517,
          "name": "CB",
          "element": "C",
          "coord": [
            4.200799942016602,
            0.3776000142097473,
            1.5075000524520874
          ]
        },
        {
          "atom_index": 1518,
          "name": "CG",
          "element": "C",
          "coord": [
            4.309899806976318,
            0.3192000091075897,
            1.4180999994277954
          ]
        },
        {
          "atom_index": 1519,
          "name": "CD",
          "element": "C",
          "coord": [
            4.2891998291015625,
            0.3546999990940094,
            1.2711000442504883
          ]
        },
        {
          "atom_index": 1520,
          "name": "OE1",
          "element": "O",
          "coord": [
            4.274400234222412,
            0.4722999930381775,
            1.236199975013733
          ]
        },
        {
          "atom_index": 1521,
          "name": "NE2",
          "element": "N",
          "coord": [
            4.288099765777588,
            0.2535000145435333,
            1.1842999458312988
          ]
        }
      ]
    },
    {
      "id": "A:209",
      "chain": "A",
      "resseq": 209,
      "icode": "",
      "resname": "PRO",
      "hetflag": " ",
      "sasa": 0.0,
      "atoms": [
        {
          "atom_index": 1522,
          "name": "N",
          "element": "N",
          "coord": [
            4.119900226593018,
            0.44999998807907104,
            1.8603999614715576
          ]
        },
        {
          "atom_index": 1523,
          "name": "CA",
          "element": "C",
          "coord": [
            4.011600017547607,
            0.5170999765396118,
            1.9325000047683716
          ]
        },
        {
          "atom_index": 1524,
          "name": "C",
          "element": "C",
          "coord": [
            4.0046000480651855,
            0.6622999906539917,
            1.8860000371932983
          ]
        },
        {
          "atom_index": 1525,
          "name": "O",
          "element": "O",
          "coord": [
            4.100299835205078,
            0.7152000069618225,
            1.830899953842163
          ]
        },
        {
          "atom_index": 1526,
          "name": "CB",
          "element": "C",
          "coord": [
            4.055200099945068,
            0.5060999989509583,
            2.0782999992370605
          ]
        },
        {
          "atom_index": 1527,
          "name": "CG",
          "element": "C",
          "coord": [
            4.2052998542785645,
            0.5138999819755554,
            2.0673000812530518
          ]
        },
        {
          "atom_index": 1528,
          "name": "CD",
          "element": "C",
          "coord": [
            4.234000205993652,
            0.42239999771118164,
            1.9494999647140503
          ]
        }
      ]
    },
    {
      "id": "A:210",
      "chain": "A",
      "resseq": 210,
      "icode": "",
      "resname": "SER",
      "hetflag": " ",
      "sasa": 0.0,
      "atoms": [
        {
          "atom_index": 1529,
          "name": "N",
          "element": "N",
          "coord": [
            3.890000104904175,
            0.7251999974250793,
            1.9072999954223633
          ]
        },
        {
          "atom_index": 1530,
          "name": "CA",
          "element": "C",
          "coord": [
            3.8701000213623047,
            0.8650000095367432,
            1.871500015258789
          ]
        },
        {
          "atom_index": 1531,
          "name": "C",
          "element": "C",
          "coord": [
            3.932499885559082,
            0.9491000175476074,
            1.9825999736785889
          ]
        },
        {
          "atom_index": 1532,
          "name": "O",
          "element": "O",
          "coord": [
            3.9707000255584717,
            0.896399974822998,
            2.087399959564209
          ]
        },
        {
          "atom_index": 1533,
          "name": "CB",
          "element": "C",
          "coord": [
            3.720900058746338,
            0.8953999876976013,
            1.8658000230789185
          ]
        },
        {
          "atom_index": 1534,
          "name": "OG",
          "element": "O",
          "coord": [
            3.666300058364868,
            0.8892999887466431,
            1.9970999956130981
          ]
        }
      ]
    },
    {
      "id": "A:211",
      "chain": "A",
      "resseq": 211,
      "icode": "",
      "resname": "LEU",
      "hetflag": " ",
      "sasa": 0.0,
      "atoms": [
        {
          "atom_index": 1535,
          "name": "N",
          "element": "N",
          "coord": [
            3.9423999786376953,
            1.079800009727478,
            1.9602999687194824
          ]
        },
        {
          "atom_index": 1536,
          "name": "CA",
          "element": "C",
          "coord": [
            3.9981000423431396,
            1.1680999994277954,
            2.061500072479248
          ]
        },
        {
          "atom_index": 1537,
          "name": "C",
          "element": "C",
          "coord": [
            3.8875999450683594,
            1.1973999738693237,
            2.1635000705718994
          ]
        },
        {
          "atom_index": 1538,
          "name": "O",
          "element": "O",
          "coord": [
            3.8245999813079834,
            1.3036999702453613,
            2.1612000465393066
          ]
        },
        {
          "atom_index": 1539,
          "name": "CB",
          "element": "C",
          "coord": [
            4.047599792480469,
            1.2978999614715576,
            1.9972000122070312
          ]
        },
        {
          "atom_index": 1540,
          "name": "CG",
          "element": "C",
          "coord": [
            4.088799953460693,
            1.4098999500274658,
            2.0927999019622803
          ]
        },
        {
          "atom_index": 1541,
          "name": "CD1",
          "element": "C",
          "coord": [
            4.176199913024902,
            1.354099988937378,
            2.204400062561035
          ]
        },
        {
          "atom_index": 1542,
          "name": "CD2",
          "element": "C",
          "coord": [
            4.160200119018555,
            1.5190000534057617,
            2.015500068664551
          ]
        }
      ]
    },
    {
      "id": "A:212",
      "chain": "A",
      "resseq": 212,
      "icode": "",
      "resname": "SER",
      "hetflag": " ",
      "sasa": 0.0,
      "atoms": [
        {
          "atom_index": 1543,
          "name": "N",
          "element": "N",
          "coord": [
            3.864000082015991,
            1.100000023841858,
            2.2513999938964844
          ]
        },
        {
          "atom_index": 1544,
          "name": "CA",
          "element": "C",
          "coord": [
            3.761899948120117,
            1.1096999645233154,
            2.3550000190734863
          ]
        },
        {
          "atom_index": 1545,
          "name": "C",
          "element": "C",
          "coord": [
            3.8285000324249268,
            1.0819000005722046,
            2.4879000186920166
          ]
        },
        {
          "atom_index": 1546,
          "name": "O",
          "element": "O",
          "coord": [
            3.88700008392334,
            0.975600004196167,
            2.506700038909912
          ]
        },
        {
          "atom_index": 1547,
          "name": "CB",
          "element": "C",
          "coord": [
            3.6512999534606934,
            1.0069999694824219,
            2.3310000896453857
          ]
        },
        {
          "atom_index": 1548,
          "name": "OG",
          "element": "O",
          "coord": [
            3.580199956893921,
            1.0357999801635742,
            2.211199998855591
          ]
        }
      ]
    },
    {
      "id": "A:213",
      "chain": "A",
      "resseq": 213,
      "icode": "",
      "resname": "ALA",
      "hetflag": " ",
      "sasa": 0.0,
      "atoms": [
        {
          "atom_index": 1549,
          "name": "N",
          "element": "N",
          "coord": [
            3.8183000087738037,
            1.1776000261306763,
            2.5797998905181885
          ]
        },
        {
          "atom_index": 1550,
          "name": "CA",
          "element": "C",
          "coord": [
            3.880000114440918,
            1.1654000282287598,
            2.710900068283081
          ]
        },
        {
          "atom_index": 1551,
          "name": "C",
          "element": "C",
          "coord": [
            3.7771999835968018,
            1.176200032234192,
            2.821000099182129
          ]
        },
        {
          "atom_index": 1552,
          "name": "O",
          "element": "O",
          "coord": [
            3.6659998893737793,
            1.225600004196167,
            2.800299882888794
          ]
        },
        {
          "atom_index": 1553,
          "name": "CB",
          "element": "C",
          "coord": [
            3.9863998889923096,
            1.2733999490737915,
            2.729099988937378
          ]
        }
      ]
    },
    {
      "id": "A:214",
      "chain": "A",
      "resseq": 214,
      "icode": "",
      "resname": "ARG",
      "hetflag": " ",
      "sasa": 0.0,
      "atoms": [
        {
          "atom_index": 1554,
          "name": "N",
          "element": "N",
          "coord": [
            3.8178999423980713,
            1.1303000450134277,
            2.938699960708618
          ]
        },
        {
          "atom_index": 1555,
          "name": "CA",
          "element": "C",
          "coord": [
            3.7360000610351562,
            1.1296000480651855,
            3.059299945831299
          ]
        },
        {
          "atom_index": 1556,
          "name": "C",
          "element": "C",
          "coord": [
            3.8276000022888184,
            1.19159996509552,
            3.16510009765625
          ]
        },
        {
          "atom_index": 1557,
          "name": "O",
          "element": "O",
          "coord": [
            3.9263999462127686,
            1.1306999921798706,
            3.2076001167297363
          ]
        },
        {
          "atom_index": 1558,
          "name": "CB",
          "element": "C",
          "coord": [
            3.7007999420166016,
            0.9847999811172485,
            3.0922000408172607
          ]
        },
        {
          "atom_index": 1559,
          "name": "CG",
          "element": "C",
          "coord": [
            3.6136999130249023,
            0.9624000191688538,
            3.2135000228881836
          ]
        },
        {
          "atom_index": 1560,
          "name": "CD",
          "element": "C",
          "coord": [
            3.5703001022338867,
            0.8162999749183655,
            3.212899923324585
          ]
        },
        {
          "atom_index": 1561,
          "name": "NE",
          "element": "N",
          "coord": [
            3.4890999794006348,
            0.7810999751091003,
            3.328900098800659
          ]
        },
        {
          "atom_index": 1562,
          "name": "CZ",
          "element": "C",
          "coord": [
            3.537600040435791,
            0.7595000267028809,
            3.4505999088287354
          ]
        },
        {
          "atom_index": 1563,
          "name": "NH1",
          "element": "N",
          "coord": [
            3.668100118637085,
            0.7692000269889832,
            3.4732000827789307
          ]
        },
        {
          "atom_index": 1564,
          "name": "NH2",
          "element": "N",
          "coord": [
            3.455399990081787,
            0.7282999753952026,
            3.5497000217437744
          ]
        }
      ]
    },
    {
      "id": "A:215",
      "chain": "A",
      "resseq": 215,
      "icode": "",
      "resname": "SER",
      "hetflag": " ",
      "sasa": 0.0,
      "atoms": [
        {
          "atom_index": 1565,
          "name": "N",
          "element": "N",
          "coord": [
            3.7948999404907227,
            1.3134000301361084,
            3.206899881362915
          ]
        },
        {
          "atom_index": 1566,
          "name": "CA",
          "element": "C",
          "coord": [
            3.879499912261963,
            1.3847999572753906,
            3.3013999462127686
          ]
        },
        {
          "atom_index": 1567,
          "name": "C",
          "element": "C",
          "coord": [
            3.819499969482422,
            1.4142999649047852,
            3.4386000633239746
          ]
        },
        {
          "atom_index": 1568,
          "name": "O",
          "element": "O",
          "coord": [
            3.718400001525879,
            1.4838999509811401,
            3.4505999088287354
          ]
        },
        {
          "atom_index": 1569,
          "name": "CB",
          "element": "C",
          "coord": [
            3.9274001121520996,
            1.5146000385284424,
            3.2353999614715576
          ]
        },
        {
          "atom_index": 1570,
          "name": "OG",
          "element": "O",
          "coord": [
            3.942699909210205,
            1.61899995803833,
            3.330399990081787
          ]
        }
      ]
    },
    {
      "id": "A:216",
      "chain": "A",
      "resseq": 216,
      "icode": "",
      "resname": "PRO",
      "hetflag": " ",
      "sasa": 0.0,
      "atoms": [
        {
          "atom_index": 1571,
          "name": "N",
          "element": "N",
          "coord": [
            3.881999969482422,
            1.3601000308990479,
            3.544800043106079
          ]
        },
        {
          "atom_index": 1572,
          "name": "CA",
          "element": "C",
          "coord": [
            3.8364999294281006,
            1.3803000450134277,
            3.6823999881744385
          ]
        },
        {
          "atom_index": 1573,
          "name": "C",
          "element": "C",
          "coord": [
            3.8857998847961426,
            1.518399953842163,
            3.725600004196167
          ]
        },
        {
          "atom_index": 1574,
          "name": "O",
          "element": "O",
          "coord": [
            3.9990999698638916,
            1.5354000329971313,
            3.771899938583374
          ]
        },
        {
          "atom_index": 1575,
          "name": "CB",
          "element": "C",
          "coord": [
            3.90339994430542,
            1.2654000520706177,
            3.7565999031066895
          ]
        },
        {
          "atom_index": 1576,
          "name": "CG",
          "element": "C",
          "coord": [
            4.035399913787842,
            1.2555999755859375,
            3.685699939727783
          ]
        },
        {
          "atom_index": 1577,
          "name": "CD",
          "element": "C",
          "coord": [
            3.998699903488159,
            1.2698999643325806,
            3.5404999256134033
          ]
        }
      ]
    },
    {
      "id": "A:217",
      "chain": "A",
      "resseq": 217,
      "icode": "",
      "resname": "VAL",
      "hetflag": " ",
      "sasa": 0.0,
      "atoms": [
        {
          "atom_index": 1578,
          "name": "N",
          "element": "N",
          "coord": [
            3.7992000579833984,
            1.6172000169754028,
            3.7065000534057617
          ]
        },
        {
          "atom_index": 1579,
          "name": "CA",
          "element": "C",
          "coord": [
            3.8303000926971436,
            1.7558000087738037,
            3.737499952316284
          ]
        },
        {
          "atom_index": 1580,
          "name": "C",
          "element": "C",
          "coord": [
            3.8696999549865723,
            1.779099941253662,
            3.882699966430664
          ]
        },
        {
          "atom_index": 1581,
          "name": "O",
          "element": "O",
          "coord": [
            3.9619998931884766,
            1.8560999631881714,
            3.911400079727173
          ]
        },
        {
          "atom_index": 1582,
          "name": "CB",
          "element": "C",
          "coord": [
            3.710099935531616,
            1.845900058746338,
            3.702699899673462
          ]
        },
        {
          "atom_index": 1583,
          "name": "CG1",
          "element": "C",
          "coord": [
            3.7453999519348145,
            1.9925999641418457,
            3.7249999046325684
          ]
        },
        {
          "atom_index": 1584,
          "name": "CG2",
          "element": "C",
          "coord": [
            3.6679999828338623,
            1.8202999830245972,
            3.5578999519348145
          ]
        }
      ]
    },
    {
      "id": "A:218",
      "chain": "A",
      "resseq": 218,
      "icode": "",
      "resname": "CYS",
      "hetflag": " ",
      "sasa": 0.0,
      "atoms": [
        {
          "atom_index": 1585,
          "name": "N",
          "element": "N",
          "coord": [
            3.7992000579833984,
            1.7122999429702759,
            3.973099946975708
          ]
        },
        {
          "atom_index": 1586,
          "name": "CA",
          "element": "C",
          "coord": [
            3.824199914932251,
            1.7258000373840332,
            4.115699768066406
          ]
        },
        {
          "atom_index": 1587,
          "name": "C",
          "element": "C",
          "coord": [
            3.89520001411438,
            1.6019999980926514,
            4.171299934387207
          ]
        },
        {
          "atom_index": 1588,
          "name": "O",
          "element": "O",
          "coord": [
            3.8417000770568848,
            1.534999966621399,
            4.259900093078613
          ]
        },
        {
          "atom_index": 1589,
          "name": "CB",
          "element": "C",
          "coord": [
            3.691200017929077,
            1.7455999851226807,
            4.190700054168701
          ]
        },
        {
          "atom_index": 1590,
          "name": "SG",
          "element": "S",
          "coord": [
            3.5768001079559326,
            1.8704999685287476,
            4.121500015258789
          ]
        }
      ]
    },
    {
      "id": "A:219",
      "chain": "A",
      "resseq": 219,
      "icode": "",
      "resname": "LYS",
      "hetflag": " ",
      "sasa": 2.9119722843170166,
      "atoms": [
        {
          "atom_index": 1591,
          "name": "N",
          "element": "N",
          "coord": [
            4.013299942016602,
            1.5698000192642212,
            4.118199825286865
          ]
        },
        {
          "atom_index": 1592,
          "name": "CA",
          "element": "C",
          "coord": [
            4.088900089263916,
            1.4544999599456787,
            4.1682000160217285
          ]
        },
        {
          "atom_index": 1593,
          "name": "C",
          "element": "C",
          "coord": [
            4.118299961090088,
            1.479699969291687,
            4.315199851989746
          ]
        },
        {
          "atom_index": 1594,
          "name": "O",
          "element": "O",
          "coord": [
            4.171599864959717,
            1.5850000381469727,
            4.349999904632568
          ]
        },
        {
          "atom_index": 1595,
          "name": "CB",
          "element": "C",
          "coord": [
            4.221700191497803,
            1.438099980354309,
            4.094299793243408
          ]
        },
        {
          "atom_index": 1596,
          "name": "CG",
          "element": "C",
          "coord": [
            4.210599899291992,
            1.381600022315979,
            3.954900026321411
          ]
        },
        {
          "atom_index": 1597,
          "name": "CD",
          "element": "C",
          "coord": [
            4.348700046539307,
            1.3517999649047852,
            3.896399974822998
          ]
        },
        {
          "atom_index": 1598,
          "name": "CE",
          "element": "C",
          "coord": [
            4.419400215148926,
            1.2410000562667847,
            3.973599910736084
          ]
        },
        {
          "atom_index": 1599,
          "name": "NZ",
          "element": "N",
          "coord": [
            4.551599979400635,
            1.2070000171661377,
            3.9131999015808105
          ]
        }
      ]
    },
    {
      "id": "A:220",
      "chain": "A",
      "resseq": 220,
      "icode": "",
      "resname": "ASN",
      "hetflag": " ",
      "sasa": 0.8546005487442017,
      "atoms": [
        {
          "atom_index": 1600,
          "name": "N",
          "element": "N",
          "coord": [
            4.0854997634887695,
            1.3828999996185303,
            4.4004998207092285
          ]
        },
        {
          "atom_index": 1601,
          "name": "CA",
          "element": "C",
          "coord": [
            4.105000019073486,
            1.3970999717712402,
            4.5447001457214355
          ]
        },
        {
          "atom_index": 1602,
          "name": "C",
          "element": "C",
          "coord": [
            4.007400035858154,
            1.5054999589920044,
            4.589600086212158
          ]
        },
        {
          "atom_index": 1603,
          "name": "O",
          "element": "O",
          "coord": [
            4.047599792480469,
            1.614799976348877,
            4.630099773406982
          ]
        },
        {
          "atom_index": 1604,
          "name": "CB",
          "element": "C",
          "coord": [
            4.248799800872803,
            1.4386999607086182,
            4.577199935913086
          ]
        },
        {
          "atom_index": 1605,
          "name": "CG",
          "element": "C",
          "coord": [
            4.275300025939941,
            1.4444999694824219,
            4.726500034332275
          ]
        },
        {
          "atom_index": 1606,
          "name": "OD1",
          "element": "O",
          "coord": [
            4.185299873352051,
            1.4229999780654907,
            4.807400226593018
          ]
        },
        {
          "atom_index": 1607,
          "name": "ND2",
          "element": "N",
          "coord": [
            4.399600028991699,
            1.4738999605178833,
            4.763899803161621
          ]
        }
      ]
    },
    {
      "id": "A:221",
      "chain": "A",
      "resseq": 221,
      "icode": "",
      "resname": "SER",
      "hetflag": " ",
      "sasa": 0.0,
      "atoms": [
        {
          "atom_index": 1608,
          "name": "N",
          "element": "N",
          "coord": [
            3.878700017929077,
            1.4730000495910645,
            4.58050012588501
          ]
        },
        {
          "atom_index": 1609,
          "name": "CA",
          "element": "C",
          "coord": [
            3.7704999446868896,
            1.5638999938964844,
            4.615499973297119
          ]
        },
        {
          "atom_index": 1610,
          "name": "C",
          "element": "C",
          "coord": [
            3.7732999324798584,
            1.6133999824523926,
            4.759200096130371
          ]
        },
        {
          "atom_index": 1611,
          "name": "O",
          "element": "O",
          "coord": [
            3.714099884033203,
            1.7167999744415283,
            4.790999889373779
          ]
        },
        {
          "atom_index": 1612,
          "name": "CB",
          "element": "C",
          "coord": [
            3.6361000537872314,
            1.496500015258789,
            4.586400032043457
          ]
        },
        {
          "atom_index": 1613,
          "name": "OG",
          "element": "O",
          "coord": [
            3.6331000328063965,
            1.3641999959945679,
            4.63730001449585
          ]
        }
      ]
    },
    {
      "id": "A:222",
      "chain": "A",
      "resseq": 222,
      "icode": "",
      "resname": "ALA",
      "hetflag": " ",
      "sasa": 0.0,
      "atoms": [
        {
          "atom_index": 1614,
          "name": "N",
          "element": "N",
          "coord": [
            3.8417000770568848,
            1.5401999950408936,
            4.846099853515625
          ]
        },
        {
          "atom_index": 1615,
          "name": "CA",
          "element": "C",
          "coord": [
            3.850399971008301,
            1.579800009727478,
            4.986000061035156
          ]
        },
        {
          "atom_index": 1616,
          "name": "C",
          "element": "C",
          "coord": [
            3.934299945831299,
            1.7072999477386475,
            5.001800060272217
          ]
        },
        {
          "atom_index": 1617,
          "name": "O",
          "element": "O",
          "coord": [
            3.9156999588012695,
            1.7831000089645386,
            5.097099781036377
          ]
        },
        {
          "atom_index": 1618,
          "name": "CB",
          "element": "C",
          "coord": [
            3.9103000164031982,
            1.4657000303268433,
            5.068600177764893
          ]
        }
      ]
    },
    {
      "id": "A:223",
      "chain": "A",
      "resseq": 223,
      "icode": "",
      "resname": "ARG",
      "hetflag": " ",
      "sasa": 0.18991123139858246,
      "atoms": [
        {
          "atom_index": 1619,
          "name": "N",
          "element": "N",
          "coord": [
            4.0254998207092285,
            1.7309000492095947,
            4.907700061798096
          ]
        },
        {
          "atom_index": 1620,
          "name": "CA",
          "element": "C",
          "coord": [
            4.11299991607666,
            1.848099946975708,
            4.910299777984619
          ]
        },
        {
          "atom_index": 1621,
          "name": "C",
          "element": "C",
          "coord": [
            4.039100170135498,
            1.9804999828338623,
            4.886000156402588
          ]
        },
        {
          "atom_index": 1622,
          "name": "O",
          "element": "O",
          "coord": [
            4.094299793243408,
            2.089200019836426,
            4.906099796295166
          ]
        },
        {
          "atom_index": 1623,
          "name": "CB",
          "element": "C",
          "coord": [
            4.2241997718811035,
            1.829200029373169,
            4.8069000244140625
          ]
        },
        {
          "atom_index": 1624,
          "name": "CG",
          "element": "C",
          "coord": [
            4.310699939727783,
            1.951200008392334,
            4.781199932098389
          ]
        },
        {
          "atom_index": 1625,
          "name": "CD",
          "element": "C",
          "coord": [
            4.252699851989746,
            2.0387001037597656,
            4.670300006866455
          ]
        },
        {
          "atom_index": 1626,
          "name": "NE",
          "element": "N",
          "coord": [
            4.357699871063232,
            2.112600088119507,
            4.601600170135498
          ]
        },
        {
          "atom_index": 1627,
          "name": "CZ",
          "element": "C",
          "coord": [
            4.460599899291992,
            2.0546000003814697,
            4.5406999588012695
          ]
        },
        {
          "atom_index": 1628,
          "name": "NH1",
          "element": "N",
          "coord": [
            4.47160005569458,
            1.9221999645233154,
            4.540200233459473
          ]
        },
        {
          "atom_index": 1629,
          "name": "NH2",
          "element": "N",
          "coord": [
            4.552999973297119,
            2.1289000511169434,
            4.481299877166748
          ]
        }
      ]
    },
    {
      "id": "A:224",
      "chain": "A",
      "resseq": 224,
      "icode": "",
      "resname": "TYR",
      "hetflag": " ",
      "sasa": 0.0,
      "atoms": [
        {
          "atom_index": 1630,
          "name": "N",
          "element": "N",
          "coord": [
            3.9140000343322754,
            1.9701999425888062,
            4.842299938201904
          ]
        },
        {
          "atom_index": 1631,
          "name": "CA",
          "element": "C",
          "coord": [
            3.830399990081787,
            2.087100028991699,
            4.8165998458862305
          ]
        },
        {
          "atom_index": 1632,
          "name": "C",
          "element": "C",
          "coord": [
            3.72760009765625,
            2.0966999530792236,
            4.928599834442139
          ]
        },
        {
          "atom_index": 1633,
          "name": "O",
          "element": "O",
          "coord": [
            3.6219000816345215,
            2.157599925994873,
            4.913300037384033
          ]
        },
        {
          "atom_index": 1634,
          "name": "CB",
          "element": "C",
          "coord": [
            3.759700059890747,
            2.071500062942505,
            4.682199954986572
          ]
        },
        {
          "atom_index": 1635,
          "name": "CG",
          "element": "C",
          "coord": [
            3.8547000885009766,
            2.0676000118255615,
            4.565299987792969
          ]
        },
        {
          "atom_index": 1636,
          "name": "CD1",
          "element": "C",
          "coord": [
            3.9196999073028564,
            2.1828999519348145,
            4.523099899291992
          ]
        },
        {
          "atom_index": 1637,
          "name": "CD2",
          "element": "C",
          "coord": [
            3.8805999755859375,
            1.9483000040054321,
            4.497499942779541
          ]
        },
        {
          "atom_index": 1638,
          "name": "CE1",
          "element": "C",
          "coord": [
            4.007999897003174,
            2.1807000637054443,
            4.415999889373779
          ]
        },
        {
          "atom_index": 1639,
          "name": "CE2",
          "element": "C",
          "coord": [
            3.9693000316619873,
            1.944599986076355,
            4.390100002288818
          ]
        },
        {
          "atom_index": 1640,
          "name": "CZ",
          "element": "C",
          "coord": [
            4.032400131225586,
            2.061300039291382,
            4.349800109863281
          ]
        },
        {
          "atom_index": 1641,
          "name": "OH",
          "element": "O",
          "coord": [
            4.11929988861084,
            2.0596001148223877,
            4.243500232696533
          ]
        }
      ]
    },
    {
      "id": "A:225",
      "chain": "A",
      "resseq": 225,
      "icode": "",
      "resname": "SER",
      "hetflag": " ",
      "sasa": 0.0,
      "atoms": [
        {
          "atom_index": 1642,
          "name": "N",
          "element": "N",
          "coord": [
            3.7609000205993652,
            2.035599946975708,
            5.041900157928467
          ]
        },
        {
          "atom_index": 1643,
          "name": "CA",
          "element": "C",
          "coord": [
            3.6730000972747803,
            2.033099889755249,
            5.1585001945495605
          ]
        },
        {
          "atom_index": 1644,
          "name": "C",
          "element": "C",
          "coord": [
            3.6565001010894775,
            2.168100118637085,
            5.22790002822876
          ]
        },
        {
          "atom_index": 1645,
          "name": "O",
          "element": "O",
          "coord": [
            3.5508999824523926,
            2.196000099182129,
            5.284800052642822
          ]
        },
        {
          "atom_index": 1646,
          "name": "CB",
          "element": "C",
          "coord": [
            3.7244999408721924,
            1.930299997329712,
            5.259099960327148
          ]
        },
        {
          "atom_index": 1647,
          "name": "OG",
          "element": "O",
          "coord": [
            3.8578999042510986,
            1.9609999656677246,
            5.297299861907959
          ]
        }
      ]
    },
    {
      "id": "A:226",
      "chain": "A",
      "resseq": 226,
      "icode": "",
      "resname": "THR",
      "hetflag": " ",
      "sasa": 0.0,
      "atoms": [
        {
          "atom_index": 1648,
          "name": "N",
          "element": "N",
          "coord": [
            3.7607998847961426,
            2.2506000995635986,
            5.224599838256836
          ]
        },
        {
          "atom_index": 1649,
          "name": "CA",
          "element": "C",
          "coord": [
            3.755199909210205,
            2.3826000690460205,
            5.287399768829346
          ]
        },
        {
          "atom_index": 1650,
          "name": "C",
          "element": "C",
          "coord": [
            3.8245999813079834,
            2.484800100326538,
            5.198500156402588
          ]
        },
        {
          "atom_index": 1651,
          "name": "O",
          "element": "O",
          "coord": [
            3.8749001026153564,
            2.450900077819824,
            5.0914998054504395
          ]
        },
        {
          "atom_index": 1652,
          "name": "CB",
          "element": "C",
          "coord": [
            3.8257999420166016,
            2.3857998847961426,
            5.4253997802734375
          ]
        },
        {
          "atom_index": 1653,
          "name": "OG1",
          "element": "O",
          "coord": [
            3.9655001163482666,
            2.4133999347686768,
            5.40749979019165
          ]
        },
        {
          "atom_index": 1654,
          "name": "CG2",
          "element": "C",
          "coord": [
            3.8094000816345215,
            2.2534000873565674,
            5.497700214385986
          ]
        }
      ]
    },
    {
      "id": "A:227",
      "chain": "A",
      "resseq": 227,
      "icode": "",
      "resname": "SER",
      "hetflag": " ",
      "sasa": 0.0,
      "atoms": [
        {
          "atom_index": 1655,
          "name": "N",
          "element": "N",
          "coord": [
            3.8285000324249268,
            2.6094000339508057,
            5.24459981918335
          ]
        },
        {
          "atom_index": 1656,
          "name": "CA",
          "element": "C",
          "coord": [
            3.891200065612793,
            2.716900110244751,
            5.169400215148926
          ]
        },
        {
          "atom_index": 1657,
          "name": "C",
          "element": "C",
          "coord": [
            4.031300067901611,
            2.7506000995635986,
            5.219399929046631
          ]
        },
        {
          "atom_index": 1658,
          "name": "O",
          "element": "O",
          "coord": [
            4.090000152587891,
            2.8508999347686768,
            5.178400039672852
          ]
        },
        {
          "atom_index": 1659,
          "name": "CB",
          "element": "C",
          "coord": [
            3.8036000728607178,
            2.841900110244751,
            5.17579984664917
          ]
        },
        {
          "atom_index": 1660,
          "name": "OG",
          "element": "O",
          "coord": [
            3.7843000888824463,
            2.882200002670288,
            5.309899806976318
          ]
        }
      ]
    },
    {
      "id": "A:228",
      "chain": "A",
      "resseq": 228,
      "icode": "",
      "resname": "LYS",
      "hetflag": " ",
      "sasa": 0.29038915038108826,
      "atoms": [
        {
          "atom_index": 1661,
          "name": "N",
          "element": "N",
          "coord": [
            4.085400104522705,
            2.6672000885009766,
            5.307400226593018
          ]
        },
        {
          "atom_index": 1662,
          "name": "CA",
          "element": "C",
          "coord": [
            4.219200134277344,
            2.6919000148773193,
            5.3607001304626465
          ]
        },
        {
          "atom_index": 1663,
          "name": "C",
          "element": "C",
          "coord": [
            4.326300144195557,
            2.7142999172210693,
            5.253900051116943
          ]
        },
        {
          "atom_index": 1664,
          "name": "O",
          "element": "O",
          "coord": [
            4.4120001792907715,
            2.802000045776367,
            5.267899990081787
          ]
        },
        {
          "atom_index": 1665,
          "name": "CB",
          "element": "C",
          "coord": [
            4.263400077819824,
            2.5759999752044678,
            5.451200008392334
          ]
        },
        {
          "atom_index": 1666,
          "name": "CG",
          "element": "C",
          "coord": [
            4.218100070953369,
            2.5892999172210693,
            5.596199989318848
          ]
        },
        {
          "atom_index": 1667,
          "name": "CD",
          "element": "C",
          "coord": [
            4.294600009918213,
            2.494800090789795,
            5.688899993896484
          ]
        },
        {
          "atom_index": 1668,
          "name": "CE",
          "element": "C",
          "coord": [
            4.24459981918335,
            2.351599931716919,
            5.679699897766113
          ]
        },
        {
          "atom_index": 1669,
          "name": "NZ",
          "element": "N",
          "coord": [
            4.1132001876831055,
            2.334199905395508,
            5.747900009155273
          ]
        }
      ]
    },
    {
      "id": "A:229",
      "chain": "A",
      "resseq": 229,
      "icode": "",
      "resname": "PHE",
      "hetflag": " ",
      "sasa": 2.0649895668029785,
      "atoms": [
        {
          "atom_index": 1670,
          "name": "N",
          "element": "N",
          "coord": [
            4.320000171661377,
            2.6364998817443848,
            5.146299839019775
          ]
        },
        {
          "atom_index": 1671,
          "name": "CA",
          "element": "C",
          "coord": [
            4.420199871063232,
            2.64520001411438,
            5.040900230407715
          ]
        },
        {
          "atom_index": 1672,
          "name": "C",
          "element": "C",
          "coord": [
            4.378300189971924,
            2.709700107574463,
            4.909299850463867
          ]
        },
        {
          "atom_index": 1673,
          "name": "O",
          "element": "O",
          "coord": [
            4.455999851226807,
            2.709199905395508,
            4.813199996948242
          ]
        },
        {
          "atom_index": 1674,
          "name": "CB",
          "element": "C",
          "coord": [
            4.474899768829346,
            2.50570011138916,
            5.013000011444092
          ]
        },
        {
          "atom_index": 1675,
          "name": "CG",
          "element": "C",
          "coord": [
            4.528200149536133,
            2.436500072479248,
            5.135000228881836
          ]
        },
        {
          "atom_index": 1676,
          "name": "CD1",
          "element": "C",
          "coord": [
            4.632599830627441,
            2.492000102996826,
            5.207799911499023
          ]
        },
        {
          "atom_index": 1677,
          "name": "CD2",
          "element": "C",
          "coord": [
            4.474599838256836,
            2.3150999546051025,
            5.176499843597412
          ]
        },
        {
          "atom_index": 1678,
          "name": "CE1",
          "element": "C",
          "coord": [
            4.683199882507324,
            2.427299976348877,
            5.320099830627441
          ]
        },
        {
          "atom_index": 1679,
          "name": "CE2",
          "element": "C",
          "coord": [
            4.524600028991699,
            2.2497000694274902,
            5.28879976272583
          ]
        },
        {
          "atom_index": 1680,
          "name": "CZ",
          "element": "C",
          "coord": [
            4.628900051116943,
            2.305799961090088,
            5.360400199890137
          ]
        }
      ]
    },
    {
      "id": "A:230",
      "chain": "A",
      "resseq": 230,
      "icode": "",
      "resname": "CYS",
      "hetflag": " ",
      "sasa": 0.0,
      "atoms": [
        {
          "atom_index": 1681,
          "name": "N",
          "element": "N",
          "coord": [
            4.2571001052856445,
            2.764400005340576,
            4.904200077056885
          ]
        },
        {
          "atom_index": 1682,
          "name": "CA",
          "element": "C",
          "coord": [
            4.207900047302246,
            2.8299999237060547,
            4.783199787139893
          ]
        },
        {
          "atom_index": 1683,
          "name": "C",
          "element": "C",
          "coord": [
            4.313600063323975,
            2.9198999404907227,
            4.720600128173828
          ]
        },
        {
          "atom_index": 1684,
          "name": "O",
          "element": "O",
          "coord": [
            4.342800140380859,
            2.9100000858306885,
            4.601200103759766
          ]
        },
        {
          "atom_index": 1685,
          "name": "CB",
          "element": "C",
          "coord": [
            4.084400177001953,
            2.9151999950408936,
            4.814499855041504
          ]
        },
        {
          "atom_index": 1686,
          "name": "SG",
          "element": "S",
          "coord": [
            3.9296998977661133,
            2.823499917984009,
            4.829999923706055
          ]
        }
      ]
    },
    {
      "id": "A:231",
      "chain": "A",
      "resseq": 231,
      "icode": "",
      "resname": "GLU",
      "hetflag": " ",
      "sasa": 4.824068546295166,
      "atoms": [
        {
          "atom_index": 1687,
          "name": "N",
          "element": "N",
          "coord": [
            4.372399806976318,
            3.006700038909912,
            4.802299976348877
          ]
        },
        {
          "atom_index": 1688,
          "name": "CA",
          "element": "C",
          "coord": [
            4.47160005569458,
            3.101099967956543,
            4.753300189971924
          ]
        },
        {
          "atom_index": 1689,
          "name": "C",
          "element": "C",
          "coord": [
            4.599999904632568,
            3.041599988937378,
            4.694399833679199
          ]
        },
        {
          "atom_index": 1690,
          "name": "O",
          "element": "O",
          "coord": [
            4.642099857330322,
            3.0826001167297363,
            4.58620023727417
          ]
        },
        {
          "atom_index": 1691,
          "name": "CB",
          "element": "C",
          "coord": [
            4.50439977645874,
            3.2028000354766846,
            4.8628997802734375
          ]
        },
        {
          "atom_index": 1692,
          "name": "CG",
          "element": "C",
          "coord": [
            4.595600128173828,
            3.315200090408325,
            4.816999912261963
          ]
        },
        {
          "atom_index": 1693,
          "name": "CD",
          "element": "C",
          "coord": [
            4.581999778747559,
            3.440500020980835,
            4.902200222015381
          ]
        },
        {
          "atom_index": 1694,
          "name": "OE1",
          "element": "O",
          "coord": [
            4.5320000648498535,
            3.430999994277954,
            5.0167999267578125
          ]
        },
        {
          "atom_index": 1695,
          "name": "OE2",
          "element": "O",
          "coord": [
            4.622300148010254,
            3.5485000610351562,
            4.854400157928467
          ]
        }
      ]
    },
    {
      "id": "A:232",
      "chain": "A",
      "resseq": 232,
      "icode": "",
      "resname": "VAL",
      "hetflag": " ",
      "sasa": 5.468209743499756,
      "atoms": [
        {
          "atom_index": 1696,
          "name": "N",
          "element": "N",
          "coord": [
            4.663400173187256,
            2.946899890899658,
            4.762599945068359
          ]
        },
        {
          "atom_index": 1697,
          "name": "CA",
          "element": "C",
          "coord": [
            4.785600185394287,
            2.888000011444092,
            4.7067999839782715
          ]
        },
        {
          "atom_index": 1698,
          "name": "C",
          "element": "C",
          "coord": [
            4.750800132751465,
            2.8150999546051025,
            4.578000068664551
          ]
        },
        {
          "atom_index": 1699,
          "name": "O",
          "element": "O",
          "coord": [
            4.826300144195557,
            2.81850004196167,
            4.481500148773193
          ]
        },
        {
          "atom_index": 1700,
          "name": "CB",
          "element": "C",
          "coord": [
            4.851900100708008,
            2.7832999229431152,
            4.799600124359131
          ]
        },
        {
          "atom_index": 1701,
          "name": "CG1",
          "element": "C",
          "coord": [
            4.993000030517578,
            2.8269999027252197,
            4.833399772644043
          ]
        },
        {
          "atom_index": 1702,
          "name": "CG2",
          "element": "C",
          "coord": [
            4.769100189208984,
            2.760999917984009,
            4.923500061035156
          ]
        }
      ]
    },
    {
      "id": "A:233",
      "chain": "A",
      "resseq": 233,
      "icode": "",
      "resname": "ASP",
      "hetflag": " ",
      "sasa": 0.0,
      "atoms": [
        {
          "atom_index": 1703,
          "name": "N",
          "element": "N",
          "coord": [
            4.634699821472168,
            2.7500998973846436,
            4.5792999267578125
          ]
        },
        {
          "atom_index": 1704,
          "name": "CA",
          "element": "C",
          "coord": [
            4.582900047302246,
            2.671099901199341,
            4.467599868774414
          ]
        },
        {
          "atom_index": 1705,
          "name": "C",
          "element": "C",
          "coord": [
            4.5441999435424805,
            2.7534000873565674,
            4.344399929046631
          ]
        },
        {
          "atom_index": 1706,
          "name": "O",
          "element": "O",
          "coord": [
            4.5121002197265625,
            2.6975998878479004,
            4.2393999099731445
          ]
        },
        {
          "atom_index": 1707,
          "name": "CB",
          "element": "C",
          "coord": [
            4.462500095367432,
            2.5901999473571777,
            4.51669979095459
          ]
        },
        {
          "atom_index": 1708,
          "name": "CG",
          "element": "C",
          "coord": [
            4.438199996948242,
            2.46560001373291,
            4.434500217437744
          ]
        },
        {
          "atom_index": 1709,
          "name": "OD1",
          "element": "O",
          "coord": [
            4.536900043487549,
            2.4042000770568848,
            4.388999938964844
          ]
        },
        {
          "atom_index": 1710,
          "name": "OD2",
          "element": "O",
          "coord": [
            4.320499897003174,
            2.4277000427246094,
            4.417600154876709
          ]
        }
      ]
    },
    {
      "id": "A:234",
      "chain": "A",
      "resseq": 234,
      "icode": "",
      "resname": "GLY",
      "hetflag": " ",
      "sasa": 0.0,
      "atoms": [
        {
          "atom_index": 1711,
          "name": "N",
          "element": "N",
          "coord": [
            4.546299934387207,
            2.885699987411499,
            4.3582000732421875
          ]
        },
        {
          "atom_index": 1712,
          "name": "CA",
          "element": "C",
          "coord": [
            4.512800216674805,
            2.9728000164031982,
            4.2469000816345215
          ]
        },
        {
          "atom_index": 1713,
          "name": "C",
          "element": "C",
          "coord": [
            4.364999771118164,
            2.995300054550171,
            4.21999979019165
          ]
        },
        {
          "atom_index": 1714,
          "name": "O",
          "element": "O",
          "coord": [
            4.327099800109863,
            3.036600112915039,
            4.109399795532227
          ]
        }
      ]
    },
    {
      "id": "A:235",
      "chain": "A",
      "resseq": 235,
      "icode": "",
      "resname": "CYS",
      "hetflag": " ",
      "sasa": 0.0,
      "atoms": [
        {
          "atom_index": 1715,
          "name": "N",
          "element": "N",
          "coord": [
            4.280900001525879,
            2.9684998989105225,
            4.319399833679199
          ]
        },
        {
          "atom_index": 1716,
          "name": "CA",
          "element": "C",
          "coord": [
            4.137599945068359,
            2.9885001182556152,
            4.303599834442139
          ]
        },
        {
          "atom_index": 1717,
          "name": "C",
          "element": "C",
          "coord": [
            4.088699817657471,
            3.0971999168395996,
            4.398799896240234
          ]
        },
        {
          "atom_index": 1718,
          "name": "O",
          "element": "O",
          "coord": [
            4.055600166320801,
            3.07069993019104,
            4.514599800109863
          ]
        },
        {
          "atom_index": 1719,
          "name": "CB",
          "element": "C",
          "coord": [
            4.061800003051758,
            2.857800006866455,
            4.32859992980957
          ]
        },
        {
          "atom_index": 1720,
          "name": "SG",
          "element": "S",
          "coord": [
            4.087100028991699,
            2.7300000190734863,
            4.200099945068359
          ]
        }
      ]
    },
    {
      "id": "A:236",
      "chain": "A",
      "resseq": 236,
      "icode": "",
      "resname": "THR",
      "hetflag": " ",
      "sasa": 0.0,
      "atoms": [
        {
          "atom_index": 1721,
          "name": "N",
          "element": "N",
          "coord": [
            4.0858001708984375,
            3.220400094985962,
            4.349299907684326
          ]
        },
        {
          "atom_index": 1722,
          "name": "CA",
          "element": "C",
          "coord": [
            4.041800022125244,
            3.3324999809265137,
            4.430200099945068
          ]
        },
        {
          "atom_index": 1723,
          "name": "C",
          "element": "C",
          "coord": [
            3.9463000297546387,
            3.4219000339508057,
            4.351900100708008
          ]
        },
        {
          "atom_index": 1724,
          "name": "O",
          "element": "O",
          "coord": [
            3.955899953842163,
            3.432499885559082,
            4.228899955749512
          ]
        },
        {
          "atom_index": 1725,
          "name": "CB",
          "element": "C",
          "coord": [
            4.160999774932861,
            3.418299913406372,
            4.476500034332275
          ]
        },
        {
          "atom_index": 1726,
          "name": "OG1",
          "element": "O",
          "coord": [
            4.221399784088135,
            3.4807000160217285,
            4.3628997802734375
          ]
        },
        {
          "atom_index": 1727,
          "name": "CG2",
          "element": "C",
          "coord": [
            4.264900207519531,
            3.3326001167297363,
            4.546999931335449
          ]
        }
      ]
    },
    {
      "id": "A:237",
      "chain": "A",
      "resseq": 237,
      "icode": "",
      "resname": "ALA",
      "hetflag": " ",
      "sasa": 0.03152985870838165,
      "atoms": [
        {
          "atom_index": 1728,
          "name": "N",
          "element": "N",
          "coord": [
            3.8540000915527344,
            3.4856998920440674,
            4.423799991607666
          ]
        },
        {
          "atom_index": 1729,
          "name": "CA",
          "element": "C",
          "coord": [
            3.7578999996185303,
            3.5764000415802,
            4.362199783325195
          ]
        },
        {
          "atom_index": 1730,
          "name": "C",
          "element": "C",
          "coord": [
            3.83489990234375,
            3.6851999759674072,
            4.288300037384033
          ]
        },
        {
          "atom_index": 1731,
          "name": "O",
          "element": "O",
          "coord": [
            3.7890000343322754,
            3.7367000579833984,
            4.186500072479248
          ]
        },
        {
          "atom_index": 1732,
          "name": "CB",
          "element": "C",
          "coord": [
            3.6684999465942383,
            3.638700008392334,
            4.468800067901611
          ]
        }
      ]
    },
    {
      "id": "A:238",
      "chain": "A",
      "resseq": 238,
      "icode": "",
      "resname": "GLU",
      "hetflag": " ",
      "sasa": 6.2613019943237305,
      "atoms": [
        {
          "atom_index": 1733,
          "name": "N",
          "element": "N",
          "coord": [
            3.952899932861328,
            3.7190001010894775,
            4.339900016784668
          ]
        },
        {
          "atom_index": 1734,
          "name": "CA",
          "element": "C",
          "coord": [
            4.0366997718811035,
            3.821899890899658,
            4.2789998054504395
          ]
        },
        {
          "atom_index": 1735,
          "name": "C",
          "element": "C",
          "coord": [
            4.085999965667725,
            3.776400089263916,
            4.1417999267578125
          ]
        },
        {
          "atom_index": 1736,
          "name": "O",
          "element": "O",
          "coord": [
            4.1041998863220215,
            3.857599973678589,
            4.050600051879883
          ]
        },
        {
          "atom_index": 1737,
          "name": "CB",
          "element": "C",
          "coord": [
            4.157199859619141,
            3.8536999225616455,
            4.368500232696533
          ]
        },
        {
          "atom_index": 1738,
          "name": "CG",
          "element": "C",
          "coord": [
            4.165500164031982,
            3.7736001014709473,
            4.498300075531006
          ]
        },
        {
          "atom_index": 1739,
          "name": "CD",
          "element": "C",
          "coord": [
            4.054100036621094,
            3.8071999549865723,
            4.595799922943115
          ]
        },
        {
          "atom_index": 1740,
          "name": "OE1",
          "element": "O",
          "coord": [
            4.039700031280518,
            3.925800085067749,
            4.631499767303467
          ]
        },
        {
          "atom_index": 1741,
          "name": "OE2",
          "element": "O",
          "coord": [
            3.981100082397461,
            3.7147998809814453,
            4.637199878692627
          ]
        }
      ]
    },
    {
      "id": "A:239",
      "chain": "A",
      "resseq": 239,
      "icode": "",
      "resname": "THR",
      "hetflag": " ",
      "sasa": 1.1292911767959595,
      "atoms": [
        {
          "atom_index": 1742,
          "name": "N",
          "element": "N",
          "coord": [
            4.107999801635742,
            3.6461000442504883,
            4.127699851989746
          ]
        },
        {
          "atom_index": 1743,
          "name": "CA",
          "element": "C",
          "coord": [
            4.154699802398682,
            3.5908000469207764,
            4.001299858093262
          ]
        },
        {
          "atom_index": 1744,
          "name": "C",
          "element": "C",
          "coord": [
            4.038400173187256,
            3.538100004196167,
            3.917799949645996
          ]
        },
        {
          "atom_index": 1745,
          "name": "O",
          "element": "O",
          "coord": [
            4.059199810028076,
            3.481300115585327,
            3.8108999729156494
          ]
        },
        {
          "atom_index": 1746,
          "name": "CB",
          "element": "C",
          "coord": [
            4.253900051116943,
            3.476099967956543,
            4.0243000984191895
          ]
        },
        {
          "atom_index": 1747,
          "name": "OG1",
          "element": "O",
          "coord": [
            4.189899921417236,
            3.370500087738037,
            4.097499847412109
          ]
        },
        {
          "atom_index": 1748,
          "name": "CG2",
          "element": "C",
          "coord": [
            4.374599933624268,
            3.5264999866485596,
            4.101200103759766
          ]
        }
      ]
    },
    {
      "id": "A:240",
      "chain": "A",
      "resseq": 240,
      "icode": "",
      "resname": "GLY",
      "hetflag": " ",
      "sasa": 0.0,
      "atoms": [
        {
          "atom_index": 1749,
          "name": "N",
          "element": "N",
          "coord": [
            3.916599988937378,
            3.556299924850464,
            3.968400001525879
          ]
        },
        {
          "atom_index": 1750,
          "name": "CA",
          "element": "C",
          "coord": [
            3.798099994659424,
            3.511399984359741,
            3.897900104522705
          ]
        },
        {
          "atom_index": 1751,
          "name": "C",
          "element": "C",
          "coord": [
            3.7665998935699463,
            3.363100051879883,
            3.91129994392395
          ]
        },
        {
          "atom_index": 1752,
          "name": "O",
          "element": "O",
          "coord": [
            3.6886000633239746,
            3.309000015258789,
            3.83270001411438
          ]
        }
      ]
    },
    {
      "id": "A:241",
      "chain": "A",
      "resseq": 241,
      "icode": "",
      "resname": "MET",
      "hetflag": " ",
      "sasa": 0.0,
      "atoms": [
        {
          "atom_index": 1753,
          "name": "N",
          "element": "N",
          "coord": [
            3.8243000507354736,
            3.2971999645233154,
            4.011300086975098
          ]
        },
        {
          "atom_index": 1754,
          "name": "CA",
          "element": "C",
          "coord": [
            3.800600051879883,
            3.1547999382019043,
            4.030700206756592
          ]
        },
        {
          "atom_index": 1755,
          "name": "C",
          "element": "C",
          "coord": [
            3.8290998935699463,
            3.077699899673462,
            3.902600049972534
          ]
        },
        {
          "atom_index": 1756,
          "name": "O",
          "element": "O",
          "coord": [
            3.751300096511841,
            2.9916999340057373,
            3.8610000610351562
          ]
        },
        {
          "atom_index": 1757,
          "name": "CB",
          "element": "C",
          "coord": [
            3.6563000679016113,
            3.130000114440918,
            4.074100017547607
          ]
        },
        {
          "atom_index": 1758,
          "name": "CG",
          "element": "C",
          "coord": [
            3.627500057220459,
            3.177299976348877,
            4.214200019836426
          ]
        },
        {
          "atom_index": 1759,
          "name": "SD",
          "element": "S",
          "coord": [
            3.7532999515533447,
            3.113600015640259,
            4.324999809265137
          ]
        },
        {
          "atom_index": 1760,
          "name": "CE",
          "element": "C",
          "coord": [
            3.6882998943328857,
            2.953900098800659,
            4.364299774169922
          ]
        }
      ]
    },
    {
      "id": "A:242",
      "chain": "A",
      "resseq": 242,
      "icode": "",
      "resname": "GLU",
      "hetflag": " ",
      "sasa": 0.0,
      "atoms": [
        {
          "atom_index": 1761,
          "name": "N",
          "element": "N",
          "coord": [
            3.9414000511169434,
            3.109600067138672,
            3.840100049972534
          ]
        },
        {
          "atom_index": 1762,
          "name": "CA",
          "element": "C",
          "coord": [
            3.9795000553131104,
            3.0429000854492188,
            3.717600107192993
          ]
        },
        {
          "atom_index": 1763,
          "name": "C",
          "element": "C",
          "coord": [
            4.118800163269043,
            2.985100030899048,
            3.7256999015808105
          ]
        },
        {
          "atom_index": 1764,
          "name": "O",
          "element": "O",
          "coord": [
            4.215099811553955,
            3.0546998977661133,
            3.756999969482422
          ]
        },
        {
          "atom_index": 1765,
          "name": "CB",
          "element": "C",
          "coord": [
            3.9719998836517334,
            3.139400005340576,
            3.599299907684326
          ]
        },
        {
          "atom_index": 1766,
          "name": "CG",
          "element": "C",
          "coord": [
            3.8315999507904053,
            3.161099910736084,
            3.5464999675750732
          ]
        },
        {
          "atom_index": 1767,
          "name": "CD",
          "element": "C",
          "coord": [
            3.8232998847961426,
            3.278700113296509,
            3.4512999057769775
          ]
        },
        {
          "atom_index": 1768,
          "name": "OE1",
          "element": "O",
          "coord": [
            3.9126999378204346,
            3.2906999588012695,
            3.365299940109253
          ]
        },
        {
          "atom_index": 1769,
          "name": "OE2",
          "element": "O",
          "coord": [
            3.727400064468384,
            3.358299970626831,
            3.4625000953674316
          ]
        }
      ]
    },
    {
      "id": "A:243",
      "chain": "A",
      "resseq": 243,
      "icode": "",
      "resname": "LYS",
      "hetflag": " ",
      "sasa": 0.5442177057266235,
      "atoms": [
        {
          "atom_index": 1770,
          "name": "N",
          "element": "N",
          "coord": [
            4.127099990844727,
            2.8557000160217285,
            3.698899984359741
          ]
        },
        {
          "atom_index": 1771,
          "name": "CA",
          "element": "C",
          "coord": [
            4.2530999183654785,
            2.78410005569458,
            3.6970999240875244
          ]
        },
        {
          "atom_index": 1772,
          "name": "C",
          "element": "C",
          "coord": [
            4.231200218200684,
            2.6851000785827637,
            3.5834999084472656
          ]
        },
        {
          "atom_index": 1773,
          "name": "O",
          "element": "O",
          "coord": [
            4.185999870300293,
            2.572999954223633,
            3.605299949645996
          ]
        },
        {
          "atom_index": 1774,
          "name": "CB",
          "element": "C",
          "coord": [
            4.277200222015381,
            2.7107999324798584,
            3.829200029373169
          ]
        },
        {
          "atom_index": 1775,
          "name": "CG",
          "element": "C",
          "coord": [
            4.416200160980225,
            2.645699977874756,
            3.8361001014709473
          ]
        },
        {
          "atom_index": 1776,
          "name": "CD",
          "element": "C",
          "coord": [
            4.441500186920166,
            2.578700065612793,
            3.9697000980377197
          ]
        },
        {
          "atom_index": 1777,
          "name": "CE",
          "element": "C",
          "coord": [
            4.584400177001953,
            2.5283000469207764,
            3.9790000915527344
          ]
        },
        {
          "atom_index": 1778,
          "name": "NZ",
          "element": "N",
          "coord": [
            4.615600109100342,
            2.476799964904785,
            4.114299774169922
          ]
        }
      ]
    },
    {
      "id": "A:244",
      "chain": "A",
      "resseq": 244,
      "icode": "",
      "resname": "MET",
      "hetflag": " ",
      "sasa": 0.2522388696670532,
      "atoms": [
        {
          "atom_index": 1779,
          "name": "N",
          "element": "N",
          "coord": [
            4.26200008392334,
            2.7293999195098877,
            3.4621999263763428
          ]
        },
        {
          "atom_index": 1780,
          "name": "CA",
          "element": "C",
          "coord": [
            4.241000175476074,
            2.6484999656677246,
            3.342900037765503
          ]
        },
        {
          "atom_index": 1781,
          "name": "C",
          "element": "C",
          "coord": [
            4.355500221252441,
            2.5550999641418457,
            3.308199882507324
          ]
        },
        {
          "atom_index": 1782,
          "name": "O",
          "element": "O",
          "coord": [
            4.472700119018555,
            2.59060001373291,
            3.3229000568389893
          ]
        },
        {
          "atom_index": 1783,
          "name": "CB",
          "element": "C",
          "coord": [
            4.214099884033203,
            2.739300012588501,
            3.2221999168395996
          ]
        },
        {
          "atom_index": 1784,
          "name": "CG",
          "element": "C",
          "coord": [
            4.113800048828125,
            2.8517000675201416,
            3.2474000453948975
          ]
        },
        {
          "atom_index": 1785,
          "name": "SD",
          "element": "S",
          "coord": [
            3.950700044631958,
            2.7953999042510986,
            3.2999000549316406
          ]
        },
        {
          "atom_index": 1786,
          "name": "CE",
          "element": "C",
          "coord": [
            3.889699935913086,
            2.7256999015808105,
            3.147900104522705
          ]
        }
      ]
    },
    {
      "id": "A:245",
      "chain": "A",
      "resseq": 245,
      "icode": "",
      "resname": "SER",
      "hetflag": " ",
      "sasa": 0.0,
      "atoms": [
        {
          "atom_index": 1787,
          "name": "N",
          "element": "N",
          "coord": [
            4.319399833679199,
            2.4354000091552734,
            3.2625999450683594
          ]
        },
        {
          "atom_index": 1788,
          "name": "CA",
          "element": "C",
          "coord": [
            4.415900230407715,
            2.3352999687194824,
            3.219099998474121
          ]
        },
        {
          "atom_index": 1789,
          "name": "C",
          "element": "C",
          "coord": [
            4.36929988861084,
            2.2867000102996826,
            3.0808000564575195
          ]
        },
        {
          "atom_index": 1790,
          "name": "O",
          "element": "O",
          "coord": [
            4.2505998611450195,
            2.25819993019104,
            3.0592000484466553
          ]
        },
        {
          "atom_index": 1791,
          "name": "CB",
          "element": "C",
          "coord": [
            4.422599792480469,
            2.219099998474121,
            3.31820011138916
          ]
        },
        {
          "atom_index": 1792,
          "name": "OG",
          "element": "O",
          "coord": [
            4.307600021362305,
            2.1384999752044678,
            3.3089001178741455
          ]
        }
      ]
    },
    {
      "id": "A:246",
      "chain": "A",
      "resseq": 246,
      "icode": "",
      "resname": "LEU",
      "hetflag": " ",
      "sasa": 0.0,
      "atoms": [
        {
          "atom_index": 1793,
          "name": "N",
          "element": "N",
          "coord": [
            4.4633002281188965,
            2.2792000770568848,
            2.986799955368042
          ]
        },
        {
          "atom_index": 1794,
          "name": "CA",
          "element": "C",
          "coord": [
            4.433199882507324,
            2.238300085067749,
            2.8499999046325684
          ]
        },
        {
          "atom_index": 1795,
          "name": "C",
          "element": "C",
          "coord": [
            4.385499954223633,
            2.093600034713745,
            2.8369998931884766
          ]
        },
        {
          "atom_index": 1796,
          "name": "O",
          "element": "O",
          "coord": [
            4.452199935913086,
            2.001199960708618,
            2.881500005722046
          ]
        },
        {
          "atom_index": 1797,
          "name": "CB",
          "element": "C",
          "coord": [
            4.55679988861084,
            2.259399890899658,
            2.7629001140594482
          ]
        },
        {
          "atom_index": 1798,
          "name": "CG",
          "element": "C",
          "coord": [
            4.5441999435424805,
            2.2372000217437744,
            2.6122000217437744
          ]
        },
        {
          "atom_index": 1799,
          "name": "CD1",
          "element": "C",
          "coord": [
            4.452499866485596,
            2.342099905014038,
            2.5511999130249023
          ]
        },
        {
          "atom_index": 1800,
          "name": "CD2",
          "element": "C",
          "coord": [
            4.68310022354126,
            2.244800090789795,
            2.5490000247955322
          ]
        }
      ]
    },
    {
      "id": "A:247",
      "chain": "A",
      "resseq": 247,
      "icode": "",
      "resname": "LEU",
      "hetflag": " ",
      "sasa": 0.0,
      "atoms": [
        {
          "atom_index": 1801,
          "name": "N",
          "element": "N",
          "coord": [
            4.269400119781494,
            2.075500011444092,
            2.774899959564209
          ]
        },
        {
          "atom_index": 1802,
          "name": "CA",
          "element": "C",
          "coord": [
            4.212800025939941,
            1.9430999755859375,
            2.753999948501587
          ]
        },
        {
          "atom_index": 1803,
          "name": "C",
          "element": "C",
          "coord": [
            4.263299942016602,
            1.8875000476837158,
            2.6215999126434326
          ]
        },
        {
          "atom_index": 1804,
          "name": "O",
          "element": "O",
          "coord": [
            4.297999858856201,
            1.7692999839782715,
            2.6113998889923096
          ]
        },
        {
          "atom_index": 1805,
          "name": "CB",
          "element": "C",
          "coord": [
            4.059899806976318,
            1.950600028038025,
            2.7507998943328857
          ]
        },
        {
          "atom_index": 1806,
          "name": "CG",
          "element": "C",
          "coord": [
            3.9934000968933105,
            1.976099967956543,
            2.8854000568389893
          ]
        },
        {
          "atom_index": 1807,
          "name": "CD1",
          "element": "C",
          "coord": [
            3.853300094604492,
            2.030600070953369,
            2.865499973297119
          ]
        },
        {
          "atom_index": 1808,
          "name": "CD2",
          "element": "C",
          "coord": [
            3.9923999309539795,
            1.8466999530792236,
            2.9637999534606934
          ]
        }
      ]
    },
    {
      "id": "A:248",
      "chain": "A",
      "resseq": 248,
      "icode": "",
      "resname": "THR",
      "hetflag": " ",
      "sasa": 0.0,
      "atoms": [
        {
          "atom_index": 1809,
          "name": "N",
          "element": "N",
          "coord": [
            4.267399787902832,
            1.9737000465393066,
            2.520699977874756
          ]
        },
        {
          "atom_index": 1810,
          "name": "CA",
          "element": "C",
          "coord": [
            4.312699794769287,
            1.9348000288009644,
            2.3879001140594482
          ]
        },
        {
          "atom_index": 1811,
          "name": "C",
          "element": "C",
          "coord": [
            4.461400032043457,
            1.9020999670028687,
            2.3852999210357666
          ]
        },
        {
          "atom_index": 1812,
          "name": "O",
          "element": "O",
          "coord": [
            4.5447998046875,
            1.9865000247955322,
            2.4163999557495117
          ]
        },
        {
          "atom_index": 1813,
          "name": "CB",
          "element": "C",
          "coord": [
            4.2866997718811035,
            2.0457000732421875,
            2.285900115966797
          ]
        },
        {
          "atom_index": 1814,
          "name": "OG1",
          "element": "O",
          "coord": [
            4.147299766540527,
            2.0785000324249268,
            2.2857000827789307
          ]
        },
        {
          "atom_index": 1815,
          "name": "CG2",
          "element": "C",
          "coord": [
            4.327499866485596,
            1.9993000030517578,
            2.146399974822998
          ]
        }
      ]
    },
    {
      "id": "A:249",
      "chain": "A",
      "resseq": 249,
      "icode": "",
      "resname": "PRO",
      "hetflag": " ",
      "sasa": 0.0,
      "atoms": [
        {
          "atom_index": 1816,
          "name": "N",
          "element": "N",
          "coord": [
            4.495999813079834,
            1.7783000469207764,
            2.347599983215332
          ]
        },
        {
          "atom_index": 1817,
          "name": "CA",
          "element": "C",
          "coord": [
            4.634500026702881,
            1.7294000387191772,
            2.339400053024292
          ]
        },
        {
          "atom_index": 1818,
          "name": "C",
          "element": "C",
          "coord": [
            4.720799922943115,
            1.7999000549316406,
            2.234100103378296
          ]
        },
        {
          "atom_index": 1819,
          "name": "O",
          "element": "O",
          "coord": [
            4.669899940490723,
            1.8502999544143677,
            2.134200096130371
          ]
        },
        {
          "atom_index": 1820,
          "name": "CB",
          "element": "C",
          "coord": [
            4.616499900817871,
            1.580199956893921,
            2.311500072479248
          ]
        },
        {
          "atom_index": 1821,
          "name": "CG",
          "element": "C",
          "coord": [
            4.485199928283691,
            1.5745999813079834,
            2.23799991607666
          ]
        },
        {
          "atom_index": 1822,
          "name": "CD",
          "element": "C",
          "coord": [
            4.400000095367432,
            1.6717000007629395,
            2.313800096511841
          ]
        }
      ]
    },
    {
      "id": "A:250",
      "chain": "A",
      "resseq": 250,
      "icode": "",
      "resname": "PHE",
      "hetflag": " ",
      "sasa": 11.647831916809082,
      "atoms": [
        {
          "atom_index": 1823,
          "name": "N",
          "element": "N",
          "coord": [
            4.8516998291015625,
            1.80239999294281,
            2.257699966430664
          ]
        },
        {
          "atom_index": 1824,
          "name": "CA",
          "element": "C",
          "coord": [
            4.947400093078613,
            1.868499994277954,
            2.1682000160217285
          ]
        },
        {
          "atom_index": 1825,
          "name": "C",
          "element": "C",
          "coord": [
            4.929699897766113,
            1.850000023841858,
            2.017400026321411
          ]
        },
        {
          "atom_index": 1826,
          "name": "O",
          "element": "O",
          "coord": [
            4.934299945831299,
            1.94760000705719,
            1.9419000148773193
          ]
        },
        {
          "atom_index": 1827,
          "name": "CB",
          "element": "C",
          "coord": [
            5.09089994430542,
            1.829300045967102,
            2.2053000926971436
          ]
        },
        {
          "atom_index": 1828,
          "name": "CG",
          "element": "C",
          "coord": [
            5.193600177764893,
            1.8783999681472778,
            2.1068999767303467
          ]
        },
        {
          "atom_index": 1829,
          "name": "CD1",
          "element": "C",
          "coord": [
            5.201900005340576,
            2.013700008392334,
            2.075000047683716
          ]
        },
        {
          "atom_index": 1830,
          "name": "CD2",
          "element": "C",
          "coord": [
            5.278900146484375,
            1.789199948310852,
            2.0427000522613525
          ]
        },
        {
          "atom_index": 1831,
          "name": "CE1",
          "element": "C",
          "coord": [
            5.293000221252441,
            2.059299945831299,
            1.9804999828338623
          ]
        },
        {
          "atom_index": 1832,
          "name": "CE2",
          "element": "C",
          "coord": [
            5.370200157165527,
            1.833899974822998,
            1.948099970817566
          ]
        },
        {
          "atom_index": 1833,
          "name": "CZ",
          "element": "C",
          "coord": [
            5.377200126647949,
            1.9693000316619873,
            1.9168000221252441
          ]
        }
      ]
    },
    {
      "id": "A:251",
      "chain": "A",
      "resseq": 251,
      "icode": "",
      "resname": "GLY",
      "hetflag": " ",
      "sasa": 0.15764929354190826,
      "atoms": [
        {
          "atom_index": 1834,
          "name": "N",
          "element": "N",
          "coord": [
            4.912899971008301,
            1.726099967956543,
            1.972599983215332
          ]
        },
        {
          "atom_index": 1835,
          "name": "CA",
          "element": "C",
          "coord": [
            4.895899772644043,
            1.7031999826431274,
            1.8300000429153442
          ]
        },
        {
          "atom_index": 1836,
          "name": "C",
          "element": "C",
          "coord": [
            4.749899864196777,
            1.6974999904632568,
            1.7899999618530273
          ]
        },
        {
          "atom_index": 1837,
          "name": "O",
          "element": "O",
          "coord": [
            4.714099884033203,
            1.6397000551223755,
            1.6864999532699585
          ]
        }
      ]
    },
    {
      "id": "A:252",
      "chain": "A",
      "resseq": 252,
      "icode": "",
      "resname": "GLY",
      "hetflag": " ",
      "sasa": 0.0,
      "atoms": [
        {
          "atom_index": 1838,
          "name": "N",
          "element": "N",
          "coord": [
            4.664700031280518,
            1.7588000297546387,
            1.871899962425232
          ]
        },
        {
          "atom_index": 1839,
          "name": "CA",
          "element": "C",
          "coord": [
            4.521999835968018,
            1.757699966430664,
            1.8447999954223633
          ]
        },
        {
          "atom_index": 1840,
          "name": "C",
          "element": "C",
          "coord": [
            4.477799892425537,
            1.8650000095367432,
            1.7482999563217163
          ]
        },
        {
          "atom_index": 1841,
          "name": "O",
          "element": "O",
          "coord": [
            4.561100006103516,
            1.942199945449829,
            1.7008999586105347
          ]
        }
      ]
    },
    {
      "id": "A:253",
      "chain": "A",
      "resseq": 253,
      "icode": "",
      "resname": "PRO",
      "hetflag": " ",
      "sasa": 0.0,
      "atoms": [
        {
          "atom_index": 1842,
          "name": "N",
          "element": "N",
          "coord": [
            4.346799850463867,
            1.8726999759674072,
            1.7174999713897705
          ]
        },
        {
          "atom_index": 1843,
          "name": "CA",
          "element": "C",
          "coord": [
            4.289999961853027,
            1.9718999862670898,
            1.6253000497817993
          ]
        },
        {
          "atom_index": 1844,
          "name": "C",
          "element": "C",
          "coord": [
            4.321800231933594,
            2.1136999130249023,
            1.6711000204086304
          ]
        },
        {
          "atom_index": 1845,
          "name": "O",
          "element": "O",
          "coord": [
            4.3649001121521,
            2.134999990463257,
            1.7836999893188477
          ]
        },
        {
          "atom_index": 1846,
          "name": "CB",
          "element": "C",
          "coord": [
            4.1402997970581055,
            1.9423999786376953,
            1.6303000450134277
          ]
        },
        {
          "atom_index": 1847,
          "name": "CG",
          "element": "C",
          "coord": [
            4.135499954223633,
            1.7964999675750732,
            1.6639000177383423
          ]
        },
        {
          "atom_index": 1848,
          "name": "CD",
          "element": "C",
          "coord": [
            4.241000175476074,
            1.7851999998092651,
            1.7704999446868896
          ]
        }
      ]
    },
    {
      "id": "A:254",
      "chain": "A",
      "resseq": 254,
      "icode": "",
      "resname": "PRO",
      "hetflag": " ",
      "sasa": 1.2583529949188232,
      "atoms": [
        {
          "atom_index": 1849,
          "name": "N",
          "element": "N",
          "coord": [
            4.299499988555908,
            2.2130000591278076,
            1.5842000246047974
          ]
        },
        {
          "atom_index": 1850,
          "name": "CA",
          "element": "C",
          "coord": [
            4.32889986038208,
            2.351099967956543,
            1.6232999563217163
          ]
        },
        {
          "atom_index": 1851,
          "name": "C",
          "element": "C",
          "coord": [
            4.2403998374938965,
            2.4047000408172607,
            1.7369999885559082
          ]
        },
        {
          "atom_index": 1852,
          "name": "O",
          "element": "O",
          "coord": [
            4.286499977111816,
            2.4839999675750732,
            1.819000005722046
          ]
        },
        {
          "atom_index": 1853,
          "name": "CB",
          "element": "C",
          "coord": [
            4.310400009155273,
            2.4282000064849854,
            1.4925999641418457
          ]
        },
        {
          "atom_index": 1854,
          "name": "CG",
          "element": "C",
          "coord": [
            4.2017998695373535,
            2.349900007247925,
            1.4230999946594238
          ]
        },
        {
          "atom_index": 1855,
          "name": "CD",
          "element": "C",
          "coord": [
            4.244900226593018,
            2.2067999839782715,
            1.4472999572753906
          ]
        }
      ]
    },
    {
      "id": "A:255",
      "chain": "A",
      "resseq": 255,
      "icode": "",
      "resname": "GLN",
      "hetflag": " ",
      "sasa": 0.0,
      "atoms": [
        {
          "atom_index": 1856,
          "name": "N",
          "element": "N",
          "coord": [
            4.11460018157959,
            2.3612000942230225,
            1.7418999671936035
          ]
        },
        {
          "atom_index": 1857,
          "name": "CA",
          "element": "C",
          "coord": [
            4.022299766540527,
            2.406899929046631,
            1.8460999727249146
          ]
        },
        {
          "atom_index": 1858,
          "name": "C",
          "element": "C",
          "coord": [
            4.06279993057251,
            2.3578999042510986,
            1.9859999418258667
          ]
        },
        {
          "atom_index": 1859,
          "name": "O",
          "element": "O",
          "coord": [
            4.03849983215332,
            2.2421998977661133,
            2.0218000411987305
          ]
        },
        {
          "atom_index": 1860,
          "name": "CB",
          "element": "C",
          "coord": [
            3.879300117492676,
            2.3598999977111816,
            1.815999984741211
          ]
        },
        {
          "atom_index": 1861,
          "name": "CG",
          "element": "C",
          "coord": [
            3.8222999572753906,
            2.404400110244751,
            1.6823999881744385
          ]
        },
        {
          "atom_index": 1862,
          "name": "CD",
          "element": "C",
          "coord": [
            3.8835999965667725,
            2.330899953842163,
            1.5647000074386597
          ]
        },
        {
          "atom_index": 1863,
          "name": "OE1",
          "element": "O",
          "coord": [
            3.9286999702453613,
            2.2167000770568848,
            1.5777000188827515
          ]
        },
        {
          "atom_index": 1864,
          "name": "NE2",
          "element": "N",
          "coord": [
            3.884000062942505,
            2.3954999446868896,
            1.4486000537872314
          ]
        }
      ]
    },
    {
      "id": "A:256",
      "chain": "A",
      "resseq": 256,
      "icode": "",
      "resname": "GLN",
      "hetflag": " ",
      "sasa": 0.822948694229126,
      "atoms": [
        {
          "atom_index": 1865,
          "name": "N",
          "element": "N",
          "coord": [
            4.123700141906738,
            2.446000099182129,
            2.065000057220459
          ]
        },
        {
          "atom_index": 1866,
          "name": "CA",
          "element": "C",
          "coord": [
            4.167500019073486,
            2.4086999893188477,
            2.1993000507354736
          ]
        },
        {
          "atom_index": 1867,
          "name": "C",
          "element": "C",
          "coord": [
            4.057499885559082,
            2.4202001094818115,
            2.30430006980896
          ]
        },
        {
          "atom_index": 1868,
          "name": "O",
          "element": "O",
          "coord": [
            3.984999895095825,
            2.5195999145507812,
            2.3096001148223877
          ]
        },
        {
          "atom_index": 1869,
          "name": "CB",
          "element": "C",
          "coord": [
            4.287700176239014,
            2.493499994277954,
            2.242300033569336
          ]
        },
        {
          "atom_index": 1870,
          "name": "CG",
          "element": "C",
          "coord": [
            4.413400173187256,
            2.4691998958587646,
            2.1612000465393066
          ]
        },
        {
          "atom_index": 1871,
          "name": "CD",
          "element": "C",
          "coord": [
            4.533100128173828,
            2.548099994659424,
            2.2125000953674316
          ]
        },
        {
          "atom_index": 1872,
          "name": "OE1",
          "element": "O",
          "coord": [
            4.591000080108643,
            2.5157999992370605,
            2.3164000511169434
          ]
        },
        {
          "atom_index": 1873,
          "name": "NE2",
          "element": "N",
          "coord": [
            4.5706000328063965,
            2.652400016784668,
            2.1396000385284424
          ]
        }
      ]
    },
    {
      "id": "A:257",
      "chain": "A",
      "resseq": 257,
      "icode": "",
      "resname": "ALA",
      "hetflag": " ",
      "sasa": 0.0,
      "atoms": [
        {
          "atom_index": 1874,
          "name": "N",
          "element": "N",
          "coord": [
            4.04610013961792,
            2.316999912261963,
            2.3873000144958496
          ]
        },
        {
          "atom_index": 1875,
          "name": "CA",
          "element": "C",
          "coord": [
            3.947200059890747,
            2.313699960708618,
            2.4941000938415527
          ]
        },
        {
          "atom_index": 1876,
          "name": "C",
          "element": "C",
          "coord": [
            4.0177001953125,
            2.3111000061035156,
            2.6298000812530518
          ]
        },
        {
          "atom_index": 1877,
          "name": "O",
          "element": "O",
          "coord": [
            4.122600078582764,
            2.2483999729156494,
            2.644399881362915
          ]
        },
        {
          "atom_index": 1878,
          "name": "CB",
          "element": "C",
          "coord": [
            3.8585000038146973,
            2.190999984741211,
            2.4790000915527344
          ]
        }
      ]
    },
    {
      "id": "A:258",
      "chain": "A",
      "resseq": 258,
      "icode": "",
      "resname": "LYS",
      "hetflag": " ",
      "sasa": 0.44312623143196106,
      "atoms": [
        {
          "atom_index": 1879,
          "name": "N",
          "element": "N",
          "coord": [
            3.95989990234375,
            2.3798000812530518,
            2.7279999256134033
          ]
        },
        {
          "atom_index": 1880,
          "name": "CA",
          "element": "C",
          "coord": [
            4.016600131988525,
            2.385200023651123,
            2.8624000549316406
          ]
        },
        {
          "atom_index": 1881,
          "name": "C",
          "element": "C",
          "coord": [
            3.9091999530792236,
            2.363600015640259,
            2.969399929046631
          ]
        },
        {
          "atom_index": 1882,
          "name": "O",
          "element": "O",
          "coord": [
            3.7915000915527344,
            2.39520001411438,
            2.9482998847961426
          ]
        },
        {
          "atom_index": 1883,
          "name": "CB",
          "element": "C",
          "coord": [
            4.0833001136779785,
            2.5208001136779785,
            2.887200117111206
          ]
        },
        {
          "atom_index": 1884,
          "name": "CG",
          "element": "C",
          "coord": [
            4.184299945831299,
            2.5632998943328857,
            2.7827999591827393
          ]
        },
        {
          "atom_index": 1885,
          "name": "CD",
          "element": "C",
          "coord": [
            4.234300136566162,
            2.703900098800659,
            2.8125998973846436
          ]
        },
        {
          "atom_index": 1886,
          "name": "CE",
          "element": "C",
          "coord": [
            4.320700168609619,
            2.758500099182129,
            2.698899984359741
          ]
        },
        {
          "atom_index": 1887,
          "name": "NZ",
          "element": "N",
          "coord": [
            4.345900058746338,
            2.9061999320983887,
            2.7116000652313232
          ]
        }
      ]
    },
    {
      "id": "A:259",
      "chain": "A",
      "resseq": 259,
      "icode": "",
      "resname": "MET",
      "hetflag": " ",
      "sasa": 0.0,
      "atoms": [
        {
          "atom_index": 1888,
          "name": "N",
          "element": "N",
          "coord": [
            3.950900077819824,
            2.3101999759674072,
            3.0843000411987305
          ]
        },
        {
          "atom_index": 1889,
          "name": "CA",
          "element": "C",
          "coord": [
            3.860599994659424,
            2.2852001190185547,
            3.1963999271392822
          ]
        },
        {
          "atom_index": 1890,
          "name": "C",
          "element": "C",
          "coord": [
            3.9079999923706055,
            2.367000102996826,
            3.3164000511169434
          ]
        },
        {
          "atom_index": 1891,
          "name": "O",
          "element": "O",
          "coord": [
            4.027699947357178,
            2.392699956893921,
            3.331399917602539
          ]
        },
        {
          "atom_index": 1892,
          "name": "CB",
          "element": "C",
          "coord": [
            3.8610999584198,
            2.13700008392334,
            3.2330000400543213
          ]
        },
        {
          "atom_index": 1893,
          "name": "CG",
          "element": "C",
          "coord": [
            3.998199939727783,
            2.0855000019073486,
            3.271399974822998
          ]
        },
        {
          "atom_index": 1894,
          "name": "SD",
          "element": "S",
          "coord": [
            3.9932000637054443,
            1.9205000400543213,
            3.3434998989105225
          ]
        },
        {
          "atom_index": 1895,
          "name": "CE",
          "element": "C",
          "coord": [
            4.028500080108643,
            1.9606000185012817,
            3.5118000507354736
          ]
        }
      ]
    },
    {
      "id": "A:260",
      "chain": "A",
      "resseq": 260,
      "icode": "",
      "resname": "ASN",
      "hetflag": " ",
      "sasa": 0.0,
      "atoms": [
        {
          "atom_index": 1896,
          "name": "N",
          "element": "N",
          "coord": [
            3.814500093460083,
            2.4056999683380127,
            3.4022998809814453
          ]
        },
        {
          "atom_index": 1897,
          "name": "CA",
          "element": "C",
          "coord": [
            3.846299886703491,
            2.4860999584198,
            3.520699977874756
          ]
        },
        {
          "atom_index": 1898,
          "name": "C",
          "element": "C",
          "coord": [
            3.8334999084472656,
            2.3996999263763428,
            3.6463000774383545
          ]
        },
        {
          "atom_index": 1899,
          "name": "O",
          "element": "O",
          "coord": [
            3.734800100326538,
            2.3282999992370605,
            3.661600112915039
          ]
        },
        {
          "atom_index": 1900,
          "name": "CB",
          "element": "C",
          "coord": [
            3.7499001026153564,
            2.6054000854492188,
            3.5264999866485596
          ]
        },
        {
          "atom_index": 1901,
          "name": "CG",
          "element": "C",
          "coord": [
            3.7841999530792236,
            2.7049999237060547,
            3.635699987411499
          ]
        },
        {
          "atom_index": 1902,
          "name": "OD1",
          "element": "O",
          "coord": [
            3.890199899673462,
            2.698199987411499,
            3.6981000900268555
          ]
        },
        {
          "atom_index": 1903,
          "name": "ND2",
          "element": "N",
          "coord": [
            3.6940999031066895,
            2.799999952316284,
            3.6582999229431152
          ]
        }
      ]
    },
    {
      "id": "A:261",
      "chain": "A",
      "resseq": 261,
      "icode": "",
      "resname": "THR",
      "hetflag": " ",
      "sasa": 0.0,
      "atoms": [
        {
          "atom_index": 1904,
          "name": "N",
          "element": "N",
          "coord": [
            3.932300090789795,
            2.4045000076293945,
            3.7356998920440674
          ]
        },
        {
          "atom_index": 1905,
          "name": "CA",
          "element": "C",
          "coord": [
            3.9238998889923096,
            2.3231000900268555,
            3.857300043106079
          ]
        },
        {
          "atom_index": 1906,
          "name": "C",
          "element": "C",
          "coord": [
            3.8584001064300537,
            2.39520001411438,
            3.974900007247925
          ]
        },
        {
          "atom_index": 1907,
          "name": "O",
          "element": "O",
          "coord": [
            3.797600030899048,
            2.331399917602539,
            4.060699939727783
          ]
        },
        {
          "atom_index": 1908,
          "name": "CB",
          "element": "C",
          "coord": [
            4.063399791717529,
            2.2713000774383545,
            3.904900074005127
          ]
        },
        {
          "atom_index": 1909,
          "name": "OG1",
          "element": "O",
          "coord": [
            4.155700206756592,
            2.3805999755859375,
            3.91510009765625
          ]
        },
        {
          "atom_index": 1910,
          "name": "CG2",
          "element": "C",
          "coord": [
            4.118199825286865,
            2.1666998863220215,
            3.806999921798706
          ]
        }
      ]
    },
    {
      "id": "A:262",
      "chain": "A",
      "resseq": 262,
      "icode": "",
      "resname": "CYS",
      "hetflag": " ",
      "sasa": 0.0,
      "atoms": [
        {
          "atom_index": 1911,
          "name": "N",
          "element": "N",
          "coord": [
            3.8689000606536865,
            2.5278000831604004,
            3.978100061416626
          ]
        },
        {
          "atom_index": 1912,
          "name": "CA",
          "element": "C",
          "coord": [
            3.812299966812134,
            2.60509991645813,
            4.088699817657471
          ]
        },
        {
          "atom_index": 1913,
          "name": "C",
          "element": "C",
          "coord": [
            3.6693999767303467,
            2.5696001052856445,
            4.129199981689453
          ]
        },
        {
          "atom_index": 1914,
          "name": "O",
          "element": "O",
          "coord": [
            3.6352999210357666,
            2.575500011444092,
            4.247200012207031
          ]
        },
        {
          "atom_index": 1915,
          "name": "CB",
          "element": "C",
          "coord": [
            3.821700096130371,
            2.7541000843048096,
            4.058599948883057
          ]
        },
        {
          "atom_index": 1916,
          "name": "SG",
          "element": "S",
          "coord": [
            3.993000030517578,
            2.8094000816345215,
            4.037199974060059
          ]
        }
      ]
    },
    {
      "id": "A:263",
      "chain": "A",
      "resseq": 263,
      "icode": "",
      "resname": "PRO",
      "hetflag": " ",
      "sasa": 0.0,
      "atoms": [
        {
          "atom_index": 1917,
          "name": "N",
          "element": "N",
          "coord": [
            3.5838000774383545,
            2.5332999229431152,
            4.032700061798096
          ]
        },
        {
          "atom_index": 1918,
          "name": "CA",
          "element": "C",
          "coord": [
            3.444999933242798,
            2.4976000785827637,
            4.064799785614014
          ]
        },
        {
          "atom_index": 1919,
          "name": "C",
          "element": "C",
          "coord": [
            3.4319000244140625,
            2.385999917984009,
            4.168099880218506
          ]
        },
        {
          "atom_index": 1920,
          "name": "O",
          "element": "O",
          "coord": [
            3.326900005340576,
            2.3712000846862793,
            4.231900215148926
          ]
        },
        {
          "atom_index": 1921,
          "name": "CB",
          "element": "C",
          "coord": [
            3.3887999057769775,
            2.456899881362915,
            3.929500102996826
          ]
        },
        {
          "atom_index": 1922,
          "name": "CG",
          "element": "C",
          "coord": [
            3.4586000442504883,
            2.552000045776367,
            3.8373000621795654
          ]
        },
        {
          "atom_index": 1923,
          "name": "CD",
          "element": "C",
          "coord": [
            3.6010000705718994,
            2.548799991607666,
            3.8868000507354736
          ]
        }
      ]
    },
    {
      "id": "A:264",
      "chain": "A",
      "resseq": 264,
      "icode": "",
      "resname": "CYS",
      "hetflag": " ",
      "sasa": 0.0,
      "atoms": [
        {
          "atom_index": 1924,
          "name": "N",
          "element": "N",
          "coord": [
            3.5380001068115234,
            2.3066000938415527,
            4.183499813079834
          ]
        },
        {
          "atom_index": 1925,
          "name": "CA",
          "element": "C",
          "coord": [
            3.5380001068115234,
            2.195499897003174,
            4.279600143432617
          ]
        },
        {
          "atom_index": 1926,
          "name": "C",
          "element": "C",
          "coord": [
            3.516700029373169,
            2.2437000274658203,
            4.424200057983398
          ]
        },
        {
          "atom_index": 1927,
          "name": "O",
          "element": "O",
          "coord": [
            3.4553000926971436,
            2.1742000579833984,
            4.50540018081665
          ]
        },
        {
          "atom_index": 1928,
          "name": "CB",
          "element": "C",
          "coord": [
            3.6693999767303467,
            2.1175999641418457,
            4.268899917602539
          ]
        },
        {
          "atom_index": 1929,
          "name": "SG",
          "element": "S",
          "coord": [
            3.6930999755859375,
            2.0364999771118164,
            4.10699987411499
          ]
        }
      ]
    },
    {
      "id": "A:265",
      "chain": "A",
      "resseq": 265,
      "icode": "",
      "resname": "TYR",
      "hetflag": " ",
      "sasa": 0.0,
      "atoms": [
        {
          "atom_index": 1930,
          "name": "N",
          "element": "N",
          "coord": [
            3.5678000450134277,
            2.3620998859405518,
            4.456399917602539
          ]
        },
        {
          "atom_index": 1931,
          "name": "CA",
          "element": "C",
          "coord": [
            3.5504000186920166,
            2.41759991645813,
            4.591000080108643
          ]
        },
        {
          "atom_index": 1932,
          "name": "C",
          "element": "C",
          "coord": [
            3.4021999835968018,
            2.4426000118255615,
            4.610400199890137
          ]
        },
        {
          "atom_index": 1933,
          "name": "O",
          "element": "O",
          "coord": [
            3.342900037765503,
            2.401700019836426,
            4.710299968719482
          ]
        },
        {
          "atom_index": 1934,
          "name": "CB",
          "element": "C",
          "coord": [
            3.6256000995635986,
            2.5494000911712646,
            4.605400085449219
          ]
        },
        {
          "atom_index": 1935,
          "name": "CG",
          "element": "C",
          "coord": [
            3.7743000984191895,
            2.532399892807007,
            4.6194000244140625
          ]
        },
        {
          "atom_index": 1936,
          "name": "CD1",
          "element": "C",
          "coord": [
            3.8285999298095703,
            2.473599910736084,
            4.733699798583984
          ]
        },
        {
          "atom_index": 1937,
          "name": "CD2",
          "element": "C",
          "coord": [
            3.8613998889923096,
            2.5713000297546387,
            4.517000198364258
          ]
        },
        {
          "atom_index": 1938,
          "name": "CE1",
          "element": "C",
          "coord": [
            3.9660000801086426,
            2.453200101852417,
            4.746099948883057
          ]
        },
        {
          "atom_index": 1939,
          "name": "CE2",
          "element": "C",
          "coord": [
            3.9997000694274902,
            2.5513999462127686,
            4.528299808502197
          ]
        },
        {
          "atom_index": 1940,
          "name": "CZ",
          "element": "C",
          "coord": [
            4.05079984664917,
            2.491499900817871,
            4.643199920654297
          ]
        },
        {
          "atom_index": 1941,
          "name": "OH",
          "element": "O",
          "coord": [
            4.185800075531006,
            2.4658000469207764,
            4.6545000076293945
          ]
        }
      ]
    },
    {
      "id": "A:266",
      "chain": "A",
      "resseq": 266,
      "icode": "",
      "resname": "TYR",
      "hetflag": " ",
      "sasa": 0.0,
      "atoms": [
        {
          "atom_index": 1942,
          "name": "N",
          "element": "N",
          "coord": [
            3.3417999744415283,
            2.50819993019104,
            4.51230001449585
          ]
        },
        {
          "atom_index": 1943,
          "name": "CA",
          "element": "C",
          "coord": [
            3.2004001140594482,
            2.5383999347686768,
            4.519999980926514
          ]
        },
        {
          "atom_index": 1944,
          "name": "C",
          "element": "C",
          "coord": [
            3.1147000789642334,
            2.413300037384033,
            4.532599925994873
          ]
        },
        {
          "atom_index": 1945,
          "name": "O",
          "element": "O",
          "coord": [
            3.00219988822937,
            2.419300079345703,
            4.582300186157227
          ]
        },
        {
          "atom_index": 1946,
          "name": "CB",
          "element": "C",
          "coord": [
            3.160599946975708,
            2.6250998973846436,
            4.400000095367432
          ]
        },
        {
          "atom_index": 1947,
          "name": "CG",
          "element": "C",
          "coord": [
            3.208699941635132,
            2.7667999267578125,
            4.419899940490723
          ]
        },
        {
          "atom_index": 1948,
          "name": "CD1",
          "element": "C",
          "coord": [
            3.134700059890747,
            2.857300043106079,
            4.496799945831299
          ]
        },
        {
          "atom_index": 1949,
          "name": "CD2",
          "element": "C",
          "coord": [
            3.3338000774383545,
            2.80649995803833,
            4.374899864196777
          ]
        },
        {
          "atom_index": 1950,
          "name": "CE1",
          "element": "C",
          "coord": [
            3.184999942779541,
            2.983099937438965,
            4.529600143432617
          ]
        },
        {
          "atom_index": 1951,
          "name": "CE2",
          "element": "C",
          "coord": [
            3.3852999210357666,
            2.93149995803833,
            4.407100200653076
          ]
        },
        {
          "atom_index": 1952,
          "name": "CZ",
          "element": "C",
          "coord": [
            3.310699939727783,
            3.019700050354004,
            4.485300064086914
          ]
        },
        {
          "atom_index": 1953,
          "name": "OH",
          "element": "O",
          "coord": [
            3.3650999069213867,
            3.140700101852417,
            4.523399829864502
          ]
        }
      ]
    },
    {
      "id": "A:267",
      "chain": "A",
      "resseq": 267,
      "icode": "",
      "resname": "LYS",
      "hetflag": " ",
      "sasa": 0.0,
      "atoms": [
        {
          "atom_index": 1954,
          "name": "N",
          "element": "N",
          "coord": [
            3.168800115585327,
            2.2990000247955322,
            4.492000102996826
          ]
        },
        {
          "atom_index": 1955,
          "name": "CA",
          "element": "C",
          "coord": [
            3.0940001010894775,
            2.174299955368042,
            4.501500129699707
          ]
        },
        {
          "atom_index": 1956,
          "name": "C",
          "element": "C",
          "coord": [
            3.1105000972747803,
            2.1029000282287598,
            4.636499881744385
          ]
        },
        {
          "atom_index": 1957,
          "name": "O",
          "element": "O",
          "coord": [
            3.0148000717163086,
            2.0460000038146973,
            4.689300060272217
          ]
        },
        {
          "atom_index": 1958,
          "name": "CB",
          "element": "C",
          "coord": [
            3.137500047683716,
            2.0771000385284424,
            4.391300201416016
          ]
        },
        {
          "atom_index": 1959,
          "name": "CG",
          "element": "C",
          "coord": [
            3.065999984741211,
            1.9413000345230103,
            4.3983001708984375
          ]
        },
        {
          "atom_index": 1960,
          "name": "CD",
          "element": "C",
          "coord": [
            3.1135001182556152,
            1.8452999591827393,
            4.2895002365112305
          ]
        },
        {
          "atom_index": 1961,
          "name": "CE",
          "element": "C",
          "coord": [
            3.044800043106079,
            1.708799958229065,
            4.297900199890137
          ]
        },
        {
          "atom_index": 1962,
          "name": "NZ",
          "element": "N",
          "coord": [
            2.8987998962402344,
            1.7166999578475952,
            4.274199962615967
          ]
        }
      ]
    },
    {
      "id": "A:268",
      "chain": "A",
      "resseq": 268,
      "icode": "",
      "resname": "TYR",
      "hetflag": " ",
      "sasa": 0.0,
      "atoms": [
        {
          "atom_index": 1963,
          "name": "N",
          "element": "N",
          "coord": [
            3.231600046157837,
            2.1075000762939453,
            4.691100120544434
          ]
        },
        {
          "atom_index": 1964,
          "name": "CA",
          "element": "C",
          "coord": [
            3.2655999660491943,
            2.0371999740600586,
            4.814700126647949
          ]
        },
        {
          "atom_index": 1965,
          "name": "C",
          "element": "C",
          "coord": [
            3.2929999828338623,
            2.1177000999450684,
            4.942399978637695
          ]
        },
        {
          "atom_index": 1966,
          "name": "O",
          "element": "O",
          "coord": [
            3.260699987411499,
            2.071899890899658,
            5.051799774169922
          ]
        },
        {
          "atom_index": 1967,
          "name": "CB",
          "element": "C",
          "coord": [
            3.3870999813079834,
            1.947700023651123,
            4.7870001792907715
          ]
        },
        {
          "atom_index": 1968,
          "name": "CG",
          "element": "C",
          "coord": [
            3.3610000610351562,
            1.837399959564209,
            4.6869001388549805
          ]
        },
        {
          "atom_index": 1969,
          "name": "CD1",
          "element": "C",
          "coord": [
            3.277899980545044,
            1.7305999994277954,
            4.719099998474121
          ]
        },
        {
          "atom_index": 1970,
          "name": "CD2",
          "element": "C",
          "coord": [
            3.4196999073028564,
            1.8398000001907349,
            4.559700012207031
          ]
        },
        {
          "atom_index": 1971,
          "name": "CE1",
          "element": "C",
          "coord": [
            3.2537999153137207,
            1.6282000541687012,
            4.627799987792969
          ]
        },
        {
          "atom_index": 1972,
          "name": "CE2",
          "element": "C",
          "coord": [
            3.396199941635132,
            1.7376999855041504,
            4.467299938201904
          ]
        },
        {
          "atom_index": 1973,
          "name": "CZ",
          "element": "C",
          "coord": [
            3.3131000995635986,
            1.632200002670288,
            4.502200126647949
          ]
        },
        {
          "atom_index": 1974,
          "name": "OH",
          "element": "O",
          "coord": [
            3.2887001037597656,
            1.5299999713897705,
            4.413700103759766
          ]
        }
      ]
    },
    {
      "id": "A:269",
      "chain": "A",
      "resseq": 269,
      "icode": "",
      "resname": "SER",
      "hetflag": " ",
      "sasa": 0.0,
      "atoms": [
        {
          "atom_index": 1975,
          "name": "N",
          "element": "N",
          "coord": [
            3.353800058364868,
            2.234999895095825,
            4.928400039672852
          ]
        },
        {
          "atom_index": 1976,
          "name": "CA",
          "element": "C",
          "coord": [
            3.3887999057769775,
            2.3190999031066895,
            5.042699813842773
          ]
        },
        {
          "atom_index": 1977,
          "name": "C",
          "element": "C",
          "coord": [
            3.280900001525879,
            2.340399980545044,
            5.1479997634887695
          ]
        },
        {
          "atom_index": 1978,
          "name": "O",
          "element": "O",
          "coord": [
            3.169600009918213,
            2.3824000358581543,
            5.117000102996826
          ]
        },
        {
          "atom_index": 1979,
          "name": "CB",
          "element": "C",
          "coord": [
            3.4367001056671143,
            2.4558000564575195,
            4.994999885559082
          ]
        },
        {
          "atom_index": 1980,
          "name": "OG",
          "element": "O",
          "coord": [
            3.469099998474121,
            2.537400007247925,
            5.105899810791016
          ]
        }
      ]
    },
    {
      "id": "A:270",
      "chain": "A",
      "resseq": 270,
      "icode": "",
      "resname": "VAL",
      "hetflag": " ",
      "sasa": 0.0,
      "atoms": [
        {
          "atom_index": 1981,
          "name": "N",
          "element": "N",
          "coord": [
            3.315999984741211,
            2.3117001056671143,
            5.273399829864502
          ]
        },
        {
          "atom_index": 1982,
          "name": "CA",
          "element": "C",
          "coord": [
            3.224299907684326,
            2.3294999599456787,
            5.385799884796143
          ]
        },
        {
          "atom_index": 1983,
          "name": "C",
          "element": "C",
          "coord": [
            3.2411999702453613,
            2.47160005569458,
            5.438000202178955
          ]
        },
        {
          "atom_index": 1984,
          "name": "O",
          "element": "O",
          "coord": [
            3.155100107192993,
            2.523900032043457,
            5.507800102233887
          ]
        },
        {
          "atom_index": 1985,
          "name": "CB",
          "element": "C",
          "coord": [
            3.255000114440918,
            2.230799913406372,
            5.500199794769287
          ]
        },
        {
          "atom_index": 1986,
          "name": "CG1",
          "element": "C",
          "coord": [
            3.2446999549865723,
            2.087599992752075,
            5.44920015335083
          ]
        },
        {
          "atom_index": 1987,
          "name": "CG2",
          "element": "C",
          "coord": [
            3.3940000534057617,
            2.2578999996185303,
            5.556700229644775
          ]
        }
      ]
    },
    {
      "id": "A:271",
      "chain": "A",
      "resseq": 271,
      "icode": "",
      "resname": "SER",
      "hetflag": " ",
      "sasa": 0.0,
      "atoms": [
        {
          "atom_index": 1988,
          "name": "N",
          "element": "N",
          "coord": [
            3.3540000915527344,
            2.532900094985962,
            5.4039998054504395
          ]
        },
        {
          "atom_index": 1989,
          "name": "CA",
          "element": "C",
          "coord": [
            3.382699966430664,
            2.6693999767303467,
            5.444699764251709
          ]
        },
        {
          "atom_index": 1990,
          "name": "C",
          "element": "C",
          "coord": [
            3.3085999488830566,
            2.7618000507354736,
            5.349400043487549
          ]
        },
        {
          "atom_index": 1991,
          "name": "O",
          "element": "O",
          "coord": [
            3.27239990234375,
            2.7218000888824463,
            5.238900184631348
          ]
        },
        {
          "atom_index": 1992,
          "name": "CB",
          "element": "C",
          "coord": [
            3.5329999923706055,
            2.6986000537872314,
            5.434800148010254
          ]
        },
        {
          "atom_index": 1993,
          "name": "OG",
          "element": "O",
          "coord": [
            3.6098999977111816,
            2.604099988937378,
            5.506899833679199
          ]
        }
      ]
    },
    {
      "id": "A:272",
      "chain": "A",
      "resseq": 272,
      "icode": "",
      "resname": "PRO",
      "hetflag": " ",
      "sasa": 3.6459970474243164,
      "atoms": [
        {
          "atom_index": 1994,
          "name": "N",
          "element": "N",
          "coord": [
            3.2836999893188477,
            2.8868000507354736,
            5.391300201416016
          ]
        },
        {
          "atom_index": 1995,
          "name": "CA",
          "element": "C",
          "coord": [
            3.213099956512451,
            2.9779999256134033,
            5.30109977722168
          ]
        },
        {
          "atom_index": 1996,
          "name": "C",
          "element": "C",
          "coord": [
            3.3076000213623047,
            3.0171000957489014,
            5.187699794769287
          ]
        },
        {
          "atom_index": 1997,
          "name": "O",
          "element": "O",
          "coord": [
            3.430000066757202,
            3.0107998847961426,
            5.202400207519531
          ]
        },
        {
          "atom_index": 1998,
          "name": "CB",
          "element": "C",
          "coord": [
            3.179500102996826,
            3.0968000888824463,
            5.391499996185303
          ]
        },
        {
          "atom_index": 1999,
          "name": "CG",
          "element": "C",
          "coord": [
            3.1717000007629395,
            3.0346999168395996,
            5.52869987487793
          ]
        },
        {
          "atom_index": 2000,
          "name": "CD",
          "element": "C",
          "coord": [
            3.2913999557495117,
            2.9428999423980713,
            5.527100086212158
          ]
        }
      ]
    },
    {
      "id": "A:273",
      "chain": "A",
      "resseq": 273,
      "icode": "",
      "resname": "LEU",
      "hetflag": " ",
      "sasa": 0.0,
      "atoms": [
        {
          "atom_index": 2001,
          "name": "N",
          "element": "N",
          "coord": [
            3.250999927520752,
            3.056999921798706,
            5.074399948120117
          ]
        },
        {
          "atom_index": 2002,
          "name": "CA",
          "element": "C",
          "coord": [
            3.3315000534057617,
            3.0975000858306885,
            4.959499835968018
          ]
        },
        {
          "atom_index": 2003,
          "name": "C",
          "element": "C",
          "coord": [
            3.2778000831604004,
            3.228100061416626,
            4.901800155639648
          ]
        },
        {
          "atom_index": 2004,
          "name": "O",
          "element": "O",
          "coord": [
            3.1600000858306885,
            3.2602999210357666,
            4.918600082397461
          ]
        },
        {
          "atom_index": 2005,
          "name": "CB",
          "element": "C",
          "coord": [
            3.3289999961853027,
            2.988100051879883,
            4.852399826049805
          ]
        },
        {
          "atom_index": 2006,
          "name": "CG",
          "element": "C",
          "coord": [
            3.4047000408172607,
            2.859299898147583,
            4.885000228881836
          ]
        },
        {
          "atom_index": 2007,
          "name": "CD1",
          "element": "C",
          "coord": [
            3.378000020980835,
            2.7555999755859375,
            4.777599811553955
          ]
        },
        {
          "atom_index": 2008,
          "name": "CD2",
          "element": "C",
          "coord": [
            3.553499937057495,
            2.8889999389648438,
            4.894499778747559
          ]
        }
      ]
    },
    {
      "id": "A:274",
      "chain": "A",
      "resseq": 274,
      "icode": "",
      "resname": "PRO",
      "hetflag": " ",
      "sasa": 0.0,
      "atoms": [
        {
          "atom_index": 2009,
          "name": "N",
          "element": "N",
          "coord": [
            3.363800048828125,
            3.3052000999450684,
            4.833199977874756
          ]
        },
        {
          "atom_index": 2010,
          "name": "CA",
          "element": "C",
          "coord": [
            3.322000026702881,
            3.4323999881744385,
            4.77370023727417
          ]
        },
        {
          "atom_index": 2011,
          "name": "C",
          "element": "C",
          "coord": [
            3.203000068664551,
            3.4144999980926514,
            4.680099964141846
          ]
        },
        {
          "atom_index": 2012,
          "name": "O",
          "element": "O",
          "coord": [
            3.19350004196167,
            3.315000057220459,
            4.607699871063232
          ]
        },
        {
          "atom_index": 2013,
          "name": "CB",
          "element": "C",
          "coord": [
            3.4465999603271484,
            3.4779999256134033,
            4.698400020599365
          ]
        },
        {
          "atom_index": 2014,
          "name": "CG",
          "element": "C",
          "coord": [
            3.558199882507324,
            3.4184000492095947,
            4.777699947357178
          ]
        },
        {
          "atom_index": 2015,
          "name": "CD",
          "element": "C",
          "coord": [
            3.5065999031066895,
            3.2799999713897705,
            4.8069000244140625
          ]
        }
      ]
    },
    {
      "id": "A:275",
      "chain": "A",
      "resseq": 275,
      "icode": "",
      "resname": "ALA",
      "hetflag": " ",
      "sasa": 3.483198881149292,
      "atoms": [
        {
          "atom_index": 2016,
          "name": "N",
          "element": "N",
          "coord": [
            3.111599922180176,
            3.5106000900268555,
            4.683000087738037
          ]
        },
        {
          "atom_index": 2017,
          "name": "CA",
          "element": "C",
          "coord": [
            2.9955999851226807,
            3.50600004196167,
            4.595699787139893
          ]
        },
        {
          "atom_index": 2018,
          "name": "C",
          "element": "C",
          "coord": [
            3.046099901199341,
            3.5404999256134033,
            4.455599784851074
          ]
        },
        {
          "atom_index": 2019,
          "name": "O",
          "element": "O",
          "coord": [
            3.129199981689453,
            3.629499912261963,
            4.4390997886657715
          ]
        },
        {
          "atom_index": 2020,
          "name": "CB",
          "element": "C",
          "coord": [
            2.890899896621704,
            3.607300043106079,
            4.64109992980957
          ]
        }
      ]
    },
    {
      "id": "A:276",
      "chain": "A",
      "resseq": 276,
      "icode": "",
      "resname": "MET",
      "hetflag": " ",
      "sasa": 0.0,
      "atoms": [
        {
          "atom_index": 2021,
          "name": "N",
          "element": "N",
          "coord": [
            2.998199939727783,
            3.4677999019622803,
            4.355800151824951
          ]
        },
        {
          "atom_index": 2022,
          "name": "CA",
          "element": "C",
          "coord": [
            3.037600040435791,
            3.492000102996826,
            4.217599868774414
          ]
        },
        {
          "atom_index": 2023,
          "name": "C",
          "element": "C",
          "coord": [
            2.9107000827789307,
            3.4941000938415527,
            4.132900238037109
          ]
        },
        {
          "atom_index": 2024,
          "name": "O",
          "element": "O",
          "coord": [
            2.817500114440918,
            3.4175000190734863,
            4.158299922943115
          ]
        },
        {
          "atom_index": 2025,
          "name": "CB",
          "element": "C",
          "coord": [
            3.1303999423980713,
            3.380500078201294,
            4.167799949645996
          ]
        },
        {
          "atom_index": 2026,
          "name": "CG",
          "element": "C",
          "coord": [
            3.2558000087738037,
            3.357599973678589,
            4.251200199127197
          ]
        },
        {
          "atom_index": 2027,
          "name": "SD",
          "element": "S",
          "coord": [
            3.386899948120117,
            3.475800037384033,
            4.216800212860107
          ]
        },
        {
          "atom_index": 2028,
          "name": "CE",
          "element": "C",
          "coord": [
            3.418299913406372,
            3.4384000301361084,
            4.044899940490723
          ]
        }
      ]
    },
    {
      "id": "A:277",
      "chain": "A",
      "resseq": 277,
      "icode": "",
      "resname": "ASP",
      "hetflag": " ",
      "sasa": 3.928828239440918,
      "atoms": [
        {
          "atom_index": 2029,
          "name": "N",
          "element": "N",
          "coord": [
            2.906399965286255,
            3.5826001167297363,
            4.033899784088135
          ]
        },
        {
          "atom_index": 2030,
          "name": "CA",
          "element": "C",
          "coord": [
            2.791100025177002,
            3.591200113296509,
            3.944999933242798
          ]
        },
        {
          "atom_index": 2031,
          "name": "C",
          "element": "C",
          "coord": [
            2.775599956512451,
            3.456399917602539,
            3.875200033187866
          ]
        },
        {
          "atom_index": 2032,
          "name": "O",
          "element": "O",
          "coord": [
            2.66510009765625,
            3.404599905014038,
            3.8582000732421875
          ]
        },
        {
          "atom_index": 2033,
          "name": "CB",
          "element": "C",
          "coord": [
            2.8125998973846436,
            3.700200080871582,
            3.839200019836426
          ]
        },
        {
          "atom_index": 2034,
          "name": "CG",
          "element": "C",
          "coord": [
            2.7095999717712402,
            3.6933999061584473,
            3.727099895477295
          ]
        },
        {
          "atom_index": 2035,
          "name": "OD1",
          "element": "O",
          "coord": [
            2.590100049972534,
            3.719599962234497,
            3.753000020980835
          ]
        },
        {
          "atom_index": 2036,
          "name": "OD2",
          "element": "O",
          "coord": [
            2.7474000453948975,
            3.660099983215332,
            3.61299991607666
          ]
        }
      ]
    },
    {
      "id": "A:278",
      "chain": "A",
      "resseq": 278,
      "icode": "",
      "resname": "HIS",
      "hetflag": " ",
      "sasa": 0.0,
      "atoms": [
        {
          "atom_index": 2037,
          "name": "N",
          "element": "N",
          "coord": [
            2.8884999752044678,
            3.399600028991699,
            3.835599899291992
          ]
        },
        {
          "atom_index": 2038,
          "name": "CA",
          "element": "C",
          "coord": [
            2.8877999782562256,
            3.271399974822998,
            3.766900062561035
          ]
        },
        {
          "atom_index": 2039,
          "name": "C",
          "element": "C",
          "coord": [
            3.0276999473571777,
            3.2114999294281006,
            3.7709999084472656
          ]
        },
        {
          "atom_index": 2040,
          "name": "O",
          "element": "O",
          "coord": [
            3.124500036239624,
            3.2792000770568848,
            3.8062000274658203
          ]
        },
        {
          "atom_index": 2041,
          "name": "CB",
          "element": "C",
          "coord": [
            2.8508999347686768,
            3.2922000885009766,
            3.6210999488830566
          ]
        },
        {
          "atom_index": 2042,
          "name": "CG",
          "element": "C",
          "coord": [
            2.9482998847961426,
            3.379300117492676,
            3.548099994659424
          ]
        },
        {
          "atom_index": 2043,
          "name": "ND1",
          "element": "N",
          "coord": [
            2.941999912261963,
            3.516900062561035,
            3.5520999431610107
          ]
        },
        {
          "atom_index": 2044,
          "name": "CD2",
          "element": "C",
          "coord": [
            3.0583999156951904,
            3.3485000133514404,
            3.4758999347686768
          ]
        },
        {
          "atom_index": 2045,
          "name": "CE1",
          "element": "C",
          "coord": [
            3.0441999435424805,
            3.5673000812530518,
            3.4853999614715576
          ]
        },
        {
          "atom_index": 2046,
          "name": "NE2",
          "element": "N",
          "coord": [
            3.116499900817871,
            3.4674999713897705,
            3.438199996948242
          ]
        }
      ]
    },
    {
      "id": "A:279",
      "chain": "A",
      "resseq": 279,
      "icode": "",
      "resname": "LEU",
      "hetflag": " ",
      "sasa": 0.0,
      "atoms": [
        {
          "atom_index": 2047,
          "name": "N",
          "element": "N",
          "coord": [
            3.036900043487549,
            3.0845000743865967,
            3.7330000400543213
          ]
        },
        {
          "atom_index": 2048,
          "name": "CA",
          "element": "C",
          "coord": [
            3.164400100708008,
            3.015199899673462,
            3.7260000705718994
          ]
        },
        {
          "atom_index": 2049,
          "name": "C",
          "element": "C",
          "coord": [
            3.1770999431610107,
            2.962899923324585,
            3.5834999084472656
          ]
        },
        {
          "atom_index": 2050,
          "name": "O",
          "element": "O",
          "coord": [
            3.077399969100952,
            2.9347000122070312,
            3.5176000595092773
          ]
        },
        {
          "atom_index": 2051,
          "name": "CB",
          "element": "C",
          "coord": [
            3.1679000854492188,
            2.896199941635132,
            3.8234000205993652
          ]
        },
        {
          "atom_index": 2052,
          "name": "CG",
          "element": "C",
          "coord": [
            3.148099899291992,
            2.922800064086914,
            3.9732000827789307
          ]
        },
        {
          "atom_index": 2053,
          "name": "CD1",
          "element": "C",
          "coord": [
            3.14490008354187,
            2.7897000312805176,
            4.047999858856201
          ]
        },
        {
          "atom_index": 2054,
          "name": "CD2",
          "element": "C",
          "coord": [
            3.2595999240875244,
            3.012700080871582,
            4.026199817657471
          ]
        }
      ]
    },
    {
      "id": "A:280",
      "chain": "A",
      "resseq": 280,
      "icode": "",
      "resname": "ILE",
      "hetflag": " ",
      "sasa": 0.0,
      "atoms": [
        {
          "atom_index": 2055,
          "name": "N",
          "element": "N",
          "coord": [
            3.300299882888794,
            2.9516000747680664,
            3.535799980163574
          ]
        },
        {
          "atom_index": 2056,
          "name": "CA",
          "element": "C",
          "coord": [
            3.324899911880493,
            2.897900104522705,
            3.4033000469207764
          ]
        },
        {
          "atom_index": 2057,
          "name": "C",
          "element": "C",
          "coord": [
            3.3721001148223877,
            2.754699945449829,
            3.424499988555908
          ]
        },
        {
          "atom_index": 2058,
          "name": "O",
          "element": "O",
          "coord": [
            3.471100091934204,
            2.7316999435424805,
            3.4930999279022217
          ]
        },
        {
          "atom_index": 2059,
          "name": "CB",
          "element": "C",
          "coord": [
            3.434499979019165,
            2.975100040435791,
            3.331199884414673
          ]
        },
        {
          "atom_index": 2060,
          "name": "CG1",
          "element": "C",
          "coord": [
            3.3868000507354736,
            3.118499994277954,
            3.303499937057495
          ]
        },
        {
          "atom_index": 2061,
          "name": "CG2",
          "element": "C",
          "coord": [
            3.4727001190185547,
            2.9005000591278076,
            3.203700065612793
          ]
        },
        {
          "atom_index": 2062,
          "name": "CD1",
          "element": "C",
          "coord": [
            3.4944000244140625,
            3.2109999656677246,
            3.248300075531006
          ]
        }
      ]
    },
    {
      "id": "A:281",
      "chain": "A",
      "resseq": 281,
      "icode": "",
      "resname": "LEU",
      "hetflag": " ",
      "sasa": 0.0,
      "atoms": [
        {
          "atom_index": 2063,
          "name": "N",
          "element": "N",
          "coord": [
            3.301300048828125,
            2.6584999561309814,
            3.3675999641418457
          ]
        },
        {
          "atom_index": 2064,
          "name": "CA",
          "element": "C",
          "coord": [
            3.3406999111175537,
            2.519399881362915,
            3.385200023651123
          ]
        },
        {
          "atom_index": 2065,
          "name": "C",
          "element": "C",
          "coord": [
            3.442699909210205,
            2.4797000885009766,
            3.2822999954223633
          ]
        },
        {
          "atom_index": 2066,
          "name": "O",
          "element": "O",
          "coord": [
            3.5341999530792236,
            2.4014999866485596,
            3.310699939727783
          ]
        },
        {
          "atom_index": 2067,
          "name": "CB",
          "element": "C",
          "coord": [
            3.220099925994873,
            2.4263999462127686,
            3.3726000785827637
          ]
        },
        {
          "atom_index": 2068,
          "name": "CG",
          "element": "C",
          "coord": [
            3.111299991607666,
            2.445499897003174,
            3.477299928665161
          ]
        },
        {
          "atom_index": 2069,
          "name": "CD1",
          "element": "C",
          "coord": [
            3.0016000270843506,
            2.3436999320983887,
            3.4546000957489014
          ]
        },
        {
          "atom_index": 2070,
          "name": "CD2",
          "element": "C",
          "coord": [
            3.171999931335449,
            2.4300999641418457,
            3.6166000366210938
          ]
        }
      ]
    },
    {
      "id": "A:282",
      "chain": "A",
      "resseq": 282,
      "icode": "",
      "resname": "ALA",
      "hetflag": " ",
      "sasa": 0.0,
      "atoms": [
        {
          "atom_index": 2071,
          "name": "N",
          "element": "N",
          "coord": [
            3.4267001152038574,
            2.533400058746338,
            3.161900043487549
          ]
        },
        {
          "atom_index": 2072,
          "name": "CA",
          "element": "C",
          "coord": [
            3.516700029373169,
            2.5011000633239746,
            3.0524001121520996
          ]
        },
        {
          "atom_index": 2073,
          "name": "C",
          "element": "C",
          "coord": [
            3.4988999366760254,
            2.5996999740600586,
            2.938499927520752
          ]
        },
        {
          "atom_index": 2074,
          "name": "O",
          "element": "O",
          "coord": [
            3.398699998855591,
            2.6703999042510986,
            2.9323999881744385
          ]
        },
        {
          "atom_index": 2075,
          "name": "CB",
          "element": "C",
          "coord": [
            3.4870998859405518,
            2.360300064086914,
            3.0028998851776123
          ]
        }
      ]
    },
    {
      "id": "A:283",
      "chain": "A",
      "resseq": 283,
      "icode": "",
      "resname": "ASP",
      "hetflag": " ",
      "sasa": 0.0,
      "atoms": [
        {
          "atom_index": 2076,
          "name": "N",
          "element": "N",
          "coord": [
            3.597100019454956,
            2.605799913406372,
            2.849299907684326
          ]
        },
        {
          "atom_index": 2077,
          "name": "CA",
          "element": "C",
          "coord": [
            3.585900068283081,
            2.6933999061584473,
            2.733599901199341
          ]
        },
        {
          "atom_index": 2078,
          "name": "C",
          "element": "C",
          "coord": [
            3.645699977874756,
            2.6270999908447266,
            2.6115000247955322
          ]
        },
        {
          "atom_index": 2079,
          "name": "O",
          "element": "O",
          "coord": [
            3.723900079727173,
            2.5315001010894775,
            2.6219000816345215
          ]
        },
        {
          "atom_index": 2080,
          "name": "CB",
          "element": "C",
          "coord": [
            3.6498000621795654,
            2.8310999870300293,
            2.7576000690460205
          ]
        },
        {
          "atom_index": 2081,
          "name": "CG",
          "element": "C",
          "coord": [
            3.8006999492645264,
            2.827899932861328,
            2.759999990463257
          ]
        },
        {
          "atom_index": 2082,
          "name": "OD1",
          "element": "O",
          "coord": [
            3.8633999824523926,
            2.732599973678589,
            2.70770001411438
          ]
        },
        {
          "atom_index": 2083,
          "name": "OD2",
          "element": "O",
          "coord": [
            3.8580000400543213,
            2.924999952316284,
            2.8136000633239746
          ]
        }
      ]
    },
    {
      "id": "A:284",
      "chain": "A",
      "resseq": 284,
      "icode": "",
      "resname": "LEU",
      "hetflag": " ",
      "sasa": 0.0,
      "atoms": [
        {
          "atom_index": 2084,
          "name": "N",
          "element": "N",
          "coord": [
            3.6068999767303467,
            2.677799940109253,
            2.4951999187469482
          ]
        },
        {
          "atom_index": 2085,
          "name": "CA",
          "element": "C",
          "coord": [
            3.6517999172210693,
            2.623800039291382,
            2.368299961090088
          ]
        },
        {
          "atom_index": 2086,
          "name": "C",
          "element": "C",
          "coord": [
            3.6819000244140625,
            2.7367000579833984,
            2.2711000442504883
          ]
        },
        {
          "atom_index": 2087,
          "name": "O",
          "element": "O",
          "coord": [
            3.594399929046631,
            2.817199945449829,
            2.240799903869629
          ]
        },
        {
          "atom_index": 2088,
          "name": "CB",
          "element": "C",
          "coord": [
            3.542799949645996,
            2.5346999168395996,
            2.309499979019165
          ]
        },
        {
          "atom_index": 2089,
          "name": "CG",
          "element": "C",
          "coord": [
            3.5671000480651855,
            2.4811999797821045,
            2.1682000160217285
          ]
        },
        {
          "atom_index": 2090,
          "name": "CD1",
          "element": "C",
          "coord": [
            3.684999942779541,
            2.3854000568389893,
            2.1709001064300537
          ]
        },
        {
          "atom_index": 2091,
          "name": "CD2",
          "element": "C",
          "coord": [
            3.441699981689453,
            2.411900043487549,
            2.116499900817871
          ]
        }
      ]
    },
    {
      "id": "A:285",
      "chain": "A",
      "resseq": 285,
      "icode": "",
      "resname": "ALA",
      "hetflag": " ",
      "sasa": 0.0,
      "atoms": [
        {
          "atom_index": 2092,
          "name": "N",
          "element": "N",
          "coord": [
            3.806299924850464,
            2.7400999069213867,
            2.2228000164031982
          ]
        },
        {
          "atom_index": 2093,
          "name": "CA",
          "element": "C",
          "coord": [
            3.853600025177002,
            2.8408000469207764,
            2.126800060272217
          ]
        },
        {
          "atom_index": 2094,
          "name": "C",
          "element": "C",
          "coord": [
            3.851900100708008,
            2.7852001190185547,
            1.9839999675750732
          ]
        },
        {
          "atom_index": 2095,
          "name": "O",
          "element": "O",
          "coord": [
            3.856600046157837,
            2.6642000675201416,
            1.9638999700546265
          ]
        },
        {
          "atom_index": 2096,
          "name": "CB",
          "element": "C",
          "coord": [
            3.9955999851226807,
            2.882999897003174,
            2.1637001037597656
          ]
        }
      ]
    },
    {
      "id": "A:286",
      "chain": "A",
      "resseq": 286,
      "icode": "",
      "resname": "GLY",
      "hetflag": " ",
      "sasa": 0.0,
      "atoms": [
        {
          "atom_index": 2097,
          "name": "N",
          "element": "N",
          "coord": [
            3.845900058746338,
            2.873199939727783,
            1.884600043296814
          ]
        },
        {
          "atom_index": 2098,
          "name": "CA",
          "element": "C",
          "coord": [
            3.8459999561309814,
            2.827699899673462,
            1.746500015258789
          ]
        },
        {
          "atom_index": 2099,
          "name": "C",
          "element": "C",
          "coord": [
            3.7091000080108643,
            2.809499979019165,
            1.683500051498413
          ]
        },
        {
          "atom_index": 2100,
          "name": "O",
          "element": "O",
          "coord": [
            3.6965999603271484,
            2.7416999340057373,
            1.5815999507904053
          ]
        }
      ]
    },
    {
      "id": "A:287",
      "chain": "A",
      "resseq": 287,
      "icode": "",
      "resname": "LEU",
      "hetflag": " ",
      "sasa": 0.0,
      "atoms": [
        {
          "atom_index": 2101,
          "name": "N",
          "element": "N",
          "coord": [
            3.605799913406372,
            2.8694000244140625,
            1.7419999837875366
          ]
        },
        {
          "atom_index": 2102,
          "name": "CA",
          "element": "C",
          "coord": [
            3.4707999229431152,
            2.8559000492095947,
            1.6872999668121338
          ]
        },
        {
          "atom_index": 2103,
          "name": "C",
          "element": "C",
          "coord": [
            3.464400053024292,
            2.8986001014709473,
            1.541100025177002
          ]
        },
        {
          "atom_index": 2104,
          "name": "O",
          "element": "O",
          "coord": [
            3.386199951171875,
            2.8443000316619873,
            1.4630000591278076
          ]
        },
        {
          "atom_index": 2105,
          "name": "CB",
          "element": "C",
          "coord": [
            3.370800018310547,
            2.940000057220459,
            1.7675000429153442
          ]
        },
        {
          "atom_index": 2106,
          "name": "CG",
          "element": "C",
          "coord": [
            3.353600025177002,
            2.9049999713897705,
            1.9154000282287598
          ]
        },
        {
          "atom_index": 2107,
          "name": "CD1",
          "element": "C",
          "coord": [
            3.258699893951416,
            3.004499912261963,
            1.980299949645996
          ]
        },
        {
          "atom_index": 2108,
          "name": "CD2",
          "element": "C",
          "coord": [
            3.3018999099731445,
            2.7629001140594482,
            1.9286999702453613
          ]
        }
      ]
    },
    {
      "id": "A:288",
      "chain": "A",
      "resseq": 288,
      "icode": "",
      "resname": "ASP",
      "hetflag": " ",
      "sasa": 2.219595432281494,
      "atoms": [
        {
          "atom_index": 2109,
          "name": "N",
          "element": "N",
          "coord": [
            3.546600103378296,
            2.9964001178741455,
            1.5049999952316284
          ]
        },
        {
          "atom_index": 2110,
          "name": "CA",
          "element": "C",
          "coord": [
            3.5487000942230225,
            3.047499895095825,
            1.368899941444397
          ]
        },
        {
          "atom_index": 2111,
          "name": "C",
          "element": "C",
          "coord": [
            3.577699899673462,
            2.9393999576568604,
            1.2651000022888184
          ]
        },
        {
          "atom_index": 2112,
          "name": "O",
          "element": "O",
          "coord": [
            3.524199962615967,
            2.9433999061584473,
            1.1543999910354614
          ]
        },
        {
          "atom_index": 2113,
          "name": "CB",
          "element": "C",
          "coord": [
            3.6522998809814453,
            3.1605000495910645,
            1.3557000160217285
          ]
        },
        {
          "atom_index": 2114,
          "name": "CG",
          "element": "C",
          "coord": [
            3.618000030517578,
            3.2822000980377197,
            1.4408999681472778
          ]
        },
        {
          "atom_index": 2115,
          "name": "OD1",
          "element": "O",
          "coord": [
            3.4979000091552734,
            3.3153998851776123,
            1.4530999660491943
          ]
        },
        {
          "atom_index": 2116,
          "name": "OD2",
          "element": "O",
          "coord": [
            3.7111001014709473,
            3.346100091934204,
            1.4948999881744385
          ]
        }
      ]
    },
    {
      "id": "A:289",
      "chain": "A",
      "resseq": 289,
      "icode": "",
      "resname": "SER",
      "hetflag": " ",
      "sasa": 0.8066365718841553,
      "atoms": [
        {
          "atom_index": 2117,
          "name": "N",
          "element": "N",
          "coord": [
            3.660799980163574,
            2.8422999382019043,
            1.301200032234192
          ]
        },
        {
          "atom_index": 2118,
          "name": "CA",
          "element": "C",
          "coord": [
            3.697499990463257,
            2.7353999614715576,
            1.208400011062622
          ]
        },
        {
          "atom_index": 2119,
          "name": "C",
          "element": "C",
          "coord": [
            3.606300115585327,
            2.6142001152038574,
            1.2107000350952148
          ]
        },
        {
          "atom_index": 2120,
          "name": "O",
          "element": "O",
          "coord": [
            3.621299982070923,
            2.5243000984191895,
            1.1282000541687012
          ]
        },
        {
          "atom_index": 2121,
          "name": "CB",
          "element": "C",
          "coord": [
            3.8408000469207764,
            2.689300060272217,
            1.2355999946594238
          ]
        },
        {
          "atom_index": 2122,
          "name": "OG",
          "element": "O",
          "coord": [
            3.8515000343322754,
            2.6277999877929688,
            1.3629000186920166
          ]
        }
      ]
    },
    {
      "id": "A:290",
      "chain": "A",
      "resseq": 290,
      "icode": "",
      "resname": "LEU",
      "hetflag": " ",
      "sasa": 0.0,
      "atoms": [
        {
          "atom_index": 2123,
          "name": "N",
          "element": "N",
          "coord": [
            3.5116000175476074,
            2.6112000942230225,
            1.3037999868392944
          ]
        },
        {
          "atom_index": 2124,
          "name": "CA",
          "element": "C",
          "coord": [
            3.420799970626831,
            2.4972000122070312,
            1.3154000043869019
          ]
        },
        {
          "atom_index": 2125,
          "name": "C",
          "element": "C",
          "coord": [
            3.3132998943328857,
            2.494800090789795,
            1.2067999839782715
          ]
        },
        {
          "atom_index": 2126,
          "name": "O",
          "element": "O",
          "coord": [
            3.263200044631958,
            2.59879994392395,
            1.1657999753952026
          ]
        },
        {
          "atom_index": 2127,
          "name": "CB",
          "element": "C",
          "coord": [
            3.3559999465942383,
            2.496999979019165,
            1.454200029373169
          ]
        },
        {
          "atom_index": 2128,
          "name": "CG",
          "element": "C",
          "coord": [
            3.385999917984009,
            2.380000114440918,
            1.5484999418258667
          ]
        },
        {
          "atom_index": 2129,
          "name": "CD1",
          "element": "C",
          "coord": [
            3.53410005569458,
            2.345400094985962,
            1.5480999946594238
          ]
        },
        {
          "atom_index": 2130,
          "name": "CD2",
          "element": "C",
          "coord": [
            3.3387999534606934,
            2.4179999828338623,
            1.6881999969482422
          ]
        }
      ]
    },
    {
      "id": "A:291",
      "chain": "A",
      "resseq": 291,
      "icode": "",
      "resname": "THR",
      "hetflag": " ",
      "sasa": 2.0319883823394775,
      "atoms": [
        {
          "atom_index": 2131,
          "name": "N",
          "element": "N",
          "coord": [
            3.2778000831604004,
            2.3747000694274902,
            1.1620999574661255
          ]
        },
        {
          "atom_index": 2132,
          "name": "CA",
          "element": "C",
          "coord": [
            3.178499937057495,
            2.356800079345703,
            1.0569000244140625
          ]
        },
        {
          "atom_index": 2133,
          "name": "C",
          "element": "C",
          "coord": [
            3.051800012588501,
            2.283099889755249,
            1.0999000072479248
          ]
        },
        {
          "atom_index": 2134,
          "name": "O",
          "element": "O",
          "coord": [
            2.960200071334839,
            2.2657999992370605,
            1.019700050354004
          ]
        },
        {
          "atom_index": 2135,
          "name": "CB",
          "element": "C",
          "coord": [
            3.2385001182556152,
            2.279099941253662,
            0.9388999938964844
          ]
        },
        {
          "atom_index": 2136,
          "name": "OG1",
          "element": "O",
          "coord": [
            3.303999900817871,
            2.161099910736084,
            0.9884999990463257
          ]
        },
        {
          "atom_index": 2137,
          "name": "CG2",
          "element": "C",
          "coord": [
            3.33870005607605,
            2.365799903869629,
            0.8633999824523926
          ]
        }
      ]
    },
    {
      "id": "A:292",
      "chain": "A",
      "resseq": 292,
      "icode": "",
      "resname": "SER",
      "hetflag": " ",
      "sasa": 0.0,
      "atoms": [
        {
          "atom_index": 2138,
          "name": "N",
          "element": "N",
          "coord": [
            3.0467000007629395,
            2.2381999492645264,
            1.2246999740600586
          ]
        },
        {
          "atom_index": 2139,
          "name": "CA",
          "element": "C",
          "coord": [
            2.928999900817871,
            2.1666998863220215,
            1.273900032043457
          ]
        },
        {
          "atom_index": 2140,
          "name": "C",
          "element": "C",
          "coord": [
            2.8961000442504883,
            2.21370005607605,
            1.4151999950408936
          ]
        },
        {
          "atom_index": 2141,
          "name": "O",
          "element": "O",
          "coord": [
            2.978800058364868,
            2.275899887084961,
            1.4809000492095947
          ]
        },
        {
          "atom_index": 2142,
          "name": "CB",
          "element": "C",
          "coord": [
            2.954699993133545,
            2.0157999992370605,
            1.2717000246047974
          ]
        },
        {
          "atom_index": 2143,
          "name": "OG",
          "element": "O",
          "coord": [
            3.0731000900268555,
            1.985700011253357,
            1.3423000574111938
          ]
        }
      ]
    },
    {
      "id": "A:293",
      "chain": "A",
      "resseq": 293,
      "icode": "",
      "resname": "PRO",
      "hetflag": " ",
      "sasa": 0.0,
      "atoms": [
        {
          "atom_index": 2144,
          "name": "N",
          "element": "N",
          "coord": [
            2.7743000984191895,
            2.1851000785827637,
            1.4637999534606934
          ]
        },
        {
          "atom_index": 2145,
          "name": "CA",
          "element": "C",
          "coord": [
            2.740600109100342,
            2.2304000854492188,
            1.5993000268936157
          ]
        },
        {
          "atom_index": 2146,
          "name": "C",
          "element": "C",
          "coord": [
            2.8257999420166016,
            2.1731998920440674,
            1.712399959564209
          ]
        },
        {
          "atom_index": 2147,
          "name": "O",
          "element": "O",
          "coord": [
            2.892199993133545,
            2.070199966430664,
            1.6974999904632568
          ]
        },
        {
          "atom_index": 2148,
          "name": "CB",
          "element": "C",
          "coord": [
            2.592099905014038,
            2.1949000358581543,
            1.6131999492645264
          ]
        },
        {
          "atom_index": 2149,
          "name": "CG",
          "element": "C",
          "coord": [
            2.573699951171875,
            2.0810000896453857,
            1.5194000005722046
          ]
        },
        {
          "atom_index": 2150,
          "name": "CD",
          "element": "C",
          "coord": [
            2.6612000465393066,
            2.115000009536743,
            1.4007999897003174
          ]
        }
      ]
    },
    {
      "id": "A:294",
      "chain": "A",
      "resseq": 294,
      "icode": "",
      "resname": "VAL",
      "hetflag": " ",
      "sasa": 0.0,
      "atoms": [
        {
          "atom_index": 2151,
          "name": "N",
          "element": "N",
          "coord": [
            2.824700117111206,
            2.244800090789795,
            1.8243000507354736
          ]
        },
        {
          "atom_index": 2152,
          "name": "CA",
          "element": "C",
          "coord": [
            2.8980000019073486,
            2.206899881362915,
            1.944100022315979
          ]
        },
        {
          "atom_index": 2153,
          "name": "C",
          "element": "C",
          "coord": [
            2.7934999465942383,
            2.1679000854492188,
            2.0467000007629395
          ]
        },
        {
          "atom_index": 2154,
          "name": "O",
          "element": "O",
          "coord": [
            2.6953001022338867,
            2.2397000789642334,
            2.0673999786376953
          ]
        },
        {
          "atom_index": 2155,
          "name": "CB",
          "element": "C",
          "coord": [
            2.9798998832702637,
            2.3243000507354736,
            1.9993000030517578
          ]
        },
        {
          "atom_index": 2156,
          "name": "CG1",
          "element": "C",
          "coord": [
            3.052799940109253,
            2.2827000617980957,
            2.1284000873565674
          ]
        },
        {
          "atom_index": 2157,
          "name": "CG2",
          "element": "C",
          "coord": [
            3.078399896621704,
            2.370300054550171,
            1.895400047302246
          ]
        }
      ]
    },
    {
      "id": "A:295",
      "chain": "A",
      "resseq": 295,
      "icode": "",
      "resname": "TYR",
      "hetflag": " ",
      "sasa": 0.0,
      "atoms": [
        {
          "atom_index": 2158,
          "name": "N",
          "element": "N",
          "coord": [
            2.8132998943328857,
            2.0529000759124756,
            2.1089000701904297
          ]
        },
        {
          "atom_index": 2159,
          "name": "CA",
          "element": "C",
          "coord": [
            2.7193000316619873,
            2.005199909210205,
            2.208899974822998
          ]
        },
        {
          "atom_index": 2160,
          "name": "C",
          "element": "C",
          "coord": [
            2.783900022506714,
            1.9988000392913818,
            2.3459999561309814
          ]
        },
        {
          "atom_index": 2161,
          "name": "O",
          "element": "O",
          "coord": [
            2.9003000259399414,
            1.9609999656677246,
            2.360100030899048
          ]
        },
        {
          "atom_index": 2162,
          "name": "CB",
          "element": "C",
          "coord": [
            2.667799949645996,
            1.8667999505996704,
            2.1703999042510986
          ]
        },
        {
          "atom_index": 2163,
          "name": "CG",
          "element": "C",
          "coord": [
            2.560800075531006,
            1.8665000200271606,
            2.062700033187866
          ]
        },
        {
          "atom_index": 2164,
          "name": "CD1",
          "element": "C",
          "coord": [
            2.428499937057495,
            1.8976000547409058,
            2.0931999683380127
          ]
        },
        {
          "atom_index": 2165,
          "name": "CD2",
          "element": "C",
          "coord": [
            2.59089994430542,
            1.829200029373169,
            1.9318000078201294
          ]
        },
        {
          "atom_index": 2166,
          "name": "CE1",
          "element": "C",
          "coord": [
            2.327399969100952,
            1.8902000188827515,
            1.9954999685287476
          ]
        },
        {
          "atom_index": 2167,
          "name": "CE2",
          "element": "C",
          "coord": [
            2.490799903869629,
            1.8220000267028809,
            1.832800030708313
          ]
        },
        {
          "atom_index": 2168,
          "name": "CZ",
          "element": "C",
          "coord": [
            2.3592000007629395,
            1.8522000312805176,
            1.8659000396728516
          ]
        },
        {
          "atom_index": 2169,
          "name": "OH",
          "element": "O",
          "coord": [
            2.2599000930786133,
            1.8396999835968018,
            1.771399974822998
          ]
        }
      ]
    },
    {
      "id": "A:296",
      "chain": "A",
      "resseq": 296,
      "icode": "",
      "resname": "VAL",
      "hetflag": " ",
      "sasa": 0.0,
      "atoms": [
        {
          "atom_index": 2170,
          "name": "N",
          "element": "N",
          "coord": [
            2.70770001411438,
            2.0373001098632812,
            2.4474000930786133
          ]
        },
        {
          "atom_index": 2171,
          "name": "CA",
          "element": "C",
          "coord": [
            2.7551000118255615,
            2.0325000286102295,
            2.5845000743865967
          ]
        },
        {
          "atom_index": 2172,
          "name": "C",
          "element": "C",
          "coord": [
            2.643699884414673,
            1.9708000421524048,
            2.6668999195098877
          ]
        },
        {
          "atom_index": 2173,
          "name": "O",
          "element": "O",
          "coord": [
            2.533099889755249,
            2.024199962615967,
            2.6730000972747803
          ]
        },
        {
          "atom_index": 2174,
          "name": "CB",
          "element": "C",
          "coord": [
            2.7855000495910645,
            2.172300100326538,
            2.638200044631958
          ]
        },
        {
          "atom_index": 2175,
          "name": "CG1",
          "element": "C",
          "coord": [
            2.837399959564209,
            2.1628000736236572,
            2.784899950027466
          ]
        },
        {
          "atom_index": 2176,
          "name": "CG2",
          "element": "C",
          "coord": [
            2.8870999813079834,
            2.240799903869629,
            2.546999931335449
          ]
        }
      ]
    },
    {
      "id": "A:297",
      "chain": "A",
      "resseq": 297,
      "icode": "",
      "resname": "MET",
      "hetflag": " ",
      "sasa": 0.0,
      "atoms": [
        {
          "atom_index": 2177,
          "name": "N",
          "element": "N",
          "coord": [
            2.671600103378296,
            1.8566999435424805,
            2.7279000282287598
          ]
        },
        {
          "atom_index": 2178,
          "name": "CA",
          "element": "C",
          "coord": [
            2.5713999271392822,
            1.7898999452590942,
            2.8090999126434326
          ]
        },
        {
          "atom_index": 2179,
          "name": "C",
          "element": "C",
          "coord": [
            2.6094000339508057,
            1.7848000526428223,
            2.9570999145507812
          ]
        },
        {
          "atom_index": 2180,
          "name": "O",
          "element": "O",
          "coord": [
            2.723299980163574,
            1.7520999908447266,
            2.9937000274658203
          ]
        },
        {
          "atom_index": 2181,
          "name": "CB",
          "element": "C",
          "coord": [
            2.547499895095825,
            1.6482000350952148,
            2.757200002670288
          ]
        },
        {
          "atom_index": 2182,
          "name": "CG",
          "element": "C",
          "coord": [
            2.448899984359741,
            1.5715999603271484,
            2.8417000770568848
          ]
        },
        {
          "atom_index": 2183,
          "name": "SD",
          "element": "S",
          "coord": [
            2.3956000804901123,
            1.4214999675750732,
            2.763200044631958
          ]
        },
        {
          "atom_index": 2184,
          "name": "CE",
          "element": "C",
          "coord": [
            2.546299934387207,
            1.325600028038025,
            2.76419997215271
          ]
        }
      ]
    },
    {
      "id": "A:298",
      "chain": "A",
      "resseq": 298,
      "icode": "",
      "resname": "ALA",
      "hetflag": " ",
      "sasa": 0.0,
      "atoms": [
        {
          "atom_index": 2185,
          "name": "N",
          "element": "N",
          "coord": [
            2.513700008392334,
            1.8184000253677368,
            3.0422000885009766
          ]
        },
        {
          "atom_index": 2186,
          "name": "CA",
          "element": "C",
          "coord": [
            2.5380001068115234,
            1.815999984741211,
            3.1851999759674072
          ]
        },
        {
          "atom_index": 2187,
          "name": "C",
          "element": "C",
          "coord": [
            2.4637999534606934,
            1.7005000114440918,
            3.2497000694274902
          ]
        },
        {
          "atom_index": 2188,
          "name": "O",
          "element": "O",
          "coord": [
            2.3577001094818115,
            1.6597000360488892,
            3.2026000022888184
          ]
        },
        {
          "atom_index": 2189,
          "name": "CB",
          "element": "C",
          "coord": [
            2.4935998916625977,
            1.9469000101089478,
            3.2476999759674072
          ]
        }
      ]
    },
    {
      "id": "A:299",
      "chain": "A",
      "resseq": 299,
      "icode": "",
      "resname": "ALA",
      "hetflag": " ",
      "sasa": 0.0,
      "atoms": [
        {
          "atom_index": 2190,
          "name": "N",
          "element": "N",
          "coord": [
            2.5220999717712402,
            1.6476999521255493,
            3.3568999767303467
          ]
        },
        {
          "atom_index": 2191,
          "name": "CA",
          "element": "C",
          "coord": [
            2.462100028991699,
            1.5389000177383423,
            3.434000015258789
          ]
        },
        {
          "atom_index": 2192,
          "name": "C",
          "element": "C",
          "coord": [
            2.4542999267578125,
            1.5979000329971313,
            3.573899984359741
          ]
        },
        {
          "atom_index": 2193,
          "name": "O",
          "element": "O",
          "coord": [
            2.5553998947143555,
            1.6420999765396118,
            3.6303000450134277
          ]
        },
        {
          "atom_index": 2194,
          "name": "CB",
          "element": "C",
          "coord": [
            2.5504000186920166,
            1.417099952697754,
            3.4321000576019287
          ]
        }
      ]
    },
    {
      "id": "A:300",
      "chain": "A",
      "resseq": 300,
      "icode": "",
      "resname": "TYR",
      "hetflag": " ",
      "sasa": 0.0,
      "atoms": [
        {
          "atom_index": 2195,
          "name": "N",
          "element": "N",
          "coord": [
            2.3345000743865967,
            1.6008000373840332,
            3.6298999786376953
          ]
        },
        {
          "atom_index": 2196,
          "name": "CA",
          "element": "C",
          "coord": [
            2.317500114440918,
            1.6612000465393066,
            3.760999917984009
          ]
        },
        {
          "atom_index": 2197,
          "name": "C",
          "element": "C",
          "coord": [
            2.2019999027252197,
            1.6022000312805176,
            3.841599941253662
          ]
        },
        {
          "atom_index": 2198,
          "name": "O",
          "element": "O",
          "coord": [
            2.114300012588501,
            1.5331000089645386,
            3.7885000705718994
          ]
        },
        {
          "atom_index": 2199,
          "name": "CB",
          "element": "C",
          "coord": [
            2.2946999073028564,
            1.8116999864578247,
            3.744999885559082
          ]
        },
        {
          "atom_index": 2200,
          "name": "CG",
          "element": "C",
          "coord": [
            2.167099952697754,
            1.844099998474121,
            3.670799970626831
          ]
        },
        {
          "atom_index": 2201,
          "name": "CD1",
          "element": "C",
          "coord": [
            2.1584999561309814,
            1.8291000127792358,
            3.5322999954223633
          ]
        },
        {
          "atom_index": 2202,
          "name": "CD2",
          "element": "C",
          "coord": [
            2.0524001121520996,
            1.8827999830245972,
            3.740000009536743
          ]
        },
        {
          "atom_index": 2203,
          "name": "CE1",
          "element": "C",
          "coord": [
            2.0376999378204346,
            1.8515000343322754,
            3.4644999504089355
          ]
        },
        {
          "atom_index": 2204,
          "name": "CE2",
          "element": "C",
          "coord": [
            1.9316999912261963,
            1.905500054359436,
            3.6735000610351562
          ]
        },
        {
          "atom_index": 2205,
          "name": "CZ",
          "element": "C",
          "coord": [
            1.9249999523162842,
            1.8897000551223755,
            3.5362000465393066
          ]
        },
        {
          "atom_index": 2206,
          "name": "OH",
          "element": "O",
          "coord": [
            1.8055000305175781,
            1.9122999906539917,
            3.471299886703491
          ]
        }
      ]
    },
    {
      "id": "A:301",
      "chain": "A",
      "resseq": 301,
      "icode": "",
      "resname": "PHE",
      "hetflag": " ",
      "sasa": 0.0,
      "atoms": [
        {
          "atom_index": 2207,
          "name": "N",
          "element": "N",
          "coord": [
            2.2030999660491943,
            1.63100004196167,
            3.970900058746338
          ]
        },
        {
          "atom_index": 2208,
          "name": "CA",
          "element": "C",
          "coord": [
            2.0977001190185547,
            1.5843000411987305,
            4.059100151062012
          ]
        },
        {
          "atom_index": 2209,
          "name": "C",
          "element": "C",
          "coord": [
            1.9979000091552734,
            1.6950000524520874,
            4.085100173950195
          ]
        },
        {
          "atom_index": 2210,
          "name": "O",
          "element": "O",
          "coord": [
            2.0332999229431152,
            1.8128000497817993,
            4.0858001708984375
          ]
        },
        {
          "atom_index": 2211,
          "name": "CB",
          "element": "C",
          "coord": [
            2.1558001041412354,
            1.5358999967575073,
            4.191100120544434
          ]
        },
        {
          "atom_index": 2212,
          "name": "CG",
          "element": "C",
          "coord": [
            2.216399908065796,
            1.4003000259399414,
            4.182700157165527
          ]
        },
        {
          "atom_index": 2213,
          "name": "CD1",
          "element": "C",
          "coord": [
            2.136899948120117,
            1.2898000478744507,
            4.154300212860107
          ]
        },
        {
          "atom_index": 2214,
          "name": "CD2",
          "element": "C",
          "coord": [
            2.3529999256134033,
            1.382599949836731,
            4.1996002197265625
          ]
        },
        {
          "atom_index": 2215,
          "name": "CE1",
          "element": "C",
          "coord": [
            2.192199945449829,
            1.1638000011444092,
            4.142600059509277
          ]
        },
        {
          "atom_index": 2216,
          "name": "CE2",
          "element": "C",
          "coord": [
            2.4098000526428223,
            1.2561999559402466,
            4.187900066375732
          ]
        },
        {
          "atom_index": 2217,
          "name": "CZ",
          "element": "C",
          "coord": [
            2.3290998935699463,
            1.1467000246047974,
            4.159299850463867
          ]
        }
      ]
    },
    {
      "id": "A:302",
      "chain": "A",
      "resseq": 302,
      "icode": "",
      "resname": "ASP",
      "hetflag": " ",
      "sasa": 0.0,
      "atoms": [
        {
          "atom_index": 2218,
          "name": "N",
          "element": "N",
          "coord": [
            1.8727999925613403,
            1.6550999879837036,
            4.105199813842773
          ]
        },
        {
          "atom_index": 2219,
          "name": "CA",
          "element": "C",
          "coord": [
            1.7644000053405762,
            1.7476999759674072,
            4.132699966430664
          ]
        },
        {
          "atom_index": 2220,
          "name": "C",
          "element": "C",
          "coord": [
            1.7827999591827393,
            1.8007999658584595,
            4.2743000984191895
          ]
        },
        {
          "atom_index": 2221,
          "name": "O",
          "element": "O",
          "coord": [
            1.7853000164031982,
            1.7237999439239502,
            4.3703999519348145
          ]
        },
        {
          "atom_index": 2222,
          "name": "CB",
          "element": "C",
          "coord": [
            1.6312999725341797,
            1.6740000247955322,
            4.120299816131592
          ]
        },
        {
          "atom_index": 2223,
          "name": "CG",
          "element": "C",
          "coord": [
            1.5135999917984009,
            1.7669999599456787,
            4.113699913024902
          ]
        },
        {
          "atom_index": 2224,
          "name": "OD1",
          "element": "O",
          "coord": [
            1.5235999822616577,
            1.8711999654769897,
            4.045599937438965
          ]
        },
        {
          "atom_index": 2225,
          "name": "OD2",
          "element": "O",
          "coord": [
            1.4098000526428223,
            1.7348999977111816,
            4.175000190734863
          ]
        }
      ]
    },
    {
      "id": "A:303",
      "chain": "A",
      "resseq": 303,
      "icode": "",
      "resname": "SER",
      "hetflag": " ",
      "sasa": 0.0,
      "atoms": [
        {
          "atom_index": 2226,
          "name": "N",
          "element": "N",
          "coord": [
            1.7960000038146973,
            1.932800054550171,
            4.285900115966797
          ]
        },
        {
          "atom_index": 2227,
          "name": "CA",
          "element": "C",
          "coord": [
            1.8167999982833862,
            1.9986000061035156,
            4.41480016708374
          ]
        },
        {
          "atom_index": 2228,
          "name": "C",
          "element": "C",
          "coord": [
            1.6892000436782837,
            2.0190999507904053,
            4.49560022354126
          ]
        },
        {
          "atom_index": 2229,
          "name": "O",
          "element": "O",
          "coord": [
            1.6705000400543213,
            2.1243999004364014,
            4.55679988861084
          ]
        },
        {
          "atom_index": 2230,
          "name": "CB",
          "element": "C",
          "coord": [
            1.8842999935150146,
            2.134399890899658,
            4.394599914550781
          ]
        },
        {
          "atom_index": 2231,
          "name": "OG",
          "element": "O",
          "coord": [
            1.797700047492981,
            2.2248001098632812,
            4.328100204467773
          ]
        }
      ]
    },
    {
      "id": "A:304",
      "chain": "A",
      "resseq": 304,
      "icode": "",
      "resname": "THR",
      "hetflag": " ",
      "sasa": 1.0302879810333252,
      "atoms": [
        {
          "atom_index": 2232,
          "name": "N",
          "element": "N",
          "coord": [
            1.6009000539779663,
            1.9198999404907227,
            4.4953999519348145
          ]
        },
        {
          "atom_index": 2233,
          "name": "CA",
          "element": "C",
          "coord": [
            1.4779000282287598,
            1.9299999475479126,
            4.572800159454346
          ]
        },
        {
          "atom_index": 2234,
          "name": "C",
          "element": "C",
          "coord": [
            1.4639999866485596,
            1.805799961090088,
            4.6595001220703125
          ]
        },
        {
          "atom_index": 2235,
          "name": "O",
          "element": "O",
          "coord": [
            1.4176000356674194,
            1.7009999752044678,
            4.6143999099731445
          ]
        },
        {
          "atom_index": 2236,
          "name": "CB",
          "element": "C",
          "coord": [
            1.3544000387191772,
            1.9453999996185303,
            4.482500076293945
          ]
        },
        {
          "atom_index": 2237,
          "name": "OG1",
          "element": "O",
          "coord": [
            1.3552000522613525,
            1.8431999683380127,
            4.382400035858154
          ]
        },
        {
          "atom_index": 2238,
          "name": "CG2",
          "element": "C",
          "coord": [
            1.354099988937378,
            2.082900047302246,
            4.416299819946289
          ]
        }
      ]
    },
    {
      "id": "A:305",
      "chain": "A",
      "resseq": 305,
      "icode": "",
      "resname": "HIS",
      "hetflag": " ",
      "sasa": 4.119049072265625,
      "atoms": [
        {
          "atom_index": 2239,
          "name": "N",
          "element": "N",
          "coord": [
            1.506600022315979,
            1.8210999965667725,
            4.784599781036377
          ]
        },
        {
          "atom_index": 2240,
          "name": "CA",
          "element": "C",
          "coord": [
            1.5058000087738037,
            1.7160999774932861,
            4.88640022277832
          ]
        },
        {
          "atom_index": 2241,
          "name": "C",
          "element": "C",
          "coord": [
            1.3827999830245972,
            1.6267000436782837,
            4.888899803161621
          ]
        },
        {
          "atom_index": 2242,
          "name": "O",
          "element": "O",
          "coord": [
            1.2781000137329102,
            1.6592999696731567,
            4.832300186157227
          ]
        },
        {
          "atom_index": 2243,
          "name": "CB",
          "element": "C",
          "coord": [
            1.5241999626159668,
            1.779099941253662,
            5.024499893188477
          ]
        },
        {
          "atom_index": 2244,
          "name": "CG",
          "element": "C",
          "coord": [
            1.4217000007629395,
            1.8832999467849731,
            5.05649995803833
          ]
        },
        {
          "atom_index": 2245,
          "name": "ND1",
          "element": "N",
          "coord": [
            1.2889000177383423,
            1.8526999950408936,
            5.078499794006348
          ]
        },
        {
          "atom_index": 2246,
          "name": "CD2",
          "element": "C",
          "coord": [
            1.4311000108718872,
            2.0179998874664307,
            5.065100193023682
          ]
        },
        {
          "atom_index": 2247,
          "name": "CE1",
          "element": "C",
          "coord": [
            1.2211999893188477,
            1.9642000198364258,
            5.0991997718811035
          ]
        },
        {
          "atom_index": 2248,
          "name": "NE2",
          "element": "N",
          "coord": [
            1.3050999641418457,
            2.065999984741211,
            5.0914998054504395
          ]
        }
      ]
    },
    {
      "id": "A:306",
      "chain": "A",
      "resseq": 306,
      "icode": "",
      "resname": "GLU",
      "hetflag": " ",
      "sasa": 0.06453092396259308,
      "atoms": [
        {
          "atom_index": 2249,
          "name": "N",
          "element": "N",
          "coord": [
            1.396299958229065,
            1.5140000581741333,
            4.957600116729736
          ]
        },
        {
          "atom_index": 2250,
          "name": "CA",
          "element": "C",
          "coord": [
            1.2865999937057495,
            1.4199999570846558,
            4.965799808502197
          ]
        },
        {
          "atom_index": 2251,
          "name": "C",
          "element": "C",
          "coord": [
            1.3020000457763672,
            1.3184000253677368,
            5.079100131988525
          ]
        },
        {
          "atom_index": 2252,
          "name": "O",
          "element": "O",
          "coord": [
            1.3906999826431274,
            1.329699993133545,
            5.164000034332275
          ]
        },
        {
          "atom_index": 2253,
          "name": "CB",
          "element": "C",
          "coord": [
            1.2727999687194824,
            1.3473999500274658,
            4.831999778747559
          ]
        },
        {
          "atom_index": 2254,
          "name": "CG",
          "element": "C",
          "coord": [
            1.371500015258789,
            1.232800006866455,
            4.814300060272217
          ]
        },
        {
          "atom_index": 2255,
          "name": "CD",
          "element": "C",
          "coord": [
            1.426800012588501,
            1.2222000360488892,
            4.6732001304626465
          ]
        },
        {
          "atom_index": 2256,
          "name": "OE1",
          "element": "O",
          "coord": [
            1.4962999820709229,
            1.3163000345230103,
            4.628799915313721
          ]
        },
        {
          "atom_index": 2257,
          "name": "OE2",
          "element": "O",
          "coord": [
            1.4012000560760498,
            1.1195000410079956,
            4.60699987411499
          ]
        }
      ]
    },
    {
      "id": "A:307",
      "chain": "A",
      "resseq": 307,
      "icode": "",
      "resname": "ASN",
      "hetflag": " ",
      "sasa": 0.031651873141527176,
      "atoms": [
        {
          "atom_index": 2258,
          "name": "N",
          "element": "N",
          "coord": [
            1.2141000032424927,
            1.2186000347137451,
            5.0767998695373535
          ]
        },
        {
          "atom_index": 2259,
          "name": "CA",
          "element": "C",
          "coord": [
            1.207900047302246,
            1.1126999855041504,
            5.176599979400635
          ]
        },
        {
          "atom_index": 2260,
          "name": "C",
          "element": "C",
          "coord": [
            1.3408000469207764,
            1.0667999982833862,
            5.236100196838379
          ]
        },
        {
          "atom_index": 2261,
          "name": "O",
          "element": "O",
          "coord": [
            1.4192999601364136,
            0.9976999759674072,
            5.17140007019043
          ]
        },
        {
          "atom_index": 2262,
          "name": "CB",
          "element": "C",
          "coord": [
            1.1341999769210815,
            0.9919000267982483,
            5.11929988861084
          ]
        },
        {
          "atom_index": 2263,
          "name": "CG",
          "element": "C",
          "coord": [
            1.0650999546051025,
            0.9114000201225281,
            5.2266998291015625
          ]
        },
        {
          "atom_index": 2264,
          "name": "OD1",
          "element": "O",
          "coord": [
            1.121899962425232,
            0.8867999911308289,
            5.332799911499023
          ]
        },
        {
          "atom_index": 2265,
          "name": "ND2",
          "element": "N",
          "coord": [
            0.9420999884605408,
            0.8695999979972839,
            5.200099945068359
          ]
        }
      ]
    },
    {
      "id": "A:308",
      "chain": "A",
      "resseq": 308,
      "icode": "",
      "resname": "PRO",
      "hetflag": " ",
      "sasa": 0.0,
      "atoms": [
        {
          "atom_index": 2266,
          "name": "N",
          "element": "N",
          "coord": [
            1.3667000532150269,
            1.1039999723434448,
            5.362299919128418
          ]
        },
        {
          "atom_index": 2267,
          "name": "CA",
          "element": "C",
          "coord": [
            1.4890999794006348,
            1.0687999725341797,
            5.435299873352051
          ]
        },
        {
          "atom_index": 2268,
          "name": "C",
          "element": "C",
          "coord": [
            1.5062999725341797,
            0.9182000160217285,
            5.453999996185303
          ]
        },
        {
          "atom_index": 2269,
          "name": "O",
          "element": "O",
          "coord": [
            1.6181999444961548,
            0.8671000003814697,
            5.456999778747559
          ]
        },
        {
          "atom_index": 2270,
          "name": "CB",
          "element": "C",
          "coord": [
            1.4709999561309814,
            1.1409000158309937,
            5.56879997253418
          ]
        },
        {
          "atom_index": 2271,
          "name": "CG",
          "element": "C",
          "coord": [
            1.3890999555587769,
            1.2596999406814575,
            5.531499862670898
          ]
        },
        {
          "atom_index": 2272,
          "name": "CD",
          "element": "C",
          "coord": [
            1.2855000495910645,
            1.1984000205993652,
            5.440800189971924
          ]
        }
      ]
    },
    {
      "id": "A:309",
      "chain": "A",
      "resseq": 309,
      "icode": "",
      "resname": "VAL",
      "hetflag": " ",
      "sasa": 0.0,
      "atoms": [
        {
          "atom_index": 2273,
          "name": "N",
          "element": "N",
          "coord": [
            1.394700050354004,
            0.8474000096321106,
            5.467599868774414
          ]
        },
        {
          "atom_index": 2274,
          "name": "CA",
          "element": "C",
          "coord": [
            1.3976999521255493,
            0.7028999924659729,
            5.486100196838379
          ]
        },
        {
          "atom_index": 2275,
          "name": "C",
          "element": "C",
          "coord": [
            1.4386999607086182,
            0.6295999884605408,
            5.357600212097168
          ]
        },
        {
          "atom_index": 2276,
          "name": "O",
          "element": "O",
          "coord": [
            1.4912999868392944,
            0.5181000232696533,
            5.3632001876831055
          ]
        },
        {
          "atom_index": 2277,
          "name": "CB",
          "element": "C",
          "coord": [
            1.2589000463485718,
            0.6510000228881836,
            5.534200191497803
          ]
        },
        {
          "atom_index": 2278,
          "name": "CG1",
          "element": "C",
          "coord": [
            1.2577999830245972,
            0.4993000030517578,
            5.539899826049805
          ]
        },
        {
          "atom_index": 2279,
          "name": "CG2",
          "element": "C",
          "coord": [
            1.2272000312805176,
            0.7085000276565552,
            5.671199798583984
          ]
        }
      ]
    },
    {
      "id": "A:310",
      "chain": "A",
      "resseq": 310,
      "icode": "",
      "resname": "ARG",
      "hetflag": " ",
      "sasa": 0.031651873141527176,
      "atoms": [
        {
          "atom_index": 2280,
          "name": "N",
          "element": "N",
          "coord": [
            1.4153000116348267,
            0.6929000020027161,
            5.242700099945068
          ]
        },
        {
          "atom_index": 2281,
          "name": "CA",
          "element": "C",
          "coord": [
            1.4484000205993652,
            0.6341999769210815,
            5.113100051879883
          ]
        },
        {
          "atom_index": 2282,
          "name": "C",
          "element": "C",
          "coord": [
            1.492900013923645,
            0.7455999851226807,
            5.017199993133545
          ]
        },
        {
          "atom_index": 2283,
          "name": "O",
          "element": "O",
          "coord": [
            1.4178999662399292,
            0.7882999777793884,
            4.930200099945068
          ]
        },
        {
          "atom_index": 2284,
          "name": "CB",
          "element": "C",
          "coord": [
            1.3252999782562256,
            0.5600000023841858,
            5.05810022354126
          ]
        },
        {
          "atom_index": 2285,
          "name": "CG",
          "element": "C",
          "coord": [
            1.3478000164031982,
            0.48100000619888306,
            4.929299831390381
          ]
        },
        {
          "atom_index": 2286,
          "name": "CD",
          "element": "C",
          "coord": [
            1.2223999500274658,
            0.40230000019073486,
            4.887899875640869
          ]
        },
        {
          "atom_index": 2287,
          "name": "NE",
          "element": "N",
          "coord": [
            1.1829999685287476,
            0.3003999888896942,
            4.985899925231934
          ]
        },
        {
          "atom_index": 2288,
          "name": "CZ",
          "element": "C",
          "coord": [
            1.0752999782562256,
            0.22259999811649323,
            4.974400043487549
          ]
        },
        {
          "atom_index": 2289,
          "name": "NH1",
          "element": "N",
          "coord": [
            0.9948999881744385,
            0.2345000058412552,
            4.869100093841553
          ]
        },
        {
          "atom_index": 2290,
          "name": "NH2",
          "element": "N",
          "coord": [
            1.0479999780654907,
            0.13210000097751617,
            5.067599773406982
          ]
        }
      ]
    },
    {
      "id": "A:311",
      "chain": "A",
      "resseq": 311,
      "icode": "",
      "resname": "PRO",
      "hetflag": " ",
      "sasa": 0.0,
      "atoms": [
        {
          "atom_index": 2291,
          "name": "N",
          "element": "N",
          "coord": [
            1.6165000200271606,
            0.795199990272522,
            5.033400058746338
          ]
        },
        {
          "atom_index": 2292,
          "name": "CA",
          "element": "C",
          "coord": [
            1.6715999841690063,
            0.9018999934196472,
            4.949399948120117
          ]
        },
        {
          "atom_index": 2293,
          "name": "C",
          "element": "C",
          "coord": [
            1.6979000568389893,
            0.855400025844574,
            4.805799961090088
          ]
        },
        {
          "atom_index": 2294,
          "name": "O",
          "element": "O",
          "coord": [
            1.8007999658584595,
            0.7937999963760376,
            4.776299953460693
          ]
        },
        {
          "atom_index": 2295,
          "name": "CB",
          "element": "C",
          "coord": [
            1.8007999658584595,
            0.9399999976158142,
            5.02209997177124
          ]
        },
        {
          "atom_index": 2296,
          "name": "CG",
          "element": "C",
          "coord": [
            1.7783000469207764,
            0.8942999839782715,
            5.161799907684326
          ]
        },
        {
          "atom_index": 2297,
          "name": "CD",
          "element": "C",
          "coord": [
            1.7092000246047974,
            0.7631999850273132,
            5.1427998542785645
          ]
        }
      ]
    },
    {
      "id": "A:312",
      "chain": "A",
      "resseq": 312,
      "icode": "",
      "resname": "SER",
      "hetflag": " ",
      "sasa": 0.0,
      "atoms": [
        {
          "atom_index": 2298,
          "name": "N",
          "element": "N",
          "coord": [
            1.6043000221252441,
            0.8853999972343445,
            4.716599941253662
          ]
        },
        {
          "atom_index": 2299,
          "name": "CA",
          "element": "C",
          "coord": [
            1.6162999868392944,
            0.845300018787384,
            4.577400207519531
          ]
        },
        {
          "atom_index": 2300,
          "name": "C",
          "element": "C",
          "coord": [
            1.6993000507354736,
            0.9448999762535095,
            4.497600078582764
          ]
        },
        {
          "atom_index": 2301,
          "name": "O",
          "element": "O",
          "coord": [
            1.652899980545044,
            1.0539000034332275,
            4.464399814605713
          ]
        },
        {
          "atom_index": 2302,
          "name": "CB",
          "element": "C",
          "coord": [
            1.476699948310852,
            0.8309000134468079,
            4.5157999992370605
          ]
        },
        {
          "atom_index": 2303,
          "name": "OG",
          "element": "O",
          "coord": [
            1.3961000442504883,
            0.7416999936103821,
            4.591899871826172
          ]
        }
      ]
    },
    {
      "id": "A:313",
      "chain": "A",
      "resseq": 313,
      "icode": "",
      "resname": "SER",
      "hetflag": " ",
      "sasa": 0.0,
      "atoms": [
        {
          "atom_index": 2304,
          "name": "N",
          "element": "N",
          "coord": [
            1.8224999904632568,
            0.9074000120162964,
            4.4670000076293945
          ]
        },
        {
          "atom_index": 2305,
          "name": "CA",
          "element": "C",
          "coord": [
            1.9117000102996826,
            0.9937000274658203,
            4.390600204467773
          ]
        },
        {
          "atom_index": 2306,
          "name": "C",
          "element": "C",
          "coord": [
            1.9016000032424927,
            0.9674000144004822,
            4.238999843597412
          ]
        },
        {
          "atom_index": 2307,
          "name": "O",
          "element": "O",
          "coord": [
            1.9781999588012695,
            0.8895000219345093,
            4.184700012207031
          ]
        },
        {
          "atom_index": 2308,
          "name": "CB",
          "element": "C",
          "coord": [
            2.057300090789795,
            0.9735999703407288,
            4.438700199127197
          ]
        },
        {
          "atom_index": 2309,
          "name": "OG",
          "element": "O",
          "coord": [
            2.101300001144409,
            0.838699996471405,
            4.423500061035156
          ]
        }
      ]
    },
    {
      "id": "A:314",
      "chain": "A",
      "resseq": 314,
      "icode": "",
      "resname": "LYS",
      "hetflag": " ",
      "sasa": 0.6013855934143066,
      "atoms": [
        {
          "atom_index": 2310,
          "name": "N",
          "element": "N",
          "coord": [
            1.8075000047683716,
            1.0324000120162964,
            4.171299934387207
          ]
        },
        {
          "atom_index": 2311,
          "name": "CA",
          "element": "C",
          "coord": [
            1.7910000085830688,
            1.014299988746643,
            4.027299880981445
          ]
        },
        {
          "atom_index": 2312,
          "name": "C",
          "element": "C",
          "coord": [
            1.8733999729156494,
            1.117400050163269,
            3.948899984359741
          ]
        },
        {
          "atom_index": 2313,
          "name": "O",
          "element": "O",
          "coord": [
            1.8626999855041504,
            1.2376999855041504,
            3.9739999771118164
          ]
        },
        {
          "atom_index": 2314,
          "name": "CB",
          "element": "C",
          "coord": [
            1.6438000202178955,
            1.027400016784668,
            3.991499900817871
          ]
        },
        {
          "atom_index": 2315,
          "name": "CG",
          "element": "C",
          "coord": [
            1.605299949645996,
            0.9743000268936157,
            3.8559999465942383
          ]
        },
        {
          "atom_index": 2316,
          "name": "CD",
          "element": "C",
          "coord": [
            1.4536999464035034,
            0.982699990272522,
            3.842400074005127
          ]
        },
        {
          "atom_index": 2317,
          "name": "CE",
          "element": "C",
          "coord": [
            1.399899959564209,
            0.9077000021934509,
            3.7225000858306885
          ]
        },
        {
          "atom_index": 2318,
          "name": "NZ",
          "element": "N",
          "coord": [
            1.251099944114685,
            0.9190000295639038,
            3.7188000679016113
          ]
        }
      ]
    },
    {
      "id": "A:315",
      "chain": "A",
      "resseq": 315,
      "icode": "",
      "resname": "LEU",
      "hetflag": " ",
      "sasa": 0.0,
      "atoms": [
        {
          "atom_index": 2319,
          "name": "N",
          "element": "N",
          "coord": [
            1.9551000595092773,
            1.069700002670288,
            3.8543999195098877
          ]
        },
        {
          "atom_index": 2320,
          "name": "CA",
          "element": "C",
          "coord": [
            2.0401999950408936,
            1.1581000089645386,
            3.774399995803833
          ]
        },
        {
          "atom_index": 2321,
          "name": "C",
          "element": "C",
          "coord": [
            1.9668999910354614,
            1.21589994430542,
            3.653599977493286
          ]
        },
        {
          "atom_index": 2322,
          "name": "O",
          "element": "O",
          "coord": [
            1.8902000188827515,
            1.1461999416351318,
            3.586899995803833
          ]
        },
        {
          "atom_index": 2323,
          "name": "CB",
          "element": "C",
          "coord": [
            2.165299892425537,
            1.083799958229065,
            3.7253000736236572
          ]
        },
        {
          "atom_index": 2324,
          "name": "CG",
          "element": "C",
          "coord": [
            2.2804999351501465,
            1.1714999675750732,
            3.67549991607666
          ]
        },
        {
          "atom_index": 2325,
          "name": "CD1",
          "element": "C",
          "coord": [
            2.3290998935699463,
            1.2592999935150146,
            3.7890000343322754
          ]
        },
        {
          "atom_index": 2326,
          "name": "CD2",
          "element": "C",
          "coord": [
            2.3954999446868896,
            1.0848000049591064,
            3.6252999305725098
          ]
        }
      ]
    },
    {
      "id": "A:316",
      "chain": "A",
      "resseq": 316,
      "icode": "",
      "resname": "TYR",
      "hetflag": " ",
      "sasa": 0.09458957612514496,
      "atoms": [
        {
          "atom_index": 2327,
          "name": "N",
          "element": "N",
          "coord": [
            1.9912999868392944,
            1.3436000347137451,
            3.626300096511841
          ]
        },
        {
          "atom_index": 2328,
          "name": "CA",
          "element": "C",
          "coord": [
            1.929900050163269,
            1.4119000434875488,
            3.5125999450683594
          ]
        },
        {
          "atom_index": 2329,
          "name": "C",
          "element": "C",
          "coord": [
            2.0343000888824463,
            1.4505000114440918,
            3.4063000679016113
          ]
        },
        {
          "atom_index": 2330,
          "name": "O",
          "element": "O",
          "coord": [
            2.1519999504089355,
            1.4740999937057495,
            3.437299966812134
          ]
        },
        {
          "atom_index": 2331,
          "name": "CB",
          "element": "C",
          "coord": [
            1.8558000326156616,
            1.5368000268936157,
            3.5608999729156494
          ]
        },
        {
          "atom_index": 2332,
          "name": "CG",
          "element": "C",
          "coord": [
            1.7304999828338623,
            1.5069999694824219,
            3.6405999660491943
          ]
        },
        {
          "atom_index": 2333,
          "name": "CD1",
          "element": "C",
          "coord": [
            1.6121000051498413,
            1.4716999530792236,
            3.5768001079559326
          ]
        },
        {
          "atom_index": 2334,
          "name": "CD2",
          "element": "C",
          "coord": [
            1.7301000356674194,
            1.5159000158309937,
            3.7797999382019043
          ]
        },
        {
          "atom_index": 2335,
          "name": "CE1",
          "element": "C",
          "coord": [
            1.4950000047683716,
            1.4466999769210815,
            3.6491000652313232
          ]
        },
        {
          "atom_index": 2336,
          "name": "CE2",
          "element": "C",
          "coord": [
            1.6141999959945679,
            1.4910000562667847,
            3.8534998893737793
          ]
        },
        {
          "atom_index": 2337,
          "name": "CZ",
          "element": "C",
          "coord": [
            1.4967999458312988,
            1.4566999673843384,
            3.7874999046325684
          ]
        },
        {
          "atom_index": 2338,
          "name": "OH",
          "element": "O",
          "coord": [
            1.3806999921798706,
            1.4335999488830566,
            3.859299898147583
          ]
        }
      ]
    },
    {
      "id": "A:317",
      "chain": "A",
      "resseq": 317,
      "icode": "",
      "resname": "HIS",
      "hetflag": " ",
      "sasa": 0.0,
      "atoms": [
        {
          "atom_index": 2339,
          "name": "N",
          "element": "N",
          "coord": [
            1.98989999294281,
            1.4555000066757202,
            3.281100034713745
          ]
        },
        {
          "atom_index": 2340,
          "name": "CA",
          "element": "C",
          "coord": [
            2.0759999752044678,
            1.4912999868392944,
            3.168600082397461
          ]
        },
        {
          "atom_index": 2341,
          "name": "C",
          "element": "C",
          "coord": [
            2.0090999603271484,
            1.5990999937057495,
            3.084399938583374
          ]
        },
        {
          "atom_index": 2342,
          "name": "O",
          "element": "O",
          "coord": [
            1.889299988746643,
            1.5924999713897705,
            3.0566999912261963
          ]
        },
        {
          "atom_index": 2343,
          "name": "CB",
          "element": "C",
          "coord": [
            2.1026999950408936,
            1.3705999851226807,
            3.0757999420166016
          ]
        },
        {
          "atom_index": 2344,
          "name": "CG",
          "element": "C",
          "coord": [
            2.1902999877929688,
            1.264799952507019,
            3.1354000568389893
          ]
        },
        {
          "atom_index": 2345,
          "name": "ND1",
          "element": "N",
          "coord": [
            2.139899969100952,
            1.1513999700546265,
            3.1953999996185303
          ]
        },
        {
          "atom_index": 2346,
          "name": "CD2",
          "element": "C",
          "coord": [
            2.325000047683716,
            1.257200002670288,
            3.1475000381469727
          ]
        },
        {
          "atom_index": 2347,
          "name": "CE1",
          "element": "C",
          "coord": [
            2.2397000789642334,
            1.0786999464035034,
            3.242500066757202
          ]
        },
        {
          "atom_index": 2348,
          "name": "NE2",
          "element": "N",
          "coord": [
            2.3529000282287598,
            1.1406999826431274,
            3.214600086212158
          ]
        }
      ]
    },
    {
      "id": "A:318",
      "chain": "A",
      "resseq": 318,
      "icode": "",
      "resname": "CYS",
      "hetflag": " ",
      "sasa": 0.0,
      "atoms": [
        {
          "atom_index": 2349,
          "name": "N",
          "element": "N",
          "coord": [
            2.086899995803833,
            1.6984000205993652,
            3.044300079345703
          ]
        },
        {
          "atom_index": 2350,
          "name": "CA",
          "element": "C",
          "coord": [
            2.036099910736084,
            1.8034000396728516,
            2.9581000804901123
          ]
        },
        {
          "atom_index": 2351,
          "name": "C",
          "element": "C",
          "coord": [
            2.15120005607605,
            1.8414000272750854,
            2.8685998916625977
          ]
        },
        {
          "atom_index": 2352,
          "name": "O",
          "element": "O",
          "coord": [
            2.2620999813079834,
            1.8658000230789185,
            2.916300058364868
          ]
        },
        {
          "atom_index": 2353,
          "name": "CB",
          "element": "C",
          "coord": [
            1.986199975013733,
            1.9248000383377075,
            3.0378000736236572
          ]
        },
        {
          "atom_index": 2354,
          "name": "SG",
          "element": "S",
          "coord": [
            2.1008999347686768,
            2.009200096130371,
            3.152400016784668
          ]
        }
      ]
    },
    {
      "id": "A:319",
      "chain": "A",
      "resseq": 319,
      "icode": "",
      "resname": "ALA",
      "hetflag": " ",
      "sasa": 0.0,
      "atoms": [
        {
          "atom_index": 2355,
          "name": "N",
          "element": "N",
          "coord": [
            2.125200033187866,
            1.8425999879837036,
            2.738300085067749
          ]
        },
        {
          "atom_index": 2356,
          "name": "CA",
          "element": "C",
          "coord": [
            2.227099895477295,
            1.8753000497817993,
            2.6394999027252197
          ]
        },
        {
          "atom_index": 2357,
          "name": "C",
          "element": "C",
          "coord": [
            2.197999954223633,
            2.0088000297546387,
            2.5727999210357666
          ]
        },
        {
          "atom_index": 2358,
          "name": "O",
          "element": "O",
          "coord": [
            2.0878000259399414,
            2.0316998958587646,
            2.525399923324585
          ]
        },
        {
          "atom_index": 2359,
          "name": "CB",
          "element": "C",
          "coord": [
            2.2339000701904297,
            1.7649999856948853,
            2.53410005569458
          ]
        }
      ]
    },
    {
      "id": "A:320",
      "chain": "A",
      "resseq": 320,
      "icode": "",
      "resname": "LEU",
      "hetflag": " ",
      "sasa": 0.0,
      "atoms": [
        {
          "atom_index": 2360,
          "name": "N",
          "element": "N",
          "coord": [
            2.2964999675750732,
            2.0975000858306885,
            2.5713999271392822
          ]
        },
        {
          "atom_index": 2361,
          "name": "CA",
          "element": "C",
          "coord": [
            2.280100107192993,
            2.226799964904785,
            2.506700038909912
          ]
        },
        {
          "atom_index": 2362,
          "name": "C",
          "element": "C",
          "coord": [
            2.3526999950408936,
            2.2202999591827393,
            2.373199939727783
          ]
        },
        {
          "atom_index": 2363,
          "name": "O",
          "element": "O",
          "coord": [
            2.448499917984009,
            2.143199920654297,
            2.357100009918213
          ]
        },
        {
          "atom_index": 2364,
          "name": "CB",
          "element": "C",
          "coord": [
            2.3376998901367188,
            2.338599920272827,
            2.593600034713745
          ]
        },
        {
          "atom_index": 2365,
          "name": "CG",
          "element": "C",
          "coord": [
            2.263200044631958,
            2.3603999614715576,
            2.726799964904785
          ]
        },
        {
          "atom_index": 2366,
          "name": "CD1",
          "element": "C",
          "coord": [
            2.321500062942505,
            2.479599952697754,
            2.802799940109253
          ]
        },
        {
          "atom_index": 2367,
          "name": "CD2",
          "element": "C",
          "coord": [
            2.1150999069213867,
            2.3840999603271484,
            2.6984000205993652
          ]
        }
      ]
    },
    {
      "id": "A:321",
      "chain": "A",
      "resseq": 321,
      "icode": "",
      "resname": "GLN",
      "hetflag": " ",
      "sasa": 0.0,
      "atoms": [
        {
          "atom_index": 2368,
          "name": "N",
          "element": "N",
          "coord": [
            2.305500030517578,
            2.2990000247955322,
            2.2769999504089355
          ]
        },
        {
          "atom_index": 2369,
          "name": "CA",
          "element": "C",
          "coord": [
            2.365799903869629,
            2.303299903869629,
            2.1447999477386475
          ]
        },
        {
          "atom_index": 2370,
          "name": "C",
          "element": "C",
          "coord": [
            2.40310001373291,
            2.444499969482422,
            2.1019999980926514
          ]
        },
        {
          "atom_index": 2371,
          "name": "O",
          "element": "O",
          "coord": [
            2.3224000930786133,
            2.5373001098632812,
            2.110599994659424
          ]
        },
        {
          "atom_index": 2372,
          "name": "CB",
          "element": "C",
          "coord": [
            2.2708001136779785,
            2.2446000576019287,
            2.040800094604492
          ]
        },
        {
          "atom_index": 2373,
          "name": "CG",
          "element": "C",
          "coord": [
            2.3285999298095703,
            2.246799945831299,
            1.9005999565124512
          ]
        },
        {
          "atom_index": 2374,
          "name": "CD",
          "element": "C",
          "coord": [
            2.2330000400543213,
            2.1907999515533447,
            1.7985999584197998
          ]
        },
        {
          "atom_index": 2375,
          "name": "OE1",
          "element": "O",
          "coord": [
            2.1445000171661377,
            2.111599922180176,
            1.8319000005722046
          ]
        },
        {
          "atom_index": 2376,
          "name": "NE2",
          "element": "N",
          "coord": [
            2.2511000633239746,
            2.2298998832702637,
            1.6728999614715576
          ]
        }
      ]
    },
    {
      "id": "A:322",
      "chain": "A",
      "resseq": 322,
      "icode": "",
      "resname": "MET",
      "hetflag": " ",
      "sasa": 0.0,
      "atoms": [
        {
          "atom_index": 2377,
          "name": "N",
          "element": "N",
          "coord": [
            2.5262999534606934,
            2.4595000743865967,
            2.0555999279022217
          ]
        },
        {
          "atom_index": 2378,
          "name": "CA",
          "element": "C",
          "coord": [
            2.575900077819824,
            2.5873000621795654,
            2.0083000659942627
          ]
        },
        {
          "atom_index": 2379,
          "name": "C",
          "element": "C",
          "coord": [
            2.596299886703491,
            2.5703001022338867,
            1.8581000566482544
          ]
        },
        {
          "atom_index": 2380,
          "name": "O",
          "element": "O",
          "coord": [
            2.671600103378296,
            2.482300043106079,
            1.8152999877929688
          ]
        },
        {
          "atom_index": 2381,
          "name": "CB",
          "element": "C",
          "coord": [
            2.709399938583374,
            2.6214001178741455,
            2.074199914932251
          ]
        },
        {
          "atom_index": 2382,
          "name": "CG",
          "element": "C",
          "coord": [
            2.760699987411499,
            2.7588000297546387,
            2.0383999347686768
          ]
        },
        {
          "atom_index": 2383,
          "name": "SD",
          "element": "S",
          "coord": [
            2.6484999656677246,
            2.884000062942505,
            2.102400064468384
          ]
        },
        {
          "atom_index": 2384,
          "name": "CE",
          "element": "C",
          "coord": [
            2.75570011138916,
            2.9781999588012695,
            2.210099935531616
          ]
        }
      ]
    },
    {
      "id": "A:323",
      "chain": "A",
      "resseq": 323,
      "icode": "",
      "resname": "THR",
      "hetflag": " ",
      "sasa": 0.0,
      "atoms": [
        {
          "atom_index": 2385,
          "name": "N",
          "element": "N",
          "coord": [
            2.529099941253662,
            2.6528000831604004,
            1.77839994430542
          ]
        },
        {
          "atom_index": 2386,
          "name": "CA",
          "element": "C",
          "coord": [
            2.542099952697754,
            2.6426000595092773,
            1.6337000131607056
          ]
        },
        {
          "atom_index": 2387,
          "name": "C",
          "element": "C",
          "coord": [
            2.5724000930786133,
            2.7776999473571777,
            1.569599986076355
          ]
        },
        {
          "atom_index": 2388,
          "name": "O",
          "element": "O",
          "coord": [
            2.5511999130249023,
            2.8828999996185303,
            1.6301000118255615
          ]
        },
        {
          "atom_index": 2389,
          "name": "CB",
          "element": "C",
          "coord": [
            2.412600040435791,
            2.586699962615967,
            1.5698000192642212
          ]
        },
        {
          "atom_index": 2390,
          "name": "OG1",
          "element": "O",
          "coord": [
            2.362499952316284,
            2.478300094604492,
            1.6490000486373901
          ]
        },
        {
          "atom_index": 2391,
          "name": "CG2",
          "element": "C",
          "coord": [
            2.440999984741211,
            2.534600019454956,
            1.4297000169754028
          ]
        }
      ]
    },
    {
      "id": "A:324",
      "chain": "A",
      "resseq": 324,
      "icode": "",
      "resname": "SER",
      "hetflag": " ",
      "sasa": 0.0,
      "atoms": [
        {
          "atom_index": 2392,
          "name": "N",
          "element": "N",
          "coord": [
            2.6231000423431396,
            2.773699998855591,
            1.4470000267028809
          ]
        },
        {
          "atom_index": 2393,
          "name": "CA",
          "element": "C",
          "coord": [
            2.653599977493286,
            2.8956000804901123,
            1.3741999864578247
          ]
        },
        {
          "atom_index": 2394,
          "name": "C",
          "element": "C",
          "coord": [
            2.5653998851776123,
            2.9058001041412354,
            1.2506999969482422
          ]
        },
        {
          "atom_index": 2395,
          "name": "O",
          "element": "O",
          "coord": [
            2.568000078201294,
            2.819000005722046,
            1.1633000373840332
          ]
        },
        {
          "atom_index": 2396,
          "name": "CB",
          "element": "C",
          "coord": [
            2.7997000217437744,
            2.898900032043457,
            1.3312000036239624
          ]
        },
        {
          "atom_index": 2397,
          "name": "OG",
          "element": "O",
          "coord": [
            2.8241000175476074,
            3.0148000717163086,
            1.2532999515533447
          ]
        }
      ]
    },
    {
      "id": "A:325",
      "chain": "A",
      "resseq": 325,
      "icode": "",
      "resname": "HIS",
      "hetflag": " ",
      "sasa": 0.06453092396259308,
      "atoms": [
        {
          "atom_index": 2398,
          "name": "N",
          "element": "N",
          "coord": [
            2.4865000247955322,
            3.0120999813079834,
            1.2451000213623047
          ]
        },
        {
          "atom_index": 2399,
          "name": "CA",
          "element": "C",
          "coord": [
            2.3977999687194824,
            3.035900115966797,
            1.1323000192642212
          ]
        },
        {
          "atom_index": 2400,
          "name": "C",
          "element": "C",
          "coord": [
            2.446199893951416,
            3.16510009765625,
            1.0667999982833862
          ]
        },
        {
          "atom_index": 2401,
          "name": "O",
          "element": "O",
          "coord": [
            2.434499979019165,
            3.272700071334839,
            1.1253999471664429
          ]
        },
        {
          "atom_index": 2402,
          "name": "CB",
          "element": "C",
          "coord": [
            2.2530999183654785,
            3.053100109100342,
            1.180899977684021
          ]
        },
        {
          "atom_index": 2403,
          "name": "CG",
          "element": "C",
          "coord": [
            2.2072999477386475,
            2.9458000659942627,
            1.2754000425338745
          ]
        },
        {
          "atom_index": 2404,
          "name": "ND1",
          "element": "N",
          "coord": [
            2.1884000301361084,
            2.8148000240325928,
            1.2367000579833984
          ]
        },
        {
          "atom_index": 2405,
          "name": "CD2",
          "element": "C",
          "coord": [
            2.1782000064849854,
            2.9504001140594482,
            1.4076999425888062
          ]
        },
        {
          "atom_index": 2406,
          "name": "CE1",
          "element": "C",
          "coord": [
            2.1494998931884766,
            2.743299961090088,
            1.3408000469207764
          ]
        },
        {
          "atom_index": 2407,
          "name": "NE2",
          "element": "N",
          "coord": [
            2.1424999237060547,
            2.823199987411499,
            1.4457999467849731
          ]
        }
      ]
    },
    {
      "id": "A:326",
      "chain": "A",
      "resseq": 326,
      "icode": "",
      "resname": "ASP",
      "hetflag": " ",
      "sasa": 9.878408432006836,
      "atoms": [
        {
          "atom_index": 2408,
          "name": "N",
          "element": "N",
          "coord": [
            2.501699924468994,
            3.1535000801086426,
            0.9465000033378601
          ]
        },
        {
          "atom_index": 2409,
          "name": "CA",
          "element": "C",
          "coord": [
            2.552000045776367,
            3.2690999507904053,
            0.8725000023841858
          ]
        },
        {
          "atom_index": 2410,
          "name": "C",
          "element": "C",
          "coord": [
            2.6468000411987305,
            3.3533999919891357,
            0.9577000141143799
          ]
        },
        {
          "atom_index": 2411,
          "name": "O",
          "element": "O",
          "coord": [
            2.6308999061584473,
            3.4751999378204346,
            0.9696999788284302
          ]
        },
        {
          "atom_index": 2412,
          "name": "CB",
          "element": "C",
          "coord": [
            2.4358999729156494,
            3.3571999073028564,
            0.822700023651123
          ]
        },
        {
          "atom_index": 2413,
          "name": "CG",
          "element": "C",
          "coord": [
            2.3517000675201416,
            3.2892000675201416,
            0.7150999903678894
          ]
        },
        {
          "atom_index": 2414,
          "name": "OD1",
          "element": "O",
          "coord": [
            2.4096999168395996,
            3.2167000770568848,
            0.6315000057220459
          ]
        },
        {
          "atom_index": 2415,
          "name": "OD2",
          "element": "O",
          "coord": [
            2.2281999588012695,
            3.309799909591675,
            0.713100016117096
          ]
        }
      ]
    },
    {
      "id": "A:327",
      "chain": "A",
      "resseq": 327,
      "icode": "",
      "resname": "GLY",
      "hetflag": " ",
      "sasa": 0.3512420654296875,
      "atoms": [
        {
          "atom_index": 2416,
          "name": "N",
          "element": "N",
          "coord": [
            2.7451000213623047,
            3.2871999740600586,
            1.0180000066757202
          ]
        },
        {
          "atom_index": 2417,
          "name": "CA",
          "element": "C",
          "coord": [
            2.8410000801086426,
            3.357800006866455,
            1.1013000011444092
          ]
        },
        {
          "atom_index": 2418,
          "name": "C",
          "element": "C",
          "coord": [
            2.7894999980926514,
            3.402600049972534,
            1.2372000217437744
          ]
        },
        {
          "atom_index": 2419,
          "name": "O",
          "element": "O",
          "coord": [
            2.855799913406372,
            3.4811999797821045,
            1.3047000169754028
          ]
        }
      ]
    },
    {
      "id": "A:328",
      "chain": "A",
      "resseq": 328,
      "icode": "",
      "resname": "VAL",
      "hetflag": " ",
      "sasa": 2.8070952892303467,
      "atoms": [
        {
          "atom_index": 2420,
          "name": "N",
          "element": "N",
          "coord": [
            2.6723999977111816,
            3.3550000190734863,
            1.27839994430542
          ]
        },
        {
          "atom_index": 2421,
          "name": "CA",
          "element": "C",
          "coord": [
            2.6175999641418457,
            3.3928000926971436,
            1.4086999893188477
          ]
        },
        {
          "atom_index": 2422,
          "name": "C",
          "element": "C",
          "coord": [
            2.5964999198913574,
            3.2701001167297363,
            1.4970999956130981
          ]
        },
        {
          "atom_index": 2423,
          "name": "O",
          "element": "O",
          "coord": [
            2.50570011138916,
            3.1907999515533447,
            1.4728000164031982
          ]
        },
        {
          "atom_index": 2424,
          "name": "CB",
          "element": "C",
          "coord": [
            2.482100009918213,
            3.4646999835968018,
            1.3960000276565552
          ]
        },
        {
          "atom_index": 2425,
          "name": "CG1",
          "element": "C",
          "coord": [
            2.4367001056671143,
            3.5130999088287354,
            1.5332000255584717
          ]
        },
        {
          "atom_index": 2426,
          "name": "CG2",
          "element": "C",
          "coord": [
            2.4930999279022217,
            3.580699920654297,
            1.2989000082015991
          ]
        }
      ]
    },
    {
      "id": "A:329",
      "chain": "A",
      "resseq": 329,
      "icode": "",
      "resname": "TRP",
      "hetflag": " ",
      "sasa": 0.0,
      "atoms": [
        {
          "atom_index": 2427,
          "name": "N",
          "element": "N",
          "coord": [
            2.680500030517578,
            3.255199909210205,
            1.5995999574661255
          ]
        },
        {
          "atom_index": 2428,
          "name": "CA",
          "element": "C",
          "coord": [
            2.6698999404907227,
            3.1419999599456787,
            1.69159996509552
          ]
        },
        {
          "atom_index": 2429,
          "name": "C",
          "element": "C",
          "coord": [
            2.560499906539917,
            3.1628000736236572,
            1.7958999872207642
          ]
        },
        {
          "atom_index": 2430,
          "name": "O",
          "element": "O",
          "coord": [
            2.572200059890747,
            3.250200033187866,
            1.8818000555038452
          ]
        },
        {
          "atom_index": 2431,
          "name": "CB",
          "element": "C",
          "coord": [
            2.803499937057495,
            3.116499900817871,
            1.7640999555587769
          ]
        },
        {
          "atom_index": 2432,
          "name": "CG",
          "element": "C",
          "coord": [
            2.9105000495910645,
            3.0536000728607178,
            1.677899956703186
          ]
        },
        {
          "atom_index": 2433,
          "name": "CD1",
          "element": "C",
          "coord": [
            3.000200033187866,
            3.118499994277954,
            1.5972000360488892
          ]
        },
        {
          "atom_index": 2434,
          "name": "CD2",
          "element": "C",
          "coord": [
            2.9342000484466553,
            2.913100004196167,
            1.65910005569458
          ]
        },
        {
          "atom_index": 2435,
          "name": "NE1",
          "element": "N",
          "coord": [
            3.0776000022888184,
            3.027100086212158,
            1.5292999744415283
          ]
        },
        {
          "atom_index": 2436,
          "name": "CE2",
          "element": "C",
          "coord": [
            3.039400100708008,
            2.900599956512451,
            1.5652999877929688
          ]
        },
        {
          "atom_index": 2437,
          "name": "CE3",
          "element": "C",
          "coord": [
            2.876699924468994,
            2.7969000339508057,
            1.7122999429702759
          ]
        },
        {
          "atom_index": 2438,
          "name": "CZ2",
          "element": "C",
          "coord": [
            3.088099956512451,
            2.7762999534606934,
            1.5233999490737915
          ]
        },
        {
          "atom_index": 2439,
          "name": "CZ3",
          "element": "C",
          "coord": [
            2.9254000186920166,
            2.6730000972747803,
            1.670300006866455
          ]
        },
        {
          "atom_index": 2440,
          "name": "CH2",
          "element": "C",
          "coord": [
            3.030100107192993,
            2.664099931716919,
            1.57669997215271
          ]
        }
      ]
    },
    {
      "id": "A:330",
      "chain": "A",
      "resseq": 330,
      "icode": "",
      "resname": "THR",
      "hetflag": " ",
      "sasa": 0.6775746941566467,
      "atoms": [
        {
          "atom_index": 2441,
          "name": "N",
          "element": "N",
          "coord": [
            2.4544999599456787,
            3.0826001167297363,
            1.7878999710083008
          ]
        },
        {
          "atom_index": 2442,
          "name": "CA",
          "element": "C",
          "coord": [
            2.3452999591827393,
            3.0913000106811523,
            1.8839999437332153
          ]
        },
        {
          "atom_index": 2443,
          "name": "C",
          "element": "C",
          "coord": [
            2.3357999324798584,
            2.959399938583374,
            1.9608999490737915
          ]
        },
        {
          "atom_index": 2444,
          "name": "O",
          "element": "O",
          "coord": [
            2.375999927520752,
            2.854300022125244,
            1.9108999967575073
          ]
        },
        {
          "atom_index": 2445,
          "name": "CB",
          "element": "C",
          "coord": [
            2.210599899291992,
            3.1187000274658203,
            1.815000057220459
          ]
        },
        {
          "atom_index": 2446,
          "name": "OG1",
          "element": "O",
          "coord": [
            2.1707000732421875,
            3.0039000511169434,
            1.7390999794006348
          ]
        },
        {
          "atom_index": 2447,
          "name": "CG2",
          "element": "C",
          "coord": [
            2.2228000164031982,
            3.2399001121520996,
            1.7228000164031982
          ]
        }
      ]
    },
    {
      "id": "A:331",
      "chain": "A",
      "resseq": 331,
      "icode": "",
      "resname": "SER",
      "hetflag": " ",
      "sasa": 0.0,
      "atoms": [
        {
          "atom_index": 2448,
          "name": "N",
          "element": "N",
          "coord": [
            2.2827000617980957,
            2.9653000831604004,
            2.08240008354187
          ]
        },
        {
          "atom_index": 2449,
          "name": "CA",
          "element": "C",
          "coord": [
            2.2706000804901123,
            2.846299886703491,
            2.16510009765625
          ]
        },
        {
          "atom_index": 2450,
          "name": "C",
          "element": "C",
          "coord": [
            2.129499912261963,
            2.8210999965667725,
            2.214600086212158
          ]
        },
        {
          "atom_index": 2451,
          "name": "O",
          "element": "O",
          "coord": [
            2.0539000034332275,
            2.914599895477295,
            2.2383999824523926
          ]
        },
        {
          "atom_index": 2452,
          "name": "CB",
          "element": "C",
          "coord": [
            2.363600015640259,
            2.8578999042510986,
            2.285599946975708
          ]
        },
        {
          "atom_index": 2453,
          "name": "OG",
          "element": "O",
          "coord": [
            2.3329999446868896,
            2.7583000659942627,
            2.381999969482422
          ]
        }
      ]
    },
    {
      "id": "A:332",
      "chain": "A",
      "resseq": 332,
      "icode": "",
      "resname": "THR",
      "hetflag": " ",
      "sasa": 0.0,
      "atoms": [
        {
          "atom_index": 2454,
          "name": "N",
          "element": "N",
          "coord": [
            2.093100070953369,
            2.694200038909912,
            2.2288999557495117
          ]
        },
        {
          "atom_index": 2455,
          "name": "CA",
          "element": "C",
          "coord": [
            1.9617999792099,
            2.661400079727173,
            2.281100034713745
          ]
        },
        {
          "atom_index": 2456,
          "name": "C",
          "element": "C",
          "coord": [
            1.9765000343322754,
            2.6839001178741455,
            2.4305999279022217
          ]
        },
        {
          "atom_index": 2457,
          "name": "O",
          "element": "O",
          "coord": [
            2.079400062561035,
            2.650599956512451,
            2.489000082015991
          ]
        },
        {
          "atom_index": 2458,
          "name": "CB",
          "element": "C",
          "coord": [
            1.923200011253357,
            2.51419997215271,
            2.254499912261963
          ]
        },
        {
          "atom_index": 2459,
          "name": "OG1",
          "element": "O",
          "coord": [
            2.023099899291992,
            2.4272000789642334,
            2.308500051498413
          ]
        },
        {
          "atom_index": 2460,
          "name": "CG2",
          "element": "C",
          "coord": [
            1.9098000526428223,
            2.4886999130249023,
            2.10479998588562
          ]
        }
      ]
    },
    {
      "id": "A:333",
      "chain": "A",
      "resseq": 333,
      "icode": "",
      "resname": "SER",
      "hetflag": " ",
      "sasa": 1.481903314590454,
      "atoms": [
        {
          "atom_index": 2461,
          "name": "N",
          "element": "N",
          "coord": [
            1.8762999773025513,
            2.744499921798706,
            2.492500066757202
          ]
        },
        {
          "atom_index": 2462,
          "name": "CA",
          "element": "C",
          "coord": [
            1.8824000358581543,
            2.7695000171661377,
            2.6357998847961426
          ]
        },
        {
          "atom_index": 2463,
          "name": "C",
          "element": "C",
          "coord": [
            1.7920000553131104,
            2.668299913406372,
            2.703200101852417
          ]
        },
        {
          "atom_index": 2464,
          "name": "O",
          "element": "O",
          "coord": [
            1.6966999769210815,
            2.6205999851226807,
            2.641700029373169
          ]
        },
        {
          "atom_index": 2465,
          "name": "CB",
          "element": "C",
          "coord": [
            1.8357000350952148,
            2.911799907684326,
            2.6661999225616455
          ]
        },
        {
          "atom_index": 2466,
          "name": "OG",
          "element": "O",
          "coord": [
            1.7080999612808228,
            2.9363999366760254,
            2.6096999645233154
          ]
        }
      ]
    },
    {
      "id": "A:334",
      "chain": "A",
      "resseq": 334,
      "icode": "",
      "resname": "SER",
      "hetflag": " ",
      "sasa": 0.0,
      "atoms": [
        {
          "atom_index": 2467,
          "name": "N",
          "element": "N",
          "coord": [
            1.8207999467849731,
            2.63319993019104,
            2.827899932861328
          ]
        },
        {
          "atom_index": 2468,
          "name": "CA",
          "element": "C",
          "coord": [
            1.7348999977111816,
            2.53629994392395,
            2.894700050354004
          ]
        },
        {
          "atom_index": 2469,
          "name": "C",
          "element": "C",
          "coord": [
            1.6978000402450562,
            2.5676000118255615,
            3.0392000675201416
          ]
        },
        {
          "atom_index": 2470,
          "name": "O",
          "element": "O",
          "coord": [
            1.7702000141143799,
            2.6368000507354736,
            3.1112000942230225
          ]
        },
        {
          "atom_index": 2471,
          "name": "CB",
          "element": "C",
          "coord": [
            1.7956000566482544,
            2.3961000442504883,
            2.886699914932251
          ]
        },
        {
          "atom_index": 2472,
          "name": "OG",
          "element": "O",
          "coord": [
            1.704699993133545,
            2.2995998859405518,
            2.9375998973846436
          ]
        }
      ]
    },
    {
      "id": "A:335",
      "chain": "A",
      "resseq": 335,
      "icode": "",
      "resname": "GLU",
      "hetflag": " ",
      "sasa": 2.809835433959961,
      "atoms": [
        {
          "atom_index": 2473,
          "name": "N",
          "element": "N",
          "coord": [
            1.5825999975204468,
            2.5143001079559326,
            3.0792999267578125
          ]
        },
        {
          "atom_index": 2474,
          "name": "CA",
          "element": "C",
          "coord": [
            1.5281000137329102,
            2.532399892807007,
            3.2130000591278076
          ]
        },
        {
          "atom_index": 2475,
          "name": "C",
          "element": "C",
          "coord": [
            1.6139999628067017,
            2.4776999950408936,
            3.323499917984009
          ]
        },
        {
          "atom_index": 2476,
          "name": "O",
          "element": "O",
          "coord": [
            1.7130000591278076,
            2.538100004196167,
            3.365499973297119
          ]
        },
        {
          "atom_index": 2477,
          "name": "CB",
          "element": "C",
          "coord": [
            1.3905999660491943,
            2.465399980545044,
            3.224900007247925
          ]
        },
        {
          "atom_index": 2478,
          "name": "CG",
          "element": "C",
          "coord": [
            1.3730000257492065,
            2.3345000743865967,
            3.150700092315674
          ]
        },
        {
          "atom_index": 2479,
          "name": "CD",
          "element": "C",
          "coord": [
            1.3341000080108643,
            2.3580000400543213,
            3.0067999362945557
          ]
        },
        {
          "atom_index": 2480,
          "name": "OE1",
          "element": "O",
          "coord": [
            1.2563999891281128,
            2.4530999660491943,
            2.9820001125335693
          ]
        },
        {
          "atom_index": 2481,
          "name": "OE2",
          "element": "O",
          "coord": [
            1.3797999620437622,
            2.2818000316619873,
            2.9189000129699707
          ]
        }
      ]
    },
    {
      "id": "A:336",
      "chain": "A",
      "resseq": 336,
      "icode": "",
      "resname": "GLN",
      "hetflag": " ",
      "sasa": 1.9307643175125122,
      "atoms": [
        {
          "atom_index": 2482,
          "name": "N",
          "element": "N",
          "coord": [
            1.5702999830245972,
            2.3617000579833984,
            3.3710999488830566
          ]
        },
        {
          "atom_index": 2483,
          "name": "CA",
          "element": "C",
          "coord": [
            1.635599970817566,
            2.289400100708008,
            3.4779000282287598
          ]
        },
        {
          "atom_index": 2484,
          "name": "C",
          "element": "C",
          "coord": [
            1.7843999862670898,
            2.2802999019622803,
            3.4509999752044678
          ]
        },
        {
          "atom_index": 2485,
          "name": "O",
          "element": "O",
          "coord": [
            1.8636000156402588,
            2.274600028991699,
            3.544800043106079
          ]
        },
        {
          "atom_index": 2486,
          "name": "CB",
          "element": "C",
          "coord": [
            1.5760999917984009,
            2.148400068283081,
            3.488800048828125
          ]
        },
        {
          "atom_index": 2487,
          "name": "CG",
          "element": "C",
          "coord": [
            1.423699975013733,
            2.1440999507904053,
            3.4951999187469482
          ]
        },
        {
          "atom_index": 2488,
          "name": "CD",
          "element": "C",
          "coord": [
            1.367300033569336,
            2.2284998893737793,
            3.6084001064300537
          ]
        },
        {
          "atom_index": 2489,
          "name": "OE1",
          "element": "O",
          "coord": [
            1.391800045967102,
            2.2016000747680664,
            3.726300001144409
          ]
        },
        {
          "atom_index": 2490,
          "name": "NE2",
          "element": "N",
          "coord": [
            1.291599988937378,
            2.331700086593628,
            3.572999954223633
          ]
        }
      ]
    },
    {
      "id": "A:337",
      "chain": "A",
      "resseq": 337,
      "icode": "",
      "resname": "CYS",
      "hetflag": " ",
      "sasa": 0.0,
      "atoms": [
        {
          "atom_index": 2491,
          "name": "N",
          "element": "N",
          "coord": [
            1.8220000267028809,
            2.2802999019622803,
            3.322999954223633
          ]
        },
        {
          "atom_index": 2492,
          "name": "CA",
          "element": "C",
          "coord": [
            1.9629000425338745,
            2.268699884414673,
            3.2857000827789307
          ]
        },
        {
          "atom_index": 2493,
          "name": "C",
          "element": "C",
          "coord": [
            2.0457000732421875,
            2.3703999519348145,
            3.360300064086914
          ]
        },
        {
          "atom_index": 2494,
          "name": "O",
          "element": "O",
          "coord": [
            2.0360000133514404,
            2.489799976348877,
            3.3357999324798584
          ]
        },
        {
          "atom_index": 2495,
          "name": "CB",
          "element": "C",
          "coord": [
            1.982800006866455,
            2.2869999408721924,
            3.135699987411499
          ]
        },
        {
          "atom_index": 2496,
          "name": "SG",
          "element": "S",
          "coord": [
            2.1268999576568604,
            2.1944000720977783,
            3.0729000568389893
          ]
        }
      ]
    },
    {
      "id": "A:338",
      "chain": "A",
      "resseq": 338,
      "icode": "",
      "resname": "PRO",
      "hetflag": " ",
      "sasa": 0.0,
      "atoms": [
        {
          "atom_index": 2497,
          "name": "N",
          "element": "N",
          "coord": [
            2.128700017929077,
            2.322999954223633,
            3.4535000324249268
          ]
        },
        {
          "atom_index": 2498,
          "name": "CA",
          "element": "C",
          "coord": [
            2.214900016784668,
            2.4089999198913574,
            3.5343000888824463
          ]
        },
        {
          "atom_index": 2499,
          "name": "C",
          "element": "C",
          "coord": [
            2.3264000415802,
            2.47760009765625,
            3.4574999809265137
          ]
        },
        {
          "atom_index": 2500,
          "name": "O",
          "element": "O",
          "coord": [
            2.395400047302246,
            2.5629000663757324,
            3.5120999813079834
          ]
        },
        {
          "atom_index": 2501,
          "name": "CB",
          "element": "C",
          "coord": [
            2.2681000232696533,
            2.313699960708618,
            3.6403000354766846
          ]
        },
        {
          "atom_index": 2502,
          "name": "CG",
          "element": "C",
          "coord": [
            2.2802000045776367,
            2.1854000091552734,
            3.5653998851776123
          ]
        },
        {
          "atom_index": 2503,
          "name": "CD",
          "element": "C",
          "coord": [
            2.1487998962402344,
            2.180999994277954,
            3.488600015640259
          ]
        }
      ]
    },
    {
      "id": "A:339",
      "chain": "A",
      "resseq": 339,
      "icode": "",
      "resname": "ILE",
      "hetflag": " ",
      "sasa": 0.0,
      "atoms": [
        {
          "atom_index": 2504,
          "name": "N",
          "element": "N",
          "coord": [
            2.345599889755249,
            2.441699981689453,
            3.3313000202178955
          ]
        },
        {
          "atom_index": 2505,
          "name": "CA",
          "element": "C",
          "coord": [
            2.452199935913086,
            2.5053999423980713,
            3.2558000087738037
          ]
        },
        {
          "atom_index": 2506,
          "name": "C",
          "element": "C",
          "coord": [
            2.4012999534606934,
            2.599299907684326,
            3.1470999717712402
          ]
        },
        {
          "atom_index": 2507,
          "name": "O",
          "element": "O",
          "coord": [
            2.2869999408721924,
            2.591599941253662,
            3.103600025177002
          ]
        },
        {
          "atom_index": 2508,
          "name": "CB",
          "element": "C",
          "coord": [
            2.548799991607666,
            2.400899887084961,
            3.192500114440918
          ]
        },
        {
          "atom_index": 2509,
          "name": "CG1",
          "element": "C",
          "coord": [
            2.474600076675415,
            2.313699960708618,
            3.091900110244751
          ]
        },
        {
          "atom_index": 2510,
          "name": "CG2",
          "element": "C",
          "coord": [
            2.610300064086914,
            2.313800096511841,
            3.3025999069213867
          ]
        },
        {
          "atom_index": 2511,
          "name": "CD1",
          "element": "C",
          "coord": [
            2.5669000148773193,
            2.2327001094818115,
            3.0039000511169434
          ]
        }
      ]
    },
    {
      "id": "A:340",
      "chain": "A",
      "resseq": 340,
      "icode": "",
      "resname": "ARG",
      "hetflag": " ",
      "sasa": 1.8358086347579956,
      "atoms": [
        {
          "atom_index": 2512,
          "name": "N",
          "element": "N",
          "coord": [
            2.4883999824523926,
            2.6884000301361084,
            3.103300094604492
          ]
        },
        {
          "atom_index": 2513,
          "name": "CA",
          "element": "C",
          "coord": [
            2.453200101852417,
            2.784600019454956,
            3.0006000995635986
          ]
        },
        {
          "atom_index": 2514,
          "name": "C",
          "element": "C",
          "coord": [
            2.5722999572753906,
            2.8018999099731445,
            2.906599998474121
          ]
        },
        {
          "atom_index": 2515,
          "name": "O",
          "element": "O",
          "coord": [
            2.687000036239624,
            2.801500082015991,
            2.950700044631958
          ]
        },
        {
          "atom_index": 2516,
          "name": "CB",
          "element": "C",
          "coord": [
            2.418600082397461,
            2.91759991645813,
            3.0673999786376953
          ]
        },
        {
          "atom_index": 2517,
          "name": "CG",
          "element": "C",
          "coord": [
            2.38070011138916,
            3.0297000408172607,
            2.97379994392395
          ]
        },
        {
          "atom_index": 2518,
          "name": "CD",
          "element": "C",
          "coord": [
            2.3785998821258545,
            3.1628000736236572,
            3.05049991607666
          ]
        },
        {
          "atom_index": 2519,
          "name": "NE",
          "element": "N",
          "coord": [
            2.2471001148223877,
            3.2258999347686768,
            3.049299955368042
          ]
        },
        {
          "atom_index": 2520,
          "name": "CZ",
          "element": "C",
          "coord": [
            2.138400077819824,
            3.174099922180176,
            3.1052000522613525
          ]
        },
        {
          "atom_index": 2521,
          "name": "NH1",
          "element": "N",
          "coord": [
            2.1447999477386475,
            3.0573999881744385,
            3.167799949645996
          ]
        },
        {
          "atom_index": 2522,
          "name": "NH2",
          "element": "N",
          "coord": [
            2.022599935531616,
            3.238800048828125,
            3.0977001190185547
          ]
        }
      ]
    },
    {
      "id": "A:341",
      "chain": "A",
      "resseq": 341,
      "icode": "",
      "resname": "LEU",
      "hetflag": " ",
      "sasa": 0.0,
      "atoms": [
        {
          "atom_index": 2523,
          "name": "N",
          "element": "N",
          "coord": [
            2.5445001125335693,
            2.815700054168701,
            2.7774999141693115
          ]
        },
        {
          "atom_index": 2524,
          "name": "CA",
          "element": "C",
          "coord": [
            2.6498000621795654,
            2.8352999687194824,
            2.6784000396728516
          ]
        },
        {
          "atom_index": 2525,
          "name": "C",
          "element": "C",
          "coord": [
            2.6501998901367188,
            2.98009991645813,
            2.6305999755859375
          ]
        },
        {
          "atom_index": 2526,
          "name": "O",
          "element": "O",
          "coord": [
            2.5485000610351562,
            3.029599905014038,
            2.5815999507904053
          ]
        },
        {
          "atom_index": 2527,
          "name": "CB",
          "element": "C",
          "coord": [
            2.629499912261963,
            2.7421000003814697,
            2.5576000213623047
          ]
        },
        {
          "atom_index": 2528,
          "name": "CG",
          "element": "C",
          "coord": [
            2.631200075149536,
            2.590399980545044,
            2.581899881362915
          ]
        },
        {
          "atom_index": 2529,
          "name": "CD1",
          "element": "C",
          "coord": [
            2.626499891281128,
            2.516400098800659,
            2.4475998878479004
          ]
        },
        {
          "atom_index": 2530,
          "name": "CD2",
          "element": "C",
          "coord": [
            2.7583000659942627,
            2.5517001152038574,
            2.6559998989105225
          ]
        }
      ]
    },
    {
      "id": "A:342",
      "chain": "A",
      "resseq": 342,
      "icode": "",
      "resname": "VAL",
      "hetflag": " ",
      "sasa": 0.0,
      "atoms": [
        {
          "atom_index": 2531,
          "name": "N",
          "element": "N",
          "coord": [
            2.763700008392334,
            3.0478999614715576,
            2.645400047302246
          ]
        },
        {
          "atom_index": 2532,
          "name": "CA",
          "element": "C",
          "coord": [
            2.776400089263916,
            3.187000036239624,
            2.6017000675201416
          ]
        },
        {
          "atom_index": 2533,
          "name": "C",
          "element": "C",
          "coord": [
            2.912899971008301,
            3.209399938583374,
            2.536400079727173
          ]
        },
        {
          "atom_index": 2534,
          "name": "O",
          "element": "O",
          "coord": [
            3.0058999061584473,
            3.131500005722046,
            2.558300018310547
          ]
        },
        {
          "atom_index": 2535,
          "name": "CB",
          "element": "C",
          "coord": [
            2.7644999027252197,
            3.285799980163574,
            2.7200000286102295
          ]
        },
        {
          "atom_index": 2536,
          "name": "CG1",
          "element": "C",
          "coord": [
            2.6359000205993652,
            3.2597999572753906,
            2.7981998920440674
          ]
        },
        {
          "atom_index": 2537,
          "name": "CG2",
          "element": "C",
          "coord": [
            2.884999990463257,
            3.273400068283081,
            2.809000015258789
          ]
        }
      ]
    },
    {
      "id": "A:343",
      "chain": "A",
      "resseq": 343,
      "icode": "",
      "resname": "GLU",
      "hetflag": " ",
      "sasa": 0.8205119371414185,
      "atoms": [
        {
          "atom_index": 2538,
          "name": "N",
          "element": "N",
          "coord": [
            2.925600051879883,
            3.3159000873565674,
            2.4572999477386475
          ]
        },
        {
          "atom_index": 2539,
          "name": "CA",
          "element": "C",
          "coord": [
            3.0534000396728516,
            3.3440001010894775,
            2.392899990081787
          ]
        },
        {
          "atom_index": 2540,
          "name": "C",
          "element": "C",
          "coord": [
            3.1463000774383545,
            3.41759991645813,
            2.487799882888794
          ]
        },
        {
          "atom_index": 2541,
          "name": "O",
          "element": "O",
          "coord": [
            3.101300001144409,
            3.4853999614715576,
            2.5808000564575195
          ]
        },
        {
          "atom_index": 2542,
          "name": "CB",
          "element": "C",
          "coord": [
            3.0357000827789307,
            3.4260001182556152,
            2.2639999389648438
          ]
        },
        {
          "atom_index": 2543,
          "name": "CG",
          "element": "C",
          "coord": [
            2.9869000911712646,
            3.569000005722046,
            2.2818000316619873
          ]
        },
        {
          "atom_index": 2544,
          "name": "CD",
          "element": "C",
          "coord": [
            2.999799966812134,
            3.652100086212158,
            2.1538000106811523
          ]
        },
        {
          "atom_index": 2545,
          "name": "OE1",
          "element": "O",
          "coord": [
            3.1089000701904297,
            3.70740008354187,
            2.1278998851776123
          ]
        },
        {
          "atom_index": 2546,
          "name": "OE2",
          "element": "O",
          "coord": [
            2.900899887084961,
            3.6614999771118164,
            2.078200101852417
          ]
        }
      ]
    },
    {
      "id": "A:344",
      "chain": "A",
      "resseq": 344,
      "icode": "",
      "resname": "GLY",
      "hetflag": " ",
      "sasa": 0.0,
      "atoms": [
        {
          "atom_index": 2547,
          "name": "N",
          "element": "N",
          "coord": [
            3.276099920272827,
            3.402400016784668,
            2.4646999835968018
          ]
        },
        {
          "atom_index": 2548,
          "name": "CA",
          "element": "C",
          "coord": [
            3.374000072479248,
            3.469099998474121,
            2.5480000972747803
          ]
        },
        {
          "atom_index": 2549,
          "name": "C",
          "element": "C",
          "coord": [
            3.394200086593628,
            3.6105000972747803,
            2.497999906539917
          ]
        },
        {
          "atom_index": 2550,
          "name": "O",
          "element": "O",
          "coord": [
            3.3039000034332275,
            3.6695001125335693,
            2.4384000301361084
          ]
        }
      ]
    },
    {
      "id": "A:345",
      "chain": "A",
      "resseq": 345,
      "icode": "",
      "resname": "GLN",
      "hetflag": " ",
      "sasa": 6.659033298492432,
      "atoms": [
        {
          "atom_index": 2551,
          "name": "N",
          "element": "N",
          "coord": [
            3.5129001140594482,
            3.66510009765625,
            2.521399974822998
          ]
        },
        {
          "atom_index": 2552,
          "name": "CA",
          "element": "C",
          "coord": [
            3.544800043106079,
            3.8008999824523926,
            2.478800058364868
          ]
        },
        {
          "atom_index": 2553,
          "name": "C",
          "element": "C",
          "coord": [
            3.5262999534606934,
            3.816699981689453,
            2.3278000354766846
          ]
        },
        {
          "atom_index": 2554,
          "name": "O",
          "element": "O",
          "coord": [
            3.480299949645996,
            3.9209001064300537,
            2.280600070953369
          ]
        },
        {
          "atom_index": 2555,
          "name": "CB",
          "element": "C",
          "coord": [
            3.6882998943328857,
            3.8336000442504883,
            2.5185000896453857
          ]
        },
        {
          "atom_index": 2556,
          "name": "CG",
          "element": "C",
          "coord": [
            3.7253000736236572,
            3.776599884033203,
            2.6547999382019043
          ]
        },
        {
          "atom_index": 2557,
          "name": "CD",
          "element": "C",
          "coord": [
            3.8640999794006348,
            3.8160998821258545,
            2.6991000175476074
          ]
        },
        {
          "atom_index": 2558,
          "name": "OE1",
          "element": "O",
          "coord": [
            3.955399990081787,
            3.827500104904175,
            2.6171998977661133
          ]
        },
        {
          "atom_index": 2559,
          "name": "NE2",
          "element": "N",
          "coord": [
            3.881500005722046,
            3.8355000019073486,
            2.829699993133545
          ]
        }
      ]
    },
    {
      "id": "A:346",
      "chain": "A",
      "resseq": 346,
      "icode": "",
      "resname": "SER",
      "hetflag": " ",
      "sasa": 0.9679638743400574,
      "atoms": [
        {
          "atom_index": 2560,
          "name": "N",
          "element": "N",
          "coord": [
            3.562000036239624,
            3.712399959564209,
            2.2530999183654785
          ]
        },
        {
          "atom_index": 2561,
          "name": "CA",
          "element": "C",
          "coord": [
            3.5485999584198,
            3.7123000621795654,
            2.107800006866455
          ]
        },
        {
          "atom_index": 2562,
          "name": "C",
          "element": "C",
          "coord": [
            3.454699993133545,
            3.5994999408721924,
            2.0676000118255615
          ]
        },
        {
          "atom_index": 2563,
          "name": "O",
          "element": "O",
          "coord": [
            3.4328999519348145,
            3.5069000720977783,
            2.145400047302246
          ]
        },
        {
          "atom_index": 2564,
          "name": "CB",
          "element": "C",
          "coord": [
            3.6858999729156494,
            3.6928000450134277,
            2.0413999557495117
          ]
        },
        {
          "atom_index": 2565,
          "name": "OG",
          "element": "O",
          "coord": [
            3.7541000843048096,
            3.578900098800659,
            2.0924999713897705
          ]
        }
      ]
    },
    {
      "id": "A:347",
      "chain": "A",
      "resseq": 347,
      "icode": "",
      "resname": "GLN",
      "hetflag": " ",
      "sasa": 0.1613273024559021,
      "atoms": [
        {
          "atom_index": 2566,
          "name": "N",
          "element": "N",
          "coord": [
            3.398099899291992,
            3.6075000762939453,
            1.9474999904632568
          ]
        },
        {
          "atom_index": 2567,
          "name": "CA",
          "element": "C",
          "coord": [
            3.307300090789795,
            3.5032999515533447,
            1.8997000455856323
          ]
        },
        {
          "atom_index": 2568,
          "name": "C",
          "element": "C",
          "coord": [
            3.3850998878479004,
            3.377500057220459,
            1.8623000383377075
          ]
        },
        {
          "atom_index": 2569,
          "name": "O",
          "element": "O",
          "coord": [
            3.3276000022888184,
            3.2781999111175537,
            1.8178000450134277
          ]
        },
        {
          "atom_index": 2570,
          "name": "CB",
          "element": "C",
          "coord": [
            3.227799892425537,
            3.5527000427246094,
            1.7788000106811523
          ]
        },
        {
          "atom_index": 2571,
          "name": "CG",
          "element": "C",
          "coord": [
            3.085700035095215,
            3.599600076675415,
            1.8107999563217163
          ]
        },
        {
          "atom_index": 2572,
          "name": "CD",
          "element": "C",
          "coord": [
            2.983299970626831,
            3.487499952316284,
            1.8014999628067017
          ]
        },
        {
          "atom_index": 2573,
          "name": "OE1",
          "element": "O",
          "coord": [
            2.954900026321411,
            3.436500072479248,
            1.6928999423980713
          ]
        },
        {
          "atom_index": 2574,
          "name": "NE2",
          "element": "N",
          "coord": [
            2.9275999069213867,
            3.4484000205993652,
            1.9157999753952026
          ]
        }
      ]
    },
    {
      "id": "A:348",
      "chain": "A",
      "resseq": 348,
      "icode": "",
      "resname": "ASN",
      "hetflag": " ",
      "sasa": 0.981208086013794,
      "atoms": [
        {
          "atom_index": 2575,
          "name": "N",
          "element": "N",
          "coord": [
            3.5165998935699463,
            3.382499933242798,
            1.8804999589920044
          ]
        },
        {
          "atom_index": 2576,
          "name": "CA",
          "element": "C",
          "coord": [
            3.6008999347686768,
            3.268199920654297,
            1.8494000434875488
          ]
        },
        {
          "atom_index": 2577,
          "name": "C",
          "element": "C",
          "coord": [
            3.6057000160217285,
            3.1765999794006348,
            1.97160005569458
          ]
        },
        {
          "atom_index": 2578,
          "name": "O",
          "element": "O",
          "coord": [
            3.6521999835968018,
            3.063800096511841,
            1.962399959564209
          ]
        },
        {
          "atom_index": 2579,
          "name": "CB",
          "element": "C",
          "coord": [
            3.7427000999450684,
            3.313999891281128,
            1.8135000467300415
          ]
        },
        {
          "atom_index": 2580,
          "name": "CG",
          "element": "C",
          "coord": [
            3.821199893951416,
            3.208199977874756,
            1.736799955368042
          ]
        },
        {
          "atom_index": 2581,
          "name": "OD1",
          "element": "O",
          "coord": [
            3.8064000606536865,
            3.0892999172210693,
            1.7608000040054321
          ]
        },
        {
          "atom_index": 2582,
          "name": "ND2",
          "element": "N",
          "coord": [
            3.9063000679016113,
            3.2520999908447266,
            1.6448999643325806
          ]
        }
      ]
    },
    {
      "id": "A:349",
      "chain": "A",
      "resseq": 349,
      "icode": "",
      "resname": "VAL",
      "hetflag": " ",
      "sasa": 0.0,
      "atoms": [
        {
          "atom_index": 2583,
          "name": "N",
          "element": "N",
          "coord": [
            3.556999921798706,
            3.225399971008301,
            2.085599899291992
          ]
        },
        {
          "atom_index": 2584,
          "name": "CA",
          "element": "C",
          "coord": [
            3.5571999549865723,
            3.1470999717712402,
            2.2095000743865967
          ]
        },
        {
          "atom_index": 2585,
          "name": "C",
          "element": "C",
          "coord": [
            3.419600009918213,
            3.122499942779541,
            2.26990008354187
          ]
        },
        {
          "atom_index": 2586,
          "name": "O",
          "element": "O",
          "coord": [
            3.3369998931884766,
            3.213099956512451,
            2.278899908065796
          ]
        },
        {
          "atom_index": 2587,
          "name": "CB",
          "element": "C",
          "coord": [
            3.6431000232696533,
            3.21370005607605,
            2.3189001083374023
          ]
        },
        {
          "atom_index": 2588,
          "name": "CG1",
          "element": "C",
          "coord": [
            3.6308999061584473,
            3.134999990463257,
            2.449700117111206
          ]
        },
        {
          "atom_index": 2589,
          "name": "CG2",
          "element": "C",
          "coord": [
            3.789299964904785,
            3.2197000980377197,
            2.274199962615967
          ]
        }
      ]
    },
    {
      "id": "A:350",
      "chain": "A",
      "resseq": 350,
      "icode": "",
      "resname": "LEU",
      "hetflag": " ",
      "sasa": 0.0,
      "atoms": [
        {
          "atom_index": 2590,
          "name": "N",
          "element": "N",
          "coord": [
            3.396699905395508,
            2.998699903488159,
            2.311800003051758
          ]
        },
        {
          "atom_index": 2591,
          "name": "CA",
          "element": "C",
          "coord": [
            3.2713000774383545,
            2.959199905395508,
            2.3742001056671143
          ]
        },
        {
          "atom_index": 2592,
          "name": "C",
          "element": "C",
          "coord": [
            3.3006999492645264,
            2.9189000129699707,
            2.518199920654297
          ]
        },
        {
          "atom_index": 2593,
          "name": "O",
          "element": "O",
          "coord": [
            3.401599884033203,
            2.852799892425537,
            2.5445001125335693
          ]
        },
        {
          "atom_index": 2594,
          "name": "CB",
          "element": "C",
          "coord": [
            3.210700035095215,
            2.84060001373291,
            2.2985999584198
          ]
        },
        {
          "atom_index": 2595,
          "name": "CG",
          "element": "C",
          "coord": [
            3.0996999740600586,
            2.761699914932251,
            2.3675999641418457
          ]
        },
        {
          "atom_index": 2596,
          "name": "CD1",
          "element": "C",
          "coord": [
            2.9888999462127686,
            2.8568999767303467,
            2.4063000679016113
          ]
        },
        {
          "atom_index": 2597,
          "name": "CD2",
          "element": "C",
          "coord": [
            3.046799898147583,
            2.6528000831604004,
            2.2753000259399414
          ]
        }
      ]
    },
    {
      "id": "A:351",
      "chain": "A",
      "resseq": 351,
      "icode": "",
      "resname": "GLN",
      "hetflag": " ",
      "sasa": 0.0,
      "atoms": [
        {
          "atom_index": 2598,
          "name": "N",
          "element": "N",
          "coord": [
            3.2144999504089355,
            2.9591000080108643,
            2.611599922180176
          ]
        },
        {
          "atom_index": 2599,
          "name": "CA",
          "element": "C",
          "coord": [
            3.2339000701904297,
            2.9242000579833984,
            2.751699924468994
          ]
        },
        {
          "atom_index": 2600,
          "name": "C",
          "element": "C",
          "coord": [
            3.113800048828125,
            2.8496999740600586,
            2.8059000968933105
          ]
        },
        {
          "atom_index": 2601,
          "name": "O",
          "element": "O",
          "coord": [
            2.9997000694274902,
            2.878200054168701,
            2.7681000232696533
          ]
        },
        {
          "atom_index": 2602,
          "name": "CB",
          "element": "C",
          "coord": [
            3.251199960708618,
            3.0478999614715576,
            2.8397998809814453
          ]
        },
        {
          "atom_index": 2603,
          "name": "CG",
          "element": "C",
          "coord": [
            3.34879994392395,
            3.153599977493286,
            2.7934000492095947
          ]
        },
        {
          "atom_index": 2604,
          "name": "CD",
          "element": "C",
          "coord": [
            3.356600046157837,
            3.2678000926971436,
            2.8940000534057617
          ]
        },
        {
          "atom_index": 2605,
          "name": "OE1",
          "element": "O",
          "coord": [
            3.254300117492676,
            3.313699960708618,
            2.945199966430664
          ]
        },
        {
          "atom_index": 2606,
          "name": "NE2",
          "element": "N",
          "coord": [
            3.4779999256134033,
            3.3141000270843506,
            2.922600030899048
          ]
        }
      ]
    },
    {
      "id": "A:352",
      "chain": "A",
      "resseq": 352,
      "icode": "",
      "resname": "VAL",
      "hetflag": " ",
      "sasa": 0.0,
      "atoms": [
        {
          "atom_index": 2607,
          "name": "N",
          "element": "N",
          "coord": [
            3.1398000717163086,
            2.7553999423980713,
            2.8959999084472656
          ]
        },
        {
          "atom_index": 2608,
          "name": "CA",
          "element": "C",
          "coord": [
            3.033600091934204,
            2.6796000003814697,
            2.961899995803833
          ]
        },
        {
          "atom_index": 2609,
          "name": "C",
          "element": "C",
          "coord": [
            3.0248000621795654,
            2.7393999099731445,
            3.1024999618530273
          ]
        },
        {
          "atom_index": 2610,
          "name": "O",
          "element": "O",
          "coord": [
            3.119800090789795,
            2.7311999797821045,
            3.1803998947143555
          ]
        },
        {
          "atom_index": 2611,
          "name": "CB",
          "element": "C",
          "coord": [
            3.067699909210205,
            2.529599905014038,
            2.970900058746338
          ]
        },
        {
          "atom_index": 2612,
          "name": "CG1",
          "element": "C",
          "coord": [
            2.958699941635132,
            2.455199956893921,
            3.048099994659424
          ]
        },
        {
          "atom_index": 2613,
          "name": "CG2",
          "element": "C",
          "coord": [
            3.081199884414673,
            2.4718000888824463,
            2.8315999507904053
          ]
        }
      ]
    },
    {
      "id": "A:353",
      "chain": "A",
      "resseq": 353,
      "icode": "",
      "resname": "ARG",
      "hetflag": " ",
      "sasa": 0.031651873141527176,
      "atoms": [
        {
          "atom_index": 2614,
          "name": "N",
          "element": "N",
          "coord": [
            2.910900115966797,
            2.8013999462127686,
            3.1328001022338867
          ]
        },
        {
          "atom_index": 2615,
          "name": "CA",
          "element": "C",
          "coord": [
            2.8884999752044678,
            2.8657000064849854,
            3.261399984359741
          ]
        },
        {
          "atom_index": 2616,
          "name": "C",
          "element": "C",
          "coord": [
            2.7888998985290527,
            2.7943999767303467,
            3.352299928665161
          ]
        },
        {
          "atom_index": 2617,
          "name": "O",
          "element": "O",
          "coord": [
            2.7028000354766846,
            2.718600034713745,
            3.3066000938415527
          ]
        },
        {
          "atom_index": 2618,
          "name": "CB",
          "element": "C",
          "coord": [
            2.8396999835968018,
            3.009200096130371,
            3.239799976348877
          ]
        },
        {
          "atom_index": 2619,
          "name": "CG",
          "element": "C",
          "coord": [
            2.9444000720977783,
            3.1013998985290527,
            3.178999900817871
          ]
        },
        {
          "atom_index": 2620,
          "name": "CD",
          "element": "C",
          "coord": [
            2.892699956893921,
            3.2421000003814697,
            3.1649999618530273
          ]
        },
        {
          "atom_index": 2621,
          "name": "NE",
          "element": "N",
          "coord": [
            3.0011000633239746,
            3.3352999687194824,
            3.134999990463257
          ]
        },
        {
          "atom_index": 2622,
          "name": "CZ",
          "element": "C",
          "coord": [
            2.9902000427246094,
            3.467400074005127,
            3.143899917602539
          ]
        },
        {
          "atom_index": 2623,
          "name": "NH1",
          "element": "N",
          "coord": [
            2.8754000663757324,
            3.522900104522705,
            3.1816000938415527
          ]
        },
        {
          "atom_index": 2624,
          "name": "NH2",
          "element": "N",
          "coord": [
            3.094599962234497,
            3.5445001125335693,
            3.11680006980896
          ]
        }
      ]
    },
    {
      "id": "A:354",
      "chain": "A",
      "resseq": 354,
      "icode": "",
      "resname": "VAL",
      "hetflag": " ",
      "sasa": 0.0,
      "atoms": [
        {
          "atom_index": 2625,
          "name": "N",
          "element": "N",
          "coord": [
            2.8011999130249023,
            2.8224000930786133,
            3.4816999435424805
          ]
        },
        {
          "atom_index": 2626,
          "name": "CA",
          "element": "C",
          "coord": [
            2.7123000621795654,
            2.7662999629974365,
            3.5826001167297363
          ]
        },
        {
          "atom_index": 2627,
          "name": "C",
          "element": "C",
          "coord": [
            2.7072999477386475,
            2.8578999042510986,
            3.7056000232696533
          ]
        },
        {
          "atom_index": 2628,
          "name": "O",
          "element": "O",
          "coord": [
            2.801100015640259,
            2.933500051498413,
            3.7330000400543213
          ]
        },
        {
          "atom_index": 2629,
          "name": "CB",
          "element": "C",
          "coord": [
            2.7578999996185303,
            2.6247000694274902,
            3.625699996948242
          ]
        },
        {
          "atom_index": 2630,
          "name": "CG1",
          "element": "C",
          "coord": [
            2.889400005340576,
            2.632699966430664,
            3.7026000022888184
          ]
        },
        {
          "atom_index": 2631,
          "name": "CG2",
          "element": "C",
          "coord": [
            2.649899959564209,
            2.5594000816345215,
            3.710400104522705
          ]
        }
      ]
    },
    {
      "id": "A:355",
      "chain": "A",
      "resseq": 355,
      "icode": "",
      "resname": "ALA",
      "hetflag": " ",
      "sasa": 0.0,
      "atoms": [
        {
          "atom_index": 2632,
          "name": "N",
          "element": "N",
          "coord": [
            2.5959999561309814,
            2.852799892425537,
            3.7780001163482666
          ]
        },
        {
          "atom_index": 2633,
          "name": "CA",
          "element": "C",
          "coord": [
            2.5810999870300293,
            2.9328999519348145,
            3.8989999294281006
          ]
        },
        {
          "atom_index": 2634,
          "name": "C",
          "element": "C",
          "coord": [
            2.652899980545044,
            2.8580000400543213,
            4.011000156402588
          ]
        },
        {
          "atom_index": 2635,
          "name": "O",
          "element": "O",
          "coord": [
            2.63700008392334,
            2.7362000942230225,
            4.025400161743164
          ]
        },
        {
          "atom_index": 2636,
          "name": "CB",
          "element": "C",
          "coord": [
            2.433300018310547,
            2.949899911880493,
            3.933799982070923
          ]
        }
      ]
    },
    {
      "id": "A:356",
      "chain": "A",
      "resseq": 356,
      "icode": "",
      "resname": "PRO",
      "hetflag": " ",
      "sasa": 0.0,
      "atoms": [
        {
          "atom_index": 2637,
          "name": "N",
          "element": "N",
          "coord": [
            2.7332000732421875,
            2.9293999671936035,
            4.0914998054504395
          ]
        },
        {
          "atom_index": 2638,
          "name": "CA",
          "element": "C",
          "coord": [
            2.8062000274658203,
            2.8659000396728516,
            4.201900005340576
          ]
        },
        {
          "atom_index": 2639,
          "name": "C",
          "element": "C",
          "coord": [
            2.7158000469207764,
            2.7697999477386475,
            4.277900218963623
          ]
        },
        {
          "atom_index": 2640,
          "name": "O",
          "element": "O",
          "coord": [
            2.754699945449829,
            2.6586999893188477,
            4.313499927520752
          ]
        },
        {
          "atom_index": 2641,
          "name": "CB",
          "element": "C",
          "coord": [
            2.848400115966797,
            2.9851999282836914,
            4.287799835205078
          ]
        },
        {
          "atom_index": 2642,
          "name": "CG",
          "element": "C",
          "coord": [
            2.873800039291382,
            3.0908000469207764,
            4.187099933624268
          ]
        },
        {
          "atom_index": 2643,
          "name": "CD",
          "element": "C",
          "coord": [
            2.7562999725341797,
            3.074899911880493,
            4.090400218963623
          ]
        }
      ]
    },
    {
      "id": "A:357",
      "chain": "A",
      "resseq": 357,
      "icode": "",
      "resname": "THR",
      "hetflag": " ",
      "sasa": 0.7288647294044495,
      "atoms": [
        {
          "atom_index": 2644,
          "name": "N",
          "element": "N",
          "coord": [
            2.5927999019622803,
            2.814300060272217,
            4.298399925231934
          ]
        },
        {
          "atom_index": 2645,
          "name": "CA",
          "element": "C",
          "coord": [
            2.491499900817871,
            2.7392001152038574,
            4.371399879455566
          ]
        },
        {
          "atom_index": 2646,
          "name": "C",
          "element": "C",
          "coord": [
            2.461699962615967,
            2.598900079727173,
            4.3196001052856445
          ]
        },
        {
          "atom_index": 2647,
          "name": "O",
          "element": "O",
          "coord": [
            2.415600061416626,
            2.5139000415802,
            4.3942999839782715
          ]
        },
        {
          "atom_index": 2648,
          "name": "CB",
          "element": "C",
          "coord": [
            2.3584001064300537,
            2.8196001052856445,
            4.37529993057251
          ]
        },
        {
          "atom_index": 2649,
          "name": "OG1",
          "element": "O",
          "coord": [
            2.2767999172210693,
            2.770900011062622,
            4.48199987411499
          ]
        },
        {
          "atom_index": 2650,
          "name": "CG2",
          "element": "C",
          "coord": [
            2.2816998958587646,
            2.80430006980896,
            4.245200157165527
          ]
        }
      ]
    },
    {
      "id": "A:358",
      "chain": "A",
      "resseq": 358,
      "icode": "",
      "resname": "SER",
      "hetflag": " ",
      "sasa": 0.0,
      "atoms": [
        {
          "atom_index": 2651,
          "name": "N",
          "element": "N",
          "coord": [
            2.4879000186920166,
            2.5736000537872314,
            4.1921000480651855
          ]
        },
        {
          "atom_index": 2652,
          "name": "CA",
          "element": "C",
          "coord": [
            2.4584999084472656,
            2.442199945449829,
            4.135000228881836
          ]
        },
        {
          "atom_index": 2653,
          "name": "C",
          "element": "C",
          "coord": [
            2.569700002670288,
            2.338900089263916,
            4.146599769592285
          ]
        },
        {
          "atom_index": 2654,
          "name": "O",
          "element": "O",
          "coord": [
            2.5450000762939453,
            2.2202999591827393,
            4.1290998458862305
          ]
        },
        {
          "atom_index": 2655,
          "name": "CB",
          "element": "C",
          "coord": [
            2.420799970626831,
            2.456700086593628,
            3.9874000549316406
          ]
        },
        {
          "atom_index": 2656,
          "name": "OG",
          "element": "O",
          "coord": [
            2.2987000942230225,
            2.526900053024292,
            3.9739999771118164
          ]
        }
      ]
    },
    {
      "id": "A:359",
      "chain": "A",
      "resseq": 359,
      "icode": "",
      "resname": "MET",
      "hetflag": " ",
      "sasa": 0.0,
      "atoms": [
        {
          "atom_index": 2657,
          "name": "N",
          "element": "N",
          "coord": [
            2.691200017929077,
            2.3833999633789062,
            4.175300121307373
          ]
        },
        {
          "atom_index": 2658,
          "name": "CA",
          "element": "C",
          "coord": [
            2.802999973297119,
            2.2909998893737793,
            4.184899806976318
          ]
        },
        {
          "atom_index": 2659,
          "name": "C",
          "element": "C",
          "coord": [
            2.7772998809814453,
            2.169100046157837,
            4.2733001708984375
          ]
        },
        {
          "atom_index": 2660,
          "name": "O",
          "element": "O",
          "coord": [
            2.801500082015991,
            2.0557000637054443,
            4.2316999435424805
          ]
        },
        {
          "atom_index": 2661,
          "name": "CB",
          "element": "C",
          "coord": [
            2.9286999702453613,
            2.3661000728607178,
            4.22760009765625
          ]
        },
        {
          "atom_index": 2662,
          "name": "CG",
          "element": "C",
          "coord": [
            2.979599952697754,
            2.4584999084472656,
            4.116700172424316
          ]
        },
        {
          "atom_index": 2663,
          "name": "SD",
          "element": "S",
          "coord": [
            2.990799903869629,
            2.3671000003814697,
            3.960400104522705
          ]
        },
        {
          "atom_index": 2664,
          "name": "CE",
          "element": "C",
          "coord": [
            3.1314001083374023,
            2.2602999210357666,
            3.9925999641418457
          ]
        }
      ]
    },
    {
      "id": "A:360",
      "chain": "A",
      "resseq": 360,
      "icode": "",
      "resname": "PRO",
      "hetflag": " ",
      "sasa": 0.0,
      "atoms": [
        {
          "atom_index": 2665,
          "name": "N",
          "element": "N",
          "coord": [
            2.7253000736236572,
            2.1895999908447266,
            4.394800186157227
          ]
        },
        {
          "atom_index": 2666,
          "name": "CA",
          "element": "C",
          "coord": [
            2.7009999752044678,
            2.0713000297546387,
            4.47760009765625
          ]
        },
        {
          "atom_index": 2667,
          "name": "C",
          "element": "C",
          "coord": [
            2.6266000270843506,
            1.9564000368118286,
            4.407199859619141
          ]
        },
        {
          "atom_index": 2668,
          "name": "O",
          "element": "O",
          "coord": [
            2.6596999168395996,
            1.8401999473571777,
            4.429100036621094
          ]
        },
        {
          "atom_index": 2669,
          "name": "CB",
          "element": "C",
          "coord": [
            2.622999906539917,
            2.1282999515533447,
            4.595799922943115
          ]
        },
        {
          "atom_index": 2670,
          "name": "CG",
          "element": "C",
          "coord": [
            2.687999963760376,
            2.2630999088287354,
            4.613699913024902
          ]
        },
        {
          "atom_index": 2671,
          "name": "CD",
          "element": "C",
          "coord": [
            2.6984000205993652,
            2.3136000633239746,
            4.46999979019165
          ]
        }
      ]
    },
    {
      "id": "A:361",
      "chain": "A",
      "resseq": 361,
      "icode": "",
      "resname": "ASN",
      "hetflag": " ",
      "sasa": 0.0,
      "atoms": [
        {
          "atom_index": 2672,
          "name": "N",
          "element": "N",
          "coord": [
            2.5278000831604004,
            1.9878000020980835,
            4.323299884796143
          ]
        },
        {
          "atom_index": 2673,
          "name": "CA",
          "element": "C",
          "coord": [
            2.450900077819824,
            1.8838000297546387,
            4.252900123596191
          ]
        },
        {
          "atom_index": 2674,
          "name": "C",
          "element": "C",
          "coord": [
            2.5028998851776123,
            1.847000002861023,
            4.113500118255615
          ]
        },
        {
          "atom_index": 2675,
          "name": "O",
          "element": "O",
          "coord": [
            2.4456000328063965,
            1.76010000705719,
            4.04610013961792
          ]
        },
        {
          "atom_index": 2676,
          "name": "CB",
          "element": "C",
          "coord": [
            2.3036000728607178,
            1.9248000383377075,
            4.2368998527526855
          ]
        },
        {
          "atom_index": 2677,
          "name": "CG",
          "element": "C",
          "coord": [
            2.2276999950408936,
            1.9256000518798828,
            4.3678998947143555
          ]
        },
        {
          "atom_index": 2678,
          "name": "OD1",
          "element": "O",
          "coord": [
            2.239000082015991,
            1.833400011062622,
            4.448699951171875
          ]
        },
        {
          "atom_index": 2679,
          "name": "ND2",
          "element": "N",
          "coord": [
            2.1482999324798584,
            2.029900074005127,
            4.388800144195557
          ]
        }
      ]
    },
    {
      "id": "A:362",
      "chain": "A",
      "resseq": 362,
      "icode": "",
      "resname": "LEU",
      "hetflag": " ",
      "sasa": 0.0,
      "atoms": [
        {
          "atom_index": 2680,
          "name": "N",
          "element": "N",
          "coord": [
            2.6089000701904297,
            1.913599967956543,
            4.069399833679199
          ]
        },
        {
          "atom_index": 2681,
          "name": "CA",
          "element": "C",
          "coord": [
            2.6640000343322754,
            1.8875000476837158,
            3.9370999336242676
          ]
        },
        {
          "atom_index": 2682,
          "name": "C",
          "element": "C",
          "coord": [
            2.7588999271392822,
            1.766700029373169,
            3.9342000484466553
          ]
        },
        {
          "atom_index": 2683,
          "name": "O",
          "element": "O",
          "coord": [
            2.865799903869629,
            1.7682000398635864,
            3.9953999519348145
          ]
        },
        {
          "atom_index": 2684,
          "name": "CB",
          "element": "C",
          "coord": [
            2.736599922180176,
            2.012500047683716,
            3.886699914932251
          ]
        },
        {
          "atom_index": 2685,
          "name": "CG",
          "element": "C",
          "coord": [
            2.786900043487549,
            2.0041000843048096,
            3.742799997329712
          ]
        },
        {
          "atom_index": 2686,
          "name": "CD1",
          "element": "C",
          "coord": [
            2.6696999073028564,
            1.9815000295639038,
            3.6494998931884766
          ]
        },
        {
          "atom_index": 2687,
          "name": "CD2",
          "element": "C",
          "coord": [
            2.8610999584198,
            2.1305999755859375,
            3.7076001167297363
          ]
        }
      ]
    },
    {
      "id": "A:363",
      "chain": "A",
      "resseq": 363,
      "icode": "",
      "resname": "VAL",
      "hetflag": " ",
      "sasa": 0.0,
      "atoms": [
        {
          "atom_index": 2688,
          "name": "N",
          "element": "N",
          "coord": [
            2.7188000679016113,
            1.6629999876022339,
            3.8615000247955322
          ]
        },
        {
          "atom_index": 2689,
          "name": "CA",
          "element": "C",
          "coord": [
            2.797100067138672,
            1.5407999753952026,
            3.8499999046325684
          ]
        },
        {
          "atom_index": 2690,
          "name": "C",
          "element": "C",
          "coord": [
            2.9007999897003174,
            1.5450999736785889,
            3.737299919128418
          ]
        },
        {
          "atom_index": 2691,
          "name": "O",
          "element": "O",
          "coord": [
            3.0104000568389893,
            1.4900000095367432,
            3.7506000995635986
          ]
        },
        {
          "atom_index": 2692,
          "name": "CB",
          "element": "C",
          "coord": [
            2.7032999992370605,
            1.4205000400543213,
            3.828700065612793
          ]
        },
        {
          "atom_index": 2693,
          "name": "CG1",
          "element": "C",
          "coord": [
            2.7841999530792236,
            1.2934000492095947,
            3.8064000606536865
          ]
        },
        {
          "atom_index": 2694,
          "name": "CG2",
          "element": "C",
          "coord": [
            2.6110999584198,
            1.4062999486923218,
            3.9507999420166016
          ]
        }
      ]
    },
    {
      "id": "A:364",
      "chain": "A",
      "resseq": 364,
      "icode": "",
      "resname": "GLY",
      "hetflag": " ",
      "sasa": 0.0,
      "atoms": [
        {
          "atom_index": 2695,
          "name": "N",
          "element": "N",
          "coord": [
            2.865499973297119,
            1.6102999448776245,
            3.626699924468994
          ]
        },
        {
          "atom_index": 2696,
          "name": "CA",
          "element": "C",
          "coord": [
            2.9570999145507812,
            1.6207000017166138,
            3.5146000385284424
          ]
        },
        {
          "atom_index": 2697,
          "name": "C",
          "element": "C",
          "coord": [
            2.9026999473571777,
            1.7005000114440918,
            3.3977999687194824
          ]
        },
        {
          "atom_index": 2698,
          "name": "O",
          "element": "O",
          "coord": [
            2.7820000648498535,
            1.7278000116348267,
            3.390399932861328
          ]
        }
      ]
    },
    {
      "id": "A:365",
      "chain": "A",
      "resseq": 365,
      "icode": "",
      "resname": "VAL",
      "hetflag": " ",
      "sasa": 0.0,
      "atoms": [
        {
          "atom_index": 2699,
          "name": "N",
          "element": "N",
          "coord": [
            2.9932000637054443,
            1.7405999898910522,
            3.308500051498413
          ]
        },
        {
          "atom_index": 2700,
          "name": "CA",
          "element": "C",
          "coord": [
            2.958400011062622,
            1.8135000467300415,
            3.187000036239624
          ]
        },
        {
          "atom_index": 2701,
          "name": "C",
          "element": "C",
          "coord": [
            3.0453999042510986,
            1.7584999799728394,
            3.074899911880493
          ]
        },
        {
          "atom_index": 2702,
          "name": "O",
          "element": "O",
          "coord": [
            3.1656999588012695,
            1.7424999475479126,
            3.0917000770568848
          ]
        },
        {
          "atom_index": 2703,
          "name": "CB",
          "element": "C",
          "coord": [
            2.9809999465942383,
            1.9660999774932861,
            3.1993000507354736
          ]
        },
        {
          "atom_index": 2704,
          "name": "CG1",
          "element": "C",
          "coord": [
            2.8798000812530518,
            2.025599956512451,
            3.2948999404907227
          ]
        },
        {
          "atom_index": 2705,
          "name": "CG2",
          "element": "C",
          "coord": [
            3.1212000846862793,
            1.9950000047683716,
            3.2467000484466553
          ]
        }
      ]
    },
    {
      "id": "A:366",
      "chain": "A",
      "resseq": 366,
      "icode": "",
      "resname": "SER",
      "hetflag": " ",
      "sasa": 0.0,
      "atoms": [
        {
          "atom_index": 2706,
          "name": "N",
          "element": "N",
          "coord": [
            2.983599901199341,
            1.7288999557495117,
            2.9612998962402344
          ]
        },
        {
          "atom_index": 2707,
          "name": "CA",
          "element": "C",
          "coord": [
            3.0543999671936035,
            1.6720000505447388,
            2.8473000526428223
          ]
        },
        {
          "atom_index": 2708,
          "name": "C",
          "element": "C",
          "coord": [
            3.053800106048584,
            1.7625999450683594,
            2.724400043487549
          ]
        },
        {
          "atom_index": 2709,
          "name": "O",
          "element": "O",
          "coord": [
            2.948899984359741,
            1.8078999519348145,
            2.679500102996826
          ]
        },
        {
          "atom_index": 2710,
          "name": "CB",
          "element": "C",
          "coord": [
            2.9918999671936035,
            1.5371999740600586,
            2.813499927520752
          ]
        },
        {
          "atom_index": 2711,
          "name": "OG",
          "element": "O",
          "coord": [
            2.992799997329712,
            1.4541000127792358,
            2.928499937057495
          ]
        }
      ]
    },
    {
      "id": "A:367",
      "chain": "A",
      "resseq": 367,
      "icode": "",
      "resname": "LEU",
      "hetflag": " ",
      "sasa": 0.0,
      "atoms": [
        {
          "atom_index": 2712,
          "name": "N",
          "element": "N",
          "coord": [
            3.1723999977111816,
            1.7879999876022339,
            2.6714000701904297
          ]
        },
        {
          "atom_index": 2713,
          "name": "CA",
          "element": "C",
          "coord": [
            3.191699981689453,
            1.8731000423431396,
            2.555500030517578
          ]
        },
        {
          "atom_index": 2714,
          "name": "C",
          "element": "C",
          "coord": [
            3.213099956512451,
            1.7847000360488892,
            2.432300090789795
          ]
        },
        {
          "atom_index": 2715,
          "name": "O",
          "element": "O",
          "coord": [
            3.3055999279022217,
            1.7032999992370605,
            2.427799940109253
          ]
        },
        {
          "atom_index": 2716,
          "name": "CB",
          "element": "C",
          "coord": [
            3.313999891281128,
            1.9605000019073486,
            2.5794999599456787
          ]
        },
        {
          "atom_index": 2717,
          "name": "CG",
          "element": "C",
          "coord": [
            3.3547000885009766,
            2.067699909210205,
            2.480600118637085
          ]
        },
        {
          "atom_index": 2718,
          "name": "CD1",
          "element": "C",
          "coord": [
            3.2421998977661133,
            2.1698999404907227,
            2.4642999172210693
          ]
        },
        {
          "atom_index": 2719,
          "name": "CD2",
          "element": "C",
          "coord": [
            3.4804999828338623,
            2.134500026702881,
            2.532599925994873
          ]
        }
      ]
    },
    {
      "id": "A:368",
      "chain": "A",
      "resseq": 368,
      "icode": "",
      "resname": "MET",
      "hetflag": " ",
      "sasa": 0.0,
      "atoms": [
        {
          "atom_index": 2720,
          "name": "N",
          "element": "N",
          "coord": [
            3.1270999908447266,
            1.8006999492645264,
            2.33240008354187
          ]
        },
        {
          "atom_index": 2721,
          "name": "CA",
          "element": "C",
          "coord": [
            3.136899948120117,
            1.7209999561309814,
            2.2112998962402344
          ]
        },
        {
          "atom_index": 2722,
          "name": "C",
          "element": "C",
          "coord": [
            3.132200002670288,
            1.808899998664856,
            2.0882999897003174
          ]
        },
        {
          "atom_index": 2723,
          "name": "O",
          "element": "O",
          "coord": [
            3.0362000465393066,
            1.8824000358581543,
            2.065999984741211
          ]
        },
        {
          "atom_index": 2724,
          "name": "CB",
          "element": "C",
          "coord": [
            3.0227999687194824,
            1.6197999715805054,
            2.2076001167297363
          ]
        },
        {
          "atom_index": 2725,
          "name": "CG",
          "element": "C",
          "coord": [
            3.023200035095215,
            1.5264999866485596,
            2.327899932861328
          ]
        },
        {
          "atom_index": 2726,
          "name": "SD",
          "element": "S",
          "coord": [
            2.863800048828125,
            1.455399990081787,
            2.3519999980926514
          ]
        },
        {
          "atom_index": 2727,
          "name": "CE",
          "element": "C",
          "coord": [
            2.778599977493286,
            1.5886000394821167,
            2.4370999336242676
          ]
        }
      ]
    },
    {
      "id": "A:369",
      "chain": "A",
      "resseq": 369,
      "icode": "",
      "resname": "LEU",
      "hetflag": " ",
      "sasa": 0.0,
      "atoms": [
        {
          "atom_index": 2728,
          "name": "N",
          "element": "N",
          "coord": [
            3.2372000217437744,
            1.8007999658584595,
            2.00819993019104
          ]
        },
        {
          "atom_index": 2729,
          "name": "CA",
          "element": "C",
          "coord": [
            3.244999885559082,
            1.8795000314712524,
            1.886299967765808
          ]
        },
        {
          "atom_index": 2730,
          "name": "C",
          "element": "C",
          "coord": [
            3.3234000205993652,
            1.798699975013733,
            1.7839000225067139
          ]
        },
        {
          "atom_index": 2731,
          "name": "O",
          "element": "O",
          "coord": [
            3.374799966812134,
            1.6913000345230103,
            1.8142999410629272
          ]
        },
        {
          "atom_index": 2732,
          "name": "CB",
          "element": "C",
          "coord": [
            3.3166000843048096,
            2.0114998817443848,
            1.913599967956543
          ]
        },
        {
          "atom_index": 2733,
          "name": "CG",
          "element": "C",
          "coord": [
            3.462100028991699,
            1.9950000047683716,
            1.9571000337600708
          ]
        },
        {
          "atom_index": 2734,
          "name": "CD1",
          "element": "C",
          "coord": [
            3.5439999103546143,
            2.1057000160217285,
            1.895900011062622
          ]
        },
        {
          "atom_index": 2735,
          "name": "CD2",
          "element": "C",
          "coord": [
            3.4728000164031982,
            1.9940999746322632,
            2.1094000339508057
          ]
        }
      ]
    },
    {
      "id": "A:370",
      "chain": "A",
      "resseq": 370,
      "icode": "",
      "resname": "GLU",
      "hetflag": " ",
      "sasa": 0.0,
      "atoms": [
        {
          "atom_index": 2736,
          "name": "N",
          "element": "N",
          "coord": [
            3.332200050354004,
            1.8518999814987183,
            1.662600040435791
          ]
        },
        {
          "atom_index": 2737,
          "name": "CA",
          "element": "C",
          "coord": [
            3.404400110244751,
            1.7874000072479248,
            1.5540000200271606
          ]
        },
        {
          "atom_index": 2738,
          "name": "C",
          "element": "C",
          "coord": [
            3.543800115585327,
            1.746399998664856,
            1.601099967956543
          ]
        },
        {
          "atom_index": 2739,
          "name": "O",
          "element": "O",
          "coord": [
            3.6208999156951904,
            1.829300045967102,
            1.6482000350952148
          ]
        },
        {
          "atom_index": 2740,
          "name": "CB",
          "element": "C",
          "coord": [
            3.41510009765625,
            1.8846999406814575,
            1.4352999925613403
          ]
        },
        {
          "atom_index": 2741,
          "name": "CG",
          "element": "C",
          "coord": [
            3.486599922180176,
            1.8300000429153442,
            1.3131999969482422
          ]
        },
        {
          "atom_index": 2742,
          "name": "CD",
          "element": "C",
          "coord": [
            3.4165000915527344,
            1.708899974822998,
            1.253999948501587
          ]
        },
        {
          "atom_index": 2743,
          "name": "OE1",
          "element": "O",
          "coord": [
            3.291800022125244,
            1.7142000198364258,
            1.2375999689102173
          ]
        },
        {
          "atom_index": 2744,
          "name": "OE2",
          "element": "O",
          "coord": [
            3.4865000247955322,
            1.6093000173568726,
            1.223099946975708
          ]
        }
      ]
    },
    {
      "id": "A:371",
      "chain": "A",
      "resseq": 371,
      "icode": "",
      "resname": "GLY",
      "hetflag": " ",
      "sasa": 0.0,
      "atoms": [
        {
          "atom_index": 2745,
          "name": "N",
          "element": "N",
          "coord": [
            3.5739998817443848,
            1.6175999641418457,
            1.5902999639511108
          ]
        },
        {
          "atom_index": 2746,
          "name": "CA",
          "element": "C",
          "coord": [
            3.7039999961853027,
            1.5672999620437622,
            1.6304999589920044
          ]
        },
        {
          "atom_index": 2747,
          "name": "C",
          "element": "C",
          "coord": [
            3.740600109100342,
            1.5600999593734741,
            1.7781000137329102
          ]
        },
        {
          "atom_index": 2748,
          "name": "O",
          "element": "O",
          "coord": [
            3.8477001190185547,
            1.5083999633789062,
            1.8113000392913818
          ]
        }
      ]
    },
    {
      "id": "A:372",
      "chain": "A",
      "resseq": 372,
      "icode": "",
      "resname": "GLN",
      "hetflag": " ",
      "sasa": 0.0,
      "atoms": [
        {
          "atom_index": 2749,
          "name": "N",
          "element": "N",
          "coord": [
            3.6561999320983887,
            1.6101000308990479,
            1.8681999444961548
          ]
        },
        {
          "atom_index": 2750,
          "name": "CA",
          "element": "C",
          "coord": [
            3.6923999786376953,
            1.6049000024795532,
            2.009999990463257
          ]
        },
        {
          "atom_index": 2751,
          "name": "C",
          "element": "C",
          "coord": [
            3.5750999450683594,
            1.5848000049591064,
            2.1040000915527344
          ]
        },
        {
          "atom_index": 2752,
          "name": "O",
          "element": "O",
          "coord": [
            3.469399929046631,
            1.6461000442504883,
            2.0871999263763428
          ]
        },
        {
          "atom_index": 2753,
          "name": "CB",
          "element": "C",
          "coord": [
            3.7634999752044678,
            1.7345000505447388,
            2.0532000064849854
          ]
        },
        {
          "atom_index": 2754,
          "name": "CG",
          "element": "C",
          "coord": [
            3.8921000957489014,
            1.7689000368118286,
            1.979200005531311
          ]
        },
        {
          "atom_index": 2755,
          "name": "CD",
          "element": "C",
          "coord": [
            3.9528000354766846,
            1.8983999490737915,
            2.027600049972534
          ]
        },
        {
          "atom_index": 2756,
          "name": "OE1",
          "element": "O",
          "coord": [
            4.004499912261963,
            1.9067000150680542,
            2.1394999027252197
          ]
        },
        {
          "atom_index": 2757,
          "name": "NE2",
          "element": "N",
          "coord": [
            3.946899890899658,
            2.0011000633239746,
            1.9437999725341797
          ]
        }
      ]
    },
    {
      "id": "A:373",
      "chain": "A",
      "resseq": 373,
      "icode": "",
      "resname": "GLN",
      "hetflag": " ",
      "sasa": 0.0,
      "atoms": [
        {
          "atom_index": 2758,
          "name": "N",
          "element": "N",
          "coord": [
            3.5947000980377197,
            1.4993000030517578,
            2.2040998935699463
          ]
        },
        {
          "atom_index": 2759,
          "name": "CA",
          "element": "C",
          "coord": [
            3.492300033569336,
            1.475600004196167,
            2.305799961090088
          ]
        },
        {
          "atom_index": 2760,
          "name": "C",
          "element": "C",
          "coord": [
            3.560499906539917,
            1.468400001525879,
            2.441999912261963
          ]
        },
        {
          "atom_index": 2761,
          "name": "O",
          "element": "O",
          "coord": [
            3.6512999534606934,
            1.3878999948501587,
            2.461400032043457
          ]
        },
        {
          "atom_index": 2762,
          "name": "CB",
          "element": "C",
          "coord": [
            3.4158999919891357,
            1.3447999954223633,
            2.281100034713745
          ]
        },
        {
          "atom_index": 2763,
          "name": "CG",
          "element": "C",
          "coord": [
            3.3234000205993652,
            1.3083000183105469,
            2.398699998855591
          ]
        },
        {
          "atom_index": 2764,
          "name": "CD",
          "element": "C",
          "coord": [
            3.2407000064849854,
            1.1841000318527222,
            2.3729000091552734
          ]
        },
        {
          "atom_index": 2765,
          "name": "OE1",
          "element": "O",
          "coord": [
            3.156899929046631,
            1.1813000440597534,
            2.2827000617980957
          ]
        },
        {
          "atom_index": 2766,
          "name": "NE2",
          "element": "N",
          "coord": [
            3.264400005340576,
            1.080399990081787,
            2.4512999057769775
          ]
        }
      ]
    },
    {
      "id": "A:374",
      "chain": "A",
      "resseq": 374,
      "icode": "",
      "resname": "TYR",
      "hetflag": " ",
      "sasa": 0.0,
      "atoms": [
        {
          "atom_index": 2767,
          "name": "N",
          "element": "N",
          "coord": [
            3.5174999237060547,
            1.5534000396728516,
            2.534899950027466
          ]
        },
        {
          "atom_index": 2768,
          "name": "CA",
          "element": "C",
          "coord": [
            3.5739998817443848,
            1.554800033569336,
            2.669300079345703
          ]
        },
        {
          "atom_index": 2769,
          "name": "C",
          "element": "C",
          "coord": [
            3.467400074005127,
            1.5351999998092651,
            2.7757999897003174
          ]
        },
        {
          "atom_index": 2770,
          "name": "O",
          "element": "O",
          "coord": [
            3.3773999214172363,
            1.6169999837875366,
            2.790800094604492
          ]
        },
        {
          "atom_index": 2771,
          "name": "CB",
          "element": "C",
          "coord": [
            3.6473000049591064,
            1.6864999532699585,
            2.695199966430664
          ]
        },
        {
          "atom_index": 2772,
          "name": "CG",
          "element": "C",
          "coord": [
            3.760999917984009,
            1.7073999643325806,
            2.5996999740600586
          ]
        },
        {
          "atom_index": 2773,
          "name": "CD1",
          "element": "C",
          "coord": [
            3.873800039291382,
            1.625,
            2.6036999225616455
          ]
        },
        {
          "atom_index": 2774,
          "name": "CD2",
          "element": "C",
          "coord": [
            3.751199960708618,
            1.8015999794006348,
            2.4969000816345215
          ]
        },
        {
          "atom_index": 2775,
          "name": "CE1",
          "element": "C",
          "coord": [
            3.9735000133514404,
            1.6344000101089478,
            2.5062999725341797
          ]
        },
        {
          "atom_index": 2776,
          "name": "CE2",
          "element": "C",
          "coord": [
            3.8499999046325684,
            1.8121999502182007,
            2.3991000652313232
          ]
        },
        {
          "atom_index": 2777,
          "name": "CZ",
          "element": "C",
          "coord": [
            3.960200071334839,
            1.7280999422073364,
            2.403700113296509
          ]
        },
        {
          "atom_index": 2778,
          "name": "OH",
          "element": "O",
          "coord": [
            4.053599834442139,
            1.7338999509811401,
            2.302500009536743
          ]
        }
      ]
    },
    {
      "id": "A:375",
      "chain": "A",
      "resseq": 375,
      "icode": "",
      "resname": "ARG",
      "hetflag": " ",
      "sasa": 0.0,
      "atoms": [
        {
          "atom_index": 2779,
          "name": "N",
          "element": "N",
          "coord": [
            3.477099895477295,
            1.4256000518798828,
            2.849100112915039
          ]
        },
        {
          "atom_index": 2780,
          "name": "CA",
          "element": "C",
          "coord": [
            3.383500099182129,
            1.3991999626159668,
            2.9565000534057617
          ]
        },
        {
          "atom_index": 2781,
          "name": "C",
          "element": "C",
          "coord": [
            3.4447999000549316,
            1.4515999555587769,
            3.0861001014709473
          ]
        },
        {
          "atom_index": 2782,
          "name": "O",
          "element": "O",
          "coord": [
            3.5459001064300537,
            1.399399995803833,
            3.134000062942505
          ]
        },
        {
          "atom_index": 2783,
          "name": "CB",
          "element": "C",
          "coord": [
            3.356800079345703,
            1.250100016593933,
            2.966200113296509
          ]
        },
        {
          "atom_index": 2784,
          "name": "CG",
          "element": "C",
          "coord": [
            3.27839994430542,
            1.2094000577926636,
            3.089600086212158
          ]
        },
        {
          "atom_index": 2785,
          "name": "CD",
          "element": "C",
          "coord": [
            3.2397000789642334,
            1.063599944114685,
            3.0780999660491943
          ]
        },
        {
          "atom_index": 2786,
          "name": "NE",
          "element": "N",
          "coord": [
            3.197200059890747,
            1.0058000087738037,
            3.204900026321411
          ]
        },
        {
          "atom_index": 2787,
          "name": "CZ",
          "element": "C",
          "coord": [
            3.135699987411499,
            0.8881000280380249,
            3.215100049972534
          ]
        },
        {
          "atom_index": 2788,
          "name": "NH1",
          "element": "N",
          "coord": [
            3.109499931335449,
            0.8180999755859375,
            3.1052000522613525
          ]
        },
        {
          "atom_index": 2789,
          "name": "NH2",
          "element": "N",
          "coord": [
            3.102400064468384,
            0.8395000100135803,
            3.3348000049591064
          ]
        }
      ]
    },
    {
      "id": "A:376",
      "chain": "A",
      "resseq": 376,
      "icode": "",
      "resname": "LEU",
      "hetflag": " ",
      "sasa": 0.0,
      "atoms": [
        {
          "atom_index": 2790,
          "name": "N",
          "element": "N",
          "coord": [
            3.3854000568389893,
            1.5568000078201294,
            3.140899896621704
          ]
        },
        {
          "atom_index": 2791,
          "name": "CA",
          "element": "C",
          "coord": [
            3.4335999488830566,
            1.6181000471115112,
            3.2648000717163086
          ]
        },
        {
          "atom_index": 2792,
          "name": "C",
          "element": "C",
          "coord": [
            3.355299949645996,
            1.566100001335144,
            3.3856000900268555
          ]
        },
        {
          "atom_index": 2793,
          "name": "O",
          "element": "O",
          "coord": [
            3.2334001064300537,
            1.577299952507019,
            3.3910000324249268
          ]
        },
        {
          "atom_index": 2794,
          "name": "CB",
          "element": "C",
          "coord": [
            3.4212000370025635,
            1.7704999446868896,
            3.255000114440918
          ]
        },
        {
          "atom_index": 2795,
          "name": "CG",
          "element": "C",
          "coord": [
            3.537899971008301,
            1.8550000190734863,
            3.2007999420166016
          ]
        },
        {
          "atom_index": 2796,
          "name": "CD1",
          "element": "C",
          "coord": [
            3.6150999069213867,
            1.7812000513076782,
            3.091599941253662
          ]
        },
        {
          "atom_index": 2797,
          "name": "CD2",
          "element": "C",
          "coord": [
            3.4832000732421875,
            1.989300012588501,
            3.1501998901367188
          ]
        }
      ]
    },
    {
      "id": "A:377",
      "chain": "A",
      "resseq": 377,
      "icode": "",
      "resname": "GLU",
      "hetflag": " ",
      "sasa": 0.0,
      "atoms": [
        {
          "atom_index": 2798,
          "name": "N",
          "element": "N",
          "coord": [
            3.4258999824523926,
            1.5095000267028809,
            3.482800006866455
          ]
        },
        {
          "atom_index": 2799,
          "name": "CA",
          "element": "C",
          "coord": [
            3.3606998920440674,
            1.4536000490188599,
            3.6006999015808105
          ]
        },
        {
          "atom_index": 2800,
          "name": "C",
          "element": "C",
          "coord": [
            3.4000000953674316,
            1.527999997138977,
            3.7269999980926514
          ]
        },
        {
          "atom_index": 2801,
          "name": "O",
          "element": "O",
          "coord": [
            3.5181000232696533,
            1.5475000143051147,
            3.753700017929077
          ]
        },
        {
          "atom_index": 2802,
          "name": "CB",
          "element": "C",
          "coord": [
            3.3975000381469727,
            1.3061000108718872,
            3.6154000759124756
          ]
        },
        {
          "atom_index": 2803,
          "name": "CG",
          "element": "C",
          "coord": [
            3.3766000270843506,
            1.225100040435791,
            3.4893999099731445
          ]
        },
        {
          "atom_index": 2804,
          "name": "CD",
          "element": "C",
          "coord": [
            3.260699987411499,
            1.128499984741211,
            3.500999927520752
          ]
        },
        {
          "atom_index": 2805,
          "name": "OE1",
          "element": "O",
          "coord": [
            3.1465001106262207,
            1.1747000217437744,
            3.5251998901367188
          ]
        },
        {
          "atom_index": 2806,
          "name": "OE2",
          "element": "O",
          "coord": [
            3.283099889755249,
            1.0068000555038452,
            3.4860999584198
          ]
        }
      ]
    },
    {
      "id": "A:378",
      "chain": "A",
      "resseq": 378,
      "icode": "",
      "resname": "TYR",
      "hetflag": " ",
      "sasa": 0.0,
      "atoms": [
        {
          "atom_index": 2807,
          "name": "N",
          "element": "N",
          "coord": [
            3.3001999855041504,
            1.5677000284194946,
            3.804800033569336
          ]
        },
        {
          "atom_index": 2808,
          "name": "CA",
          "element": "C",
          "coord": [
            3.3238000869750977,
            1.6419999599456787,
            3.9282000064849854
          ]
        },
        {
          "atom_index": 2809,
          "name": "C",
          "element": "C",
          "coord": [
            3.3222999572753906,
            1.5526000261306763,
            4.0528998374938965
          ]
        },
        {
          "atom_index": 2810,
          "name": "O",
          "element": "O",
          "coord": [
            3.3122000694274902,
            1.600600004196167,
            4.16540002822876
          ]
        },
        {
          "atom_index": 2811,
          "name": "CB",
          "element": "C",
          "coord": [
            3.221400022506714,
            1.7558000087738037,
            3.9375998973846436
          ]
        },
        {
          "atom_index": 2812,
          "name": "CG",
          "element": "C",
          "coord": [
            3.236799955368042,
            1.8544000387191772,
            3.823499917984009
          ]
        },
        {
          "atom_index": 2813,
          "name": "CD1",
          "element": "C",
          "coord": [
            3.33870005607605,
            1.9505000114440918,
            3.824700117111206
          ]
        },
        {
          "atom_index": 2814,
          "name": "CD2",
          "element": "C",
          "coord": [
            3.1558001041412354,
            1.8460999727249146,
            3.7102999687194824
          ]
        },
        {
          "atom_index": 2815,
          "name": "CE1",
          "element": "C",
          "coord": [
            3.359600067138672,
            2.035099983215332,
            3.716200113296509
          ]
        },
        {
          "atom_index": 2816,
          "name": "CE2",
          "element": "C",
          "coord": [
            3.1763999462127686,
            1.930400013923645,
            3.6003000736236572
          ]
        },
        {
          "atom_index": 2817,
          "name": "CZ",
          "element": "C",
          "coord": [
            3.2783000469207764,
            2.0241000652313232,
            3.604099988937378
          ]
        },
        {
          "atom_index": 2818,
          "name": "OH",
          "element": "O",
          "coord": [
            3.2997000217437744,
            2.1054999828338623,
            3.4951999187469482
          ]
        }
      ]
    },
    {
      "id": "A:379",
      "chain": "A",
      "resseq": 379,
      "icode": "",
      "resname": "PHE",
      "hetflag": " ",
      "sasa": 0.0,
      "atoms": [
        {
          "atom_index": 2819,
          "name": "N",
          "element": "N",
          "coord": [
            3.3327999114990234,
            1.4220000505447388,
            4.031000137329102
          ]
        },
        {
          "atom_index": 2820,
          "name": "CA",
          "element": "C",
          "coord": [
            3.338099956512451,
            1.3245999813079834,
            4.139800071716309
          ]
        },
        {
          "atom_index": 2821,
          "name": "C",
          "element": "C",
          "coord": [
            3.4375,
            1.2167999744415283,
            4.096700191497803
          ]
        },
        {
          "atom_index": 2822,
          "name": "O",
          "element": "O",
          "coord": [
            3.4686999320983887,
            1.2039999961853027,
            3.977799892425537
          ]
        },
        {
          "atom_index": 2823,
          "name": "CB",
          "element": "C",
          "coord": [
            3.2016000747680664,
            1.26010000705719,
            4.163599967956543
          ]
        },
        {
          "atom_index": 2824,
          "name": "CG",
          "element": "C",
          "coord": [
            3.1623001098632812,
            1.162600040435791,
            4.057199954986572
          ]
        },
        {
          "atom_index": 2825,
          "name": "CD1",
          "element": "C",
          "coord": [
            3.1263999938964844,
            1.2071000337600708,
            3.9302000999450684
          ]
        },
        {
          "atom_index": 2826,
          "name": "CD2",
          "element": "C",
          "coord": [
            3.166300058364868,
            1.0257999897003174,
            4.081699848175049
          ]
        },
        {
          "atom_index": 2827,
          "name": "CE1",
          "element": "C",
          "coord": [
            3.0954999923706055,
            1.1171000003814697,
            3.8292999267578125
          ]
        },
        {
          "atom_index": 2828,
          "name": "CE2",
          "element": "C",
          "coord": [
            3.135499954223633,
            0.9347000122070312,
            3.981100082397461
          ]
        },
        {
          "atom_index": 2829,
          "name": "CZ",
          "element": "C",
          "coord": [
            3.100100040435791,
            0.9807000160217285,
            3.854599952697754
          ]
        }
      ]
    },
    {
      "id": "A:380",
      "chain": "A",
      "resseq": 380,
      "icode": "",
      "resname": "GLY",
      "hetflag": " ",
      "sasa": 0.0,
      "atoms": [
        {
          "atom_index": 2830,
          "name": "N",
          "element": "N",
          "coord": [
            3.486799955368042,
            1.1394000053405762,
            4.192800045013428
          ]
        },
        {
          "atom_index": 2831,
          "name": "CA",
          "element": "C",
          "coord": [
            3.5815999507904053,
            1.03410005569458,
            4.161200046539307
          ]
        },
        {
          "atom_index": 2832,
          "name": "C",
          "element": "C",
          "coord": [
            3.7207000255584717,
            1.0865999460220337,
            4.130799770355225
          ]
        },
        {
          "atom_index": 2833,
          "name": "O",
          "element": "O",
          "coord": [
            3.7395999431610107,
            1.1670000553131104,
            4.0395002365112305
          ]
        }
      ]
    },
    {
      "id": "A:381",
      "chain": "A",
      "resseq": 381,
      "icode": "",
      "resname": "ASP",
      "hetflag": " ",
      "sasa": 0.0,
      "atoms": [
        {
          "atom_index": 2834,
          "name": "N",
          "element": "N",
          "coord": [
            3.8189001083374023,
            1.0405000448226929,
            4.207900047302246
          ]
        },
        {
          "atom_index": 2835,
          "name": "CA",
          "element": "C",
          "coord": [
            3.957200050354004,
            1.0829999446868896,
            4.189000129699707
          ]
        },
        {
          "atom_index": 2836,
          "name": "C",
          "element": "C",
          "coord": [
            4.020899772644043,
            0.9959999918937683,
            4.081099987030029
          ]
        },
        {
          "atom_index": 2837,
          "name": "O",
          "element": "O",
          "coord": [
            4.1433000564575195,
            0.9876999855041504,
            4.070099830627441
          ]
        },
        {
          "atom_index": 2838,
          "name": "CB",
          "element": "C",
          "coord": [
            4.035799980163574,
            1.0677000284194946,
            4.319900035858154
          ]
        },
        {
          "atom_index": 2839,
          "name": "CG",
          "element": "C",
          "coord": [
            3.948499917984009,
            1.0852999687194824,
            4.4430999755859375
          ]
        },
        {
          "atom_index": 2840,
          "name": "OD1",
          "element": "O",
          "coord": [
            3.8835999965667725,
            1.1914000511169434,
            4.456999778747559
          ]
        },
        {
          "atom_index": 2841,
          "name": "OD2",
          "element": "O",
          "coord": [
            3.944999933242798,
            0.9919999837875366,
            4.526400089263916
          ]
        }
      ]
    },
    {
      "id": "A:382",
      "chain": "A",
      "resseq": 382,
      "icode": "",
      "resname": "HIS",
      "hetflag": " ",
      "sasa": 0.0,
      "atoms": [
        {
          "atom_index": 2842,
          "name": "N",
          "element": "N",
          "coord": [
            3.936300039291382,
            0.9316999912261963,
            4.001100063323975
          ]
        },
        {
          "atom_index": 2843,
          "name": "CA",
          "element": "C",
          "coord": [
            3.982800006866455,
            0.8428000211715698,
            3.8954999446868896
          ]
        },
        {
          "atom_index": 2844,
          "name": "C",
          "element": "C",
          "coord": [
            3.890199899673462,
            0.8474000096321106,
            3.774600028991699
          ]
        },
        {
          "atom_index": 2845,
          "name": "O",
          "element": "O",
          "coord": [
            3.780900001525879,
            0.9061999917030334,
            3.7873001098632812
          ]
        },
        {
          "atom_index": 2846,
          "name": "CB",
          "element": "C",
          "coord": [
            3.9888999462127686,
            0.6996999979019165,
            3.9495999813079834
          ]
        },
        {
          "atom_index": 2847,
          "name": "CG",
          "element": "C",
          "coord": [
            3.8568999767303467,
            0.6486999988555908,
            3.9990999698638916
          ]
        },
        {
          "atom_index": 2848,
          "name": "ND1",
          "element": "N",
          "coord": [
            3.7534000873565674,
            0.6151000261306763,
            3.9142000675201416
          ]
        },
        {
          "atom_index": 2849,
          "name": "CD2",
          "element": "C",
          "coord": [
            3.81030011177063,
            0.6290000081062317,
            4.12470006942749
          ]
        },
        {
          "atom_index": 2850,
          "name": "CE1",
          "element": "C",
          "coord": [
            3.6489999294281006,
            0.5769000053405762,
            3.9853999614715576
          ]
        },
        {
          "atom_index": 2851,
          "name": "NE2",
          "element": "N",
          "coord": [
            3.6807000637054443,
            0.5843999981880188,
            4.113500118255615
          ]
        },
        {
          "atom_index": 2852,
          "name": "OXT",
          "element": "O",
          "coord": [
            3.9277000427246094,
            0.7901999950408936,
            3.669600009918213
          ]
        }
      ]
    },
    {
      "id": "B:12",
      "chain": "B",
      "resseq": 12,
      "icode": "",
      "resname": "HIS",
      "hetflag": " ",
      "sasa": 5.409297943115234,
      "atoms": [
        {
          "atom_index": 2853,
          "name": "N",
          "element": "N",
          "coord": [
            3.807300090789795,
            -1.1003999710083008,
            7.016900062561035
          ]
        },
        {
          "atom_index": 2854,
          "name": "CA",
          "element": "C",
          "coord": [
            3.821899890899658,
            -0.9697999954223633,
            7.087900161743164
          ]
        },
        {
          "atom_index": 2855,
          "name": "C",
          "element": "C",
          "coord": [
            3.7588000297546387,
            -0.8537999987602234,
            7.011199951171875
          ]
        },
        {
          "atom_index": 2856,
          "name": "O",
          "element": "O",
          "coord": [
            3.6394999027252197,
            -0.8567000031471252,
            6.979499816894531
          ]
        },
        {
          "atom_index": 2857,
          "name": "CB",
          "element": "C",
          "coord": [
            3.9702000617980957,
            -0.9398999810218811,
            7.114099979400635
          ]
        },
        {
          "atom_index": 2858,
          "name": "CG",
          "element": "C",
          "coord": [
            4.029600143432617,
            -1.0223000049591064,
            7.2241997718811035
          ]
        },
        {
          "atom_index": 2859,
          "name": "ND1",
          "element": "N",
          "coord": [
            3.9862000942230225,
            -1.014299988746643,
            7.354800224304199
          ]
        },
        {
          "atom_index": 2860,
          "name": "CD2",
          "element": "C",
          "coord": [
            4.128600120544434,
            -1.114799976348877,
            7.2230000495910645
          ]
        },
        {
          "atom_index": 2861,
          "name": "CE1",
          "element": "C",
          "coord": [
            4.056000232696533,
            -1.0981999635696411,
            7.4293999671936035
          ]
        },
        {
          "atom_index": 2862,
          "name": "NE2",
          "element": "N",
          "coord": [
            4.142899990081787,
            -1.1604000329971313,
            7.3520002365112305
          ]
        }
      ]
    },
    {
      "id": "B:13",
      "chain": "B",
      "resseq": 13,
      "icode": "",
      "resname": "SER",
      "hetflag": " ",
      "sasa": 0.0,
      "atoms": [
        {
          "atom_index": 2863,
          "name": "N",
          "element": "N",
          "coord": [
            3.8387999534606934,
            -0.7516000270843506,
            6.981900215148926
          ]
        },
        {
          "atom_index": 2864,
          "name": "CA",
          "element": "C",
          "coord": [
            3.7892000675201416,
            -0.6349999904632568,
            6.910299777984619
          ]
        },
        {
          "atom_index": 2865,
          "name": "C",
          "element": "C",
          "coord": [
            3.790600061416626,
            -0.6550999879837036,
            6.759099960327148
          ]
        },
        {
          "atom_index": 2866,
          "name": "O",
          "element": "O",
          "coord": [
            3.7980000972747803,
            -0.5587999820709229,
            6.68310022354126
          ]
        },
        {
          "atom_index": 2867,
          "name": "CB",
          "element": "C",
          "coord": [
            3.8717000484466553,
            -0.5113999843597412,
            6.947299957275391
          ]
        },
        {
          "atom_index": 2868,
          "name": "OG",
          "element": "O",
          "coord": [
            4.008800029754639,
            -0.5311999917030334,
            6.9182000160217285
          ]
        }
      ]
    },
    {
      "id": "B:14",
      "chain": "B",
      "resseq": 14,
      "icode": "",
      "resname": "SER",
      "hetflag": " ",
      "sasa": 0.0,
      "atoms": [
        {
          "atom_index": 2869,
          "name": "N",
          "element": "N",
          "coord": [
            3.783400058746338,
            -0.7807999849319458,
            6.716300010681152
          ]
        },
        {
          "atom_index": 2870,
          "name": "CA",
          "element": "C",
          "coord": [
            3.782399892807007,
            -0.814300000667572,
            6.5742998123168945
          ]
        },
        {
          "atom_index": 2871,
          "name": "C",
          "element": "C",
          "coord": [
            3.7588000297546387,
            -0.9635999798774719,
            6.555099964141846
          ]
        },
        {
          "atom_index": 2872,
          "name": "O",
          "element": "O",
          "coord": [
            3.800600051879883,
            -1.044600009918213,
            6.637899875640869
          ]
        },
        {
          "atom_index": 2873,
          "name": "CB",
          "element": "C",
          "coord": [
            3.9154000282287598,
            -0.7764000296592712,
            6.508999824523926
          ]
        },
        {
          "atom_index": 2874,
          "name": "OG",
          "element": "O",
          "coord": [
            4.019599914550781,
            -0.8616999983787537,
            6.553899765014648
          ]
        }
      ]
    },
    {
      "id": "B:15",
      "chain": "B",
      "resseq": 15,
      "icode": "",
      "resname": "GLY",
      "hetflag": " ",
      "sasa": 0.0,
      "atoms": [
        {
          "atom_index": 2875,
          "name": "N",
          "element": "N",
          "coord": [
            3.692500114440918,
            -0.9993000030517578,
            6.445300102233887
          ]
        },
        {
          "atom_index": 2876,
          "name": "CA",
          "element": "C",
          "coord": [
            3.6658999919891357,
            -1.1394000053405762,
            6.4182000160217285
          ]
        },
        {
          "atom_index": 2877,
          "name": "C",
          "element": "C",
          "coord": [
            3.5376999378204346,
            -1.166599988937378,
            6.341700077056885
          ]
        },
        {
          "atom_index": 2878,
          "name": "O",
          "element": "O",
          "coord": [
            3.468100070953369,
            -1.0744999647140503,
            6.298500061035156
          ]
        }
      ]
    },
    {
      "id": "B:16",
      "chain": "B",
      "resseq": 16,
      "icode": "",
      "resname": "VAL",
      "hetflag": " ",
      "sasa": 0.0,
      "atoms": [
        {
          "atom_index": 2879,
          "name": "N",
          "element": "N",
          "coord": [
            3.507999897003174,
            -1.2949999570846558,
            6.325200080871582
          ]
        },
        {
          "atom_index": 2880,
          "name": "CA",
          "element": "C",
          "coord": [
            3.389699935913086,
            -1.3401999473571777,
            6.254300117492676
          ]
        },
        {
          "atom_index": 2881,
          "name": "C",
          "element": "C",
          "coord": [
            3.319499969482422,
            -1.44760000705719,
            6.336999893188477
          ]
        },
        {
          "atom_index": 2882,
          "name": "O",
          "element": "O",
          "coord": [
            3.380500078201294,
            -1.5489000082015991,
            6.373300075531006
          ]
        },
        {
          "atom_index": 2883,
          "name": "CB",
          "element": "C",
          "coord": [
            3.4263999462127686,
            -1.402500033378601,
            6.118899822235107
          ]
        },
        {
          "atom_index": 2884,
          "name": "CG1",
          "element": "C",
          "coord": [
            3.2999000549316406,
            -1.4421000480651855,
            6.044400215148926
          ]
        },
        {
          "atom_index": 2885,
          "name": "CG2",
          "element": "C",
          "coord": [
            3.5104000568389893,
            -1.3051999807357788,
            6.0370001792907715
          ]
        }
      ]
    },
    {
      "id": "B:17",
      "chain": "B",
      "resseq": 17,
      "icode": "",
      "resname": "SER",
      "hetflag": " ",
      "sasa": 0.0,
      "atoms": [
        {
          "atom_index": 2886,
          "name": "N",
          "element": "N",
          "coord": [
            3.1921000480651855,
            -1.4256999492645264,
            6.368000030517578
          ]
        },
        {
          "atom_index": 2887,
          "name": "CA",
          "element": "C",
          "coord": [
            3.1173999309539795,
            -1.5241999626159668,
            6.443999767303467
          ]
        },
        {
          "atom_index": 2888,
          "name": "C",
          "element": "C",
          "coord": [
            2.987600088119507,
            -1.5556999444961548,
            6.370200157165527
          ]
        },
        {
          "atom_index": 2889,
          "name": "O",
          "element": "O",
          "coord": [
            2.9375,
            -1.4737999439239502,
            6.292500019073486
          ]
        },
        {
          "atom_index": 2890,
          "name": "CB",
          "element": "C",
          "coord": [
            3.0903000831604004,
            -1.4753999710083008,
            6.587900161743164
          ]
        },
        {
          "atom_index": 2891,
          "name": "OG",
          "element": "O",
          "coord": [
            3.007499933242798,
            -1.3601000308990479,
            6.593800067901611
          ]
        }
      ]
    },
    {
      "id": "B:18",
      "chain": "B",
      "resseq": 18,
      "icode": "",
      "resname": "THR",
      "hetflag": " ",
      "sasa": 0.0,
      "atoms": [
        {
          "atom_index": 2892,
          "name": "N",
          "element": "N",
          "coord": [
            2.936000108718872,
            -1.6758999824523926,
            6.392099857330322
          ]
        },
        {
          "atom_index": 2893,
          "name": "CA",
          "element": "C",
          "coord": [
            2.813499927520752,
            -1.7197999954223633,
            6.327700138092041
          ]
        },
        {
          "atom_index": 2894,
          "name": "C",
          "element": "C",
          "coord": [
            2.718400001525879,
            -1.7796000242233276,
            6.43120002746582
          ]
        },
        {
          "atom_index": 2895,
          "name": "O",
          "element": "O",
          "coord": [
            2.759399890899658,
            -1.8147000074386597,
            6.541299819946289
          ]
        },
        {
          "atom_index": 2896,
          "name": "CB",
          "element": "C",
          "coord": [
            2.8424999713897705,
            -1.8271000385284424,
            6.221199989318848
          ]
        },
        {
          "atom_index": 2897,
          "name": "OG1",
          "element": "O",
          "coord": [
            2.896399974822998,
            -1.9433000087738037,
            6.2846999168396
          ]
        },
        {
          "atom_index": 2898,
          "name": "CG2",
          "element": "C",
          "coord": [
            2.9423000812530518,
            -1.7757999897003174,
            6.118199825286865
          ]
        }
      ]
    },
    {
      "id": "B:19",
      "chain": "B",
      "resseq": 19,
      "icode": "",
      "resname": "GLN",
      "hetflag": " ",
      "sasa": 0.0,
      "atoms": [
        {
          "atom_index": 2899,
          "name": "N",
          "element": "N",
          "coord": [
            2.591200113296509,
            -1.7910000085830688,
            6.394400119781494
          ]
        },
        {
          "atom_index": 2900,
          "name": "CA",
          "element": "C",
          "coord": [
            2.490499973297119,
            -1.846500039100647,
            6.48330020904541
          ]
        },
        {
          "atom_index": 2901,
          "name": "C",
          "element": "C",
          "coord": [
            2.361599922180176,
            -1.8736000061035156,
            6.40749979019165
          ]
        },
        {
          "atom_index": 2902,
          "name": "O",
          "element": "O",
          "coord": [
            2.3359999656677246,
            -1.815999984741211,
            6.3007001876831055
          ]
        },
        {
          "atom_index": 2903,
          "name": "CB",
          "element": "C",
          "coord": [
            2.460700035095215,
            -1.7502000331878662,
            6.598700046539307
          ]
        },
        {
          "atom_index": 2904,
          "name": "CG",
          "element": "C",
          "coord": [
            2.404400110244751,
            -1.6155999898910522,
            6.553699970245361
          ]
        },
        {
          "atom_index": 2905,
          "name": "CD",
          "element": "C",
          "coord": [
            2.3589000701904297,
            -1.5286999940872192,
            6.669899940490723
          ]
        },
        {
          "atom_index": 2906,
          "name": "OE1",
          "element": "O",
          "coord": [
            2.394399881362915,
            -1.5535999536514282,
            6.784999847412109
          ]
        },
        {
          "atom_index": 2907,
          "name": "NE2",
          "element": "N",
          "coord": [
            2.281100034713745,
            -1.4250999689102173,
            6.639699935913086
          ]
        }
      ]
    },
    {
      "id": "B:20",
      "chain": "B",
      "resseq": 20,
      "icode": "",
      "resname": "SER",
      "hetflag": " ",
      "sasa": 0.0,
      "atoms": [
        {
          "atom_index": 2908,
          "name": "N",
          "element": "N",
          "coord": [
            2.2806999683380127,
            -1.9629000425338745,
            6.462800025939941
          ]
        },
        {
          "atom_index": 2909,
          "name": "CA",
          "element": "C",
          "coord": [
            2.1533000469207764,
            -1.9960999488830566,
            6.402500152587891
          ]
        },
        {
          "atom_index": 2910,
          "name": "C",
          "element": "C",
          "coord": [
            2.0576000213623047,
            -1.885699987411499,
            6.441999912261963
          ]
        },
        {
          "atom_index": 2911,
          "name": "O",
          "element": "O",
          "coord": [
            2.0694000720977783,
            -1.8287999629974365,
            6.550000190734863
          ]
        },
        {
          "atom_index": 2912,
          "name": "CB",
          "element": "C",
          "coord": [
            2.1029999256134033,
            -2.13100004196167,
            6.454699993133545
          ]
        },
        {
          "atom_index": 2913,
          "name": "OG",
          "element": "O",
          "coord": [
            2.1821000576019287,
            -2.2372000217437744,
            6.403500080108643
          ]
        }
      ]
    },
    {
      "id": "B:21",
      "chain": "B",
      "resseq": 21,
      "icode": "",
      "resname": "VAL",
      "hetflag": " ",
      "sasa": 0.0,
      "atoms": [
        {
          "atom_index": 2914,
          "name": "N",
          "element": "N",
          "coord": [
            1.964400053024292,
            -1.8538000583648682,
            6.353499889373779
          ]
        },
        {
          "atom_index": 2915,
          "name": "CA",
          "element": "C",
          "coord": [
            1.8669999837875366,
            -1.7502000331878662,
            6.382400035858154
          ]
        },
        {
          "atom_index": 2916,
          "name": "C",
          "element": "C",
          "coord": [
            1.7258000373840332,
            -1.8072999715805054,
            6.372600078582764
          ]
        },
        {
          "atom_index": 2917,
          "name": "O",
          "element": "O",
          "coord": [
            1.6811000108718872,
            -1.8464000225067139,
            6.264900207519531
          ]
        },
        {
          "atom_index": 2918,
          "name": "CB",
          "element": "C",
          "coord": [
            1.882200002670288,
            -1.631500005722046,
            6.284599781036377
          ]
        },
        {
          "atom_index": 2919,
          "name": "CG1",
          "element": "C",
          "coord": [
            1.7759000062942505,
            -1.5269999504089355,
            6.312600135803223
          ]
        },
        {
          "atom_index": 2920,
          "name": "CG2",
          "element": "C",
          "coord": [
            2.0213000774383545,
            -1.5712000131607056,
            6.2982001304626465
          ]
        }
      ]
    },
    {
      "id": "B:22",
      "chain": "B",
      "resseq": 22,
      "icode": "",
      "resname": "ASP",
      "hetflag": " ",
      "sasa": 0.0,
      "atoms": [
        {
          "atom_index": 2921,
          "name": "N",
          "element": "N",
          "coord": [
            1.6568000316619873,
            -1.8131999969482422,
            6.486299991607666
          ]
        },
        {
          "atom_index": 2922,
          "name": "CA",
          "element": "C",
          "coord": [
            1.5205999612808228,
            -1.86489999294281,
            6.491000175476074
          ]
        },
        {
          "atom_index": 2923,
          "name": "C",
          "element": "C",
          "coord": [
            1.4300999641418457,
            -1.751099944114685,
            6.5346999168396
          ]
        },
        {
          "atom_index": 2924,
          "name": "O",
          "element": "O",
          "coord": [
            1.4321999549865723,
            -1.7116999626159668,
            6.650899887084961
          ]
        },
        {
          "atom_index": 2925,
          "name": "CB",
          "element": "C",
          "coord": [
            1.5091999769210815,
            -1.978700041770935,
            6.592700004577637
          ]
        },
        {
          "atom_index": 2926,
          "name": "CG",
          "element": "C",
          "coord": [
            1.3787000179290771,
            -2.0560998916625977,
            6.579599857330322
          ]
        },
        {
          "atom_index": 2927,
          "name": "OD1",
          "element": "O",
          "coord": [
            1.2757999897003174,
            -1.995300054550171,
            6.5432000160217285
          ]
        },
        {
          "atom_index": 2928,
          "name": "OD2",
          "element": "O",
          "coord": [
            1.3788000345230103,
            -2.1782000064849854,
            6.606500148773193
          ]
        }
      ]
    },
    {
      "id": "B:23",
      "chain": "B",
      "resseq": 23,
      "icode": "",
      "resname": "LEU",
      "hetflag": " ",
      "sasa": 0.0,
      "atoms": [
        {
          "atom_index": 2929,
          "name": "N",
          "element": "N",
          "coord": [
            1.3507000207901,
            -1.6979999542236328,
            6.442399978637695
          ]
        },
        {
          "atom_index": 2930,
          "name": "CA",
          "element": "C",
          "coord": [
            1.261299967765808,
            -1.5880000591278076,
            6.47629976272583
          ]
        },
        {
          "atom_index": 2931,
          "name": "C",
          "element": "C",
          "coord": [
            1.1562000513076782,
            -1.6283999681472778,
            6.5808000564575195
          ]
        },
        {
          "atom_index": 2932,
          "name": "O",
          "element": "O",
          "coord": [
            1.0910999774932861,
            -1.5425000190734863,
            6.639999866485596
          ]
        },
        {
          "atom_index": 2933,
          "name": "CB",
          "element": "C",
          "coord": [
            1.194000005722046,
            -1.5331000089645386,
            6.349400043487549
          ]
        },
        {
          "atom_index": 2934,
          "name": "CG",
          "element": "C",
          "coord": [
            1.2889000177383423,
            -1.4728000164031982,
            6.244999885559082
          ]
        },
        {
          "atom_index": 2935,
          "name": "CD1",
          "element": "C",
          "coord": [
            1.2098000049591064,
            -1.4222999811172485,
            6.125699996948242
          ]
        },
        {
          "atom_index": 2936,
          "name": "CD2",
          "element": "C",
          "coord": [
            1.368299961090088,
            -1.3594000339508057,
            6.30679988861084
          ]
        }
      ]
    },
    {
      "id": "B:24",
      "chain": "B",
      "resseq": 24,
      "icode": "",
      "resname": "SER",
      "hetflag": " ",
      "sasa": 2.62727689743042,
      "atoms": [
        {
          "atom_index": 2937,
          "name": "N",
          "element": "N",
          "coord": [
            1.1411000490188599,
            -1.7584999799728394,
            6.604100227355957
          ]
        },
        {
          "atom_index": 2938,
          "name": "CA",
          "element": "C",
          "coord": [
            1.0449999570846558,
            -1.8092999458312988,
            6.702600002288818
          ]
        },
        {
          "atom_index": 2939,
          "name": "C",
          "element": "C",
          "coord": [
            1.0821000337600708,
            -1.7621999979019165,
            6.842800140380859
          ]
        },
        {
          "atom_index": 2940,
          "name": "O",
          "element": "O",
          "coord": [
            0.9952999949455261,
            -1.7360999584197998,
            6.92609977722168
          ]
        },
        {
          "atom_index": 2941,
          "name": "CB",
          "element": "C",
          "coord": [
            1.0428999662399292,
            -1.9628000259399414,
            6.703199863433838
          ]
        },
        {
          "atom_index": 2942,
          "name": "OG",
          "element": "O",
          "coord": [
            1.009600043296814,
            -2.016200065612793,
            6.576300144195557
          ]
        }
      ]
    },
    {
      "id": "B:25",
      "chain": "B",
      "resseq": 25,
      "icode": "",
      "resname": "GLN",
      "hetflag": " ",
      "sasa": 3.066937208175659,
      "atoms": [
        {
          "atom_index": 2943,
          "name": "N",
          "element": "N",
          "coord": [
            1.2121000289916992,
            -1.7527999877929688,
            6.868599891662598
          ]
        },
        {
          "atom_index": 2944,
          "name": "CA",
          "element": "C",
          "coord": [
            1.2608000040054321,
            -1.710800051689148,
            6.998899936676025
          ]
        },
        {
          "atom_index": 2945,
          "name": "C",
          "element": "C",
          "coord": [
            1.260200023651123,
            -1.5587999820709229,
            7.01039981842041
          ]
        },
        {
          "atom_index": 2946,
          "name": "O",
          "element": "O",
          "coord": [
            1.2098000049591064,
            -1.503000020980835,
            7.107900142669678
          ]
        },
        {
          "atom_index": 2947,
          "name": "CB",
          "element": "C",
          "coord": [
            1.402899980545044,
            -1.7635999917984009,
            7.020100116729736
          ]
        },
        {
          "atom_index": 2948,
          "name": "CG",
          "element": "C",
          "coord": [
            1.4316999912261963,
            -1.8944000005722046,
            6.948599815368652
          ]
        },
        {
          "atom_index": 2949,
          "name": "CD",
          "element": "C",
          "coord": [
            1.3480000495910645,
            -2.009700059890747,
            6.999899864196777
          ]
        },
        {
          "atom_index": 2950,
          "name": "OE1",
          "element": "O",
          "coord": [
            1.225000023841858,
            -2.0013999938964844,
            7.005199909210205
          ]
        },
        {
          "atom_index": 2951,
          "name": "NE2",
          "element": "N",
          "coord": [
            1.4143999814987183,
            -2.1189000606536865,
            7.037499904632568
          ]
        }
      ]
    },
    {
      "id": "B:26",
      "chain": "B",
      "resseq": 26,
      "icode": "",
      "resname": "ILE",
      "hetflag": " ",
      "sasa": 0.0,
      "atoms": [
        {
          "atom_index": 2952,
          "name": "N",
          "element": "N",
          "coord": [
            1.315500020980835,
            -1.4921000003814697,
            6.909800052642822
          ]
        },
        {
          "atom_index": 2953,
          "name": "CA",
          "element": "C",
          "coord": [
            1.322700023651123,
            -1.346500039100647,
            6.908699989318848
          ]
        },
        {
          "atom_index": 2954,
          "name": "C",
          "element": "C",
          "coord": [
            1.1841000318527222,
            -1.2825000286102295,
            6.914100170135498
          ]
        },
        {
          "atom_index": 2955,
          "name": "O",
          "element": "O",
          "coord": [
            1.100000023841858,
            -1.3055000305175781,
            6.827000141143799
          ]
        },
        {
          "atom_index": 2956,
          "name": "CB",
          "element": "C",
          "coord": [
            1.3969000577926636,
            -1.2979999780654907,
            6.783899784088135
          ]
        },
        {
          "atom_index": 2957,
          "name": "CG1",
          "element": "C",
          "coord": [
            1.5355000495910645,
            -1.3628000020980835,
            6.779300212860107
          ]
        },
        {
          "atom_index": 2958,
          "name": "CG2",
          "element": "C",
          "coord": [
            1.4078999757766724,
            -1.1466000080108643,
            6.785999774932861
          ]
        },
        {
          "atom_index": 2959,
          "name": "CD1",
          "element": "C",
          "coord": [
            1.603700041770935,
            -1.354599952697754,
            6.644700050354004
          ]
        }
      ]
    },
    {
      "id": "B:27",
      "chain": "B",
      "resseq": 27,
      "icode": "",
      "resname": "LYS",
      "hetflag": " ",
      "sasa": 3.450054168701172,
      "atoms": [
        {
          "atom_index": 2960,
          "name": "N",
          "element": "N",
          "coord": [
            1.1621999740600586,
            -1.2015000581741333,
            7.017399787902832
          ]
        },
        {
          "atom_index": 2961,
          "name": "CA",
          "element": "C",
          "coord": [
            1.0348999500274658,
            -1.1334999799728394,
            7.04010009765625
          ]
        },
        {
          "atom_index": 2962,
          "name": "C",
          "element": "C",
          "coord": [
            0.9954000115394592,
            -1.0461000204086304,
            6.9222002029418945
          ]
        },
        {
          "atom_index": 2963,
          "name": "O",
          "element": "O",
          "coord": [
            1.0634000301361084,
            -0.948199987411499,
            6.89139986038208
          ]
        },
        {
          "atom_index": 2964,
          "name": "CB",
          "element": "C",
          "coord": [
            1.0433000326156616,
            -1.0485999584197998,
            7.167799949645996
          ]
        },
        {
          "atom_index": 2965,
          "name": "CG",
          "element": "C",
          "coord": [
            0.9106000065803528,
            -0.9873999953269958,
            7.213399887084961
          ]
        },
        {
          "atom_index": 2966,
          "name": "CD",
          "element": "C",
          "coord": [
            0.8065000176429749,
            -1.0956000089645386,
            7.2444000244140625
          ]
        },
        {
          "atom_index": 2967,
          "name": "CE",
          "element": "C",
          "coord": [
            0.677299976348877,
            -1.0362999439239502,
            7.3007001876831055
          ]
        },
        {
          "atom_index": 2968,
          "name": "NZ",
          "element": "N",
          "coord": [
            0.5740000009536743,
            -1.1407999992370605,
            7.325200080871582
          ]
        }
      ]
    },
    {
      "id": "B:28",
      "chain": "B",
      "resseq": 28,
      "icode": "",
      "resname": "ARG",
      "hetflag": " ",
      "sasa": 0.7912968397140503,
      "atoms": [
        {
          "atom_index": 2969,
          "name": "N",
          "element": "N",
          "coord": [
            0.8841000199317932,
            -1.0816999673843384,
            6.8582000732421875
          ]
        },
        {
          "atom_index": 2970,
          "name": "CA",
          "element": "C",
          "coord": [
            0.8331999778747559,
            -1.01010000705719,
            6.741000175476074
          ]
        },
        {
          "atom_index": 2971,
          "name": "C",
          "element": "C",
          "coord": [
            0.9408000111579895,
            -1.007699966430664,
            6.632400035858154
          ]
        },
        {
          "atom_index": 2972,
          "name": "O",
          "element": "O",
          "coord": [
            0.9490000009536743,
            -0.9146000146865845,
            6.551700115203857
          ]
        },
        {
          "atom_index": 2973,
          "name": "CB",
          "element": "C",
          "coord": [
            0.7903000116348267,
            -0.8682000041007996,
            6.7795000076293945
          ]
        },
        {
          "atom_index": 2974,
          "name": "CG",
          "element": "C",
          "coord": [
            0.6722000241279602,
            -0.8661999702453613,
            6.876500129699707
          ]
        },
        {
          "atom_index": 2975,
          "name": "CD",
          "element": "C",
          "coord": [
            0.6265000104904175,
            -0.7257000207901001,
            6.911799907684326
          ]
        },
        {
          "atom_index": 2976,
          "name": "NE",
          "element": "N",
          "coord": [
            0.5558000206947327,
            -0.6601999998092651,
            6.801799774169922
          ]
        },
        {
          "atom_index": 2977,
          "name": "CZ",
          "element": "C",
          "coord": [
            0.5031999945640564,
            -0.5376999974250793,
            6.808599948883057
          ]
        },
        {
          "atom_index": 2978,
          "name": "NH1",
          "element": "N",
          "coord": [
            0.5127999782562256,
            -0.46709999442100525,
            6.920499801635742
          ]
        },
        {
          "atom_index": 2979,
          "name": "NH2",
          "element": "N",
          "coord": [
            0.4415000081062317,
            -0.4851999878883362,
            6.703400135040283
          ]
        }
      ]
    },
    {
      "id": "B:29",
      "chain": "B",
      "resseq": 29,
      "icode": "",
      "resname": "GLY",
      "hetflag": " ",
      "sasa": 0.0,
      "atoms": [
        {
          "atom_index": 2980,
          "name": "N",
          "element": "N",
          "coord": [
            1.0224000215530396,
            -1.1129000186920166,
            6.6321001052856445
          ]
        },
        {
          "atom_index": 2981,
          "name": "CA",
          "element": "C",
          "coord": [
            1.1301000118255615,
            -1.125499963760376,
            6.535699844360352
          ]
        },
        {
          "atom_index": 2982,
          "name": "C",
          "element": "C",
          "coord": [
            1.0782999992370605,
            -1.121399998664856,
            6.393700122833252
          ]
        },
        {
          "atom_index": 2983,
          "name": "O",
          "element": "O",
          "coord": [
            1.1303999423980713,
            -1.0475000143051147,
            6.3094000816345215
          ]
        }
      ]
    },
    {
      "id": "B:30",
      "chain": "B",
      "resseq": 30,
      "icode": "",
      "resname": "ASP",
      "hetflag": " ",
      "sasa": 1.891791582107544,
      "atoms": [
        {
          "atom_index": 2984,
          "name": "N",
          "element": "N",
          "coord": [
            0.9747999906539917,
            -1.2007999420166016,
            6.367400169372559
          ]
        },
        {
          "atom_index": 2985,
          "name": "CA",
          "element": "C",
          "coord": [
            0.9154999852180481,
            -1.2050000429153442,
            6.235099792480469
          ]
        },
        {
          "atom_index": 2986,
          "name": "C",
          "element": "C",
          "coord": [
            0.879800021648407,
            -1.0642999410629272,
            6.1890997886657715
          ]
        },
        {
          "atom_index": 2987,
          "name": "O",
          "element": "O",
          "coord": [
            0.9035000205039978,
            -1.0285999774932861,
            6.073699951171875
          ]
        },
        {
          "atom_index": 2988,
          "name": "CB",
          "element": "C",
          "coord": [
            0.7908999919891357,
            -1.2955000400543213,
            6.233500003814697
          ]
        },
        {
          "atom_index": 2989,
          "name": "CG",
          "element": "C",
          "coord": [
            0.6977999806404114,
            -1.2726000547409058,
            6.353400230407715
          ]
        },
        {
          "atom_index": 2990,
          "name": "OD1",
          "element": "O",
          "coord": [
            0.6922000050544739,
            -1.1603000164031982,
            6.4079999923706055
          ]
        },
        {
          "atom_index": 2991,
          "name": "OD2",
          "element": "O",
          "coord": [
            0.6276999711990356,
            -1.368899941444397,
            6.391499996185303
          ]
        }
      ]
    },
    {
      "id": "B:31",
      "chain": "B",
      "resseq": 31,
      "icode": "",
      "resname": "GLU",
      "hetflag": " ",
      "sasa": 0.8843072652816772,
      "atoms": [
        {
          "atom_index": 2992,
          "name": "N",
          "element": "N",
          "coord": [
            0.8252999782562256,
            -0.984000027179718,
            6.280200004577637
          ]
        },
        {
          "atom_index": 2993,
          "name": "CA",
          "element": "C",
          "coord": [
            0.7861999869346619,
            -0.8468000292778015,
            6.248600006103516
          ]
        },
        {
          "atom_index": 2994,
          "name": "C",
          "element": "C",
          "coord": [
            0.9042999744415283,
            -0.7541000247001648,
            6.227700233459473
          ]
        },
        {
          "atom_index": 2995,
          "name": "O",
          "element": "O",
          "coord": [
            0.8996999859809875,
            -0.6639000177383423,
            6.143099784851074
          ]
        },
        {
          "atom_index": 2996,
          "name": "CB",
          "element": "C",
          "coord": [
            0.6988000273704529,
            -0.7889000177383423,
            6.359099864959717
          ]
        },
        {
          "atom_index": 2997,
          "name": "CG",
          "element": "C",
          "coord": [
            0.5648000240325928,
            -0.8562999963760376,
            6.374000072479248
          ]
        },
        {
          "atom_index": 2998,
          "name": "CD",
          "element": "C",
          "coord": [
            0.4796999990940094,
            -0.7876999974250793,
            6.478099822998047
          ]
        },
        {
          "atom_index": 2999,
          "name": "OE1",
          "element": "O",
          "coord": [
            0.44369998574256897,
            -0.6693999767303467,
            6.457499980926514
          ]
        },
        {
          "atom_index": 3000,
          "name": "OE2",
          "element": "O",
          "coord": [
            0.44999998807907104,
            -0.8526999950408936,
            6.580999851226807
          ]
        }
      ]
    },
    {
      "id": "B:32",
      "chain": "B",
      "resseq": 32,
      "icode": "",
      "resname": "ILE",
      "hetflag": " ",
      "sasa": 0.0,
      "atoms": [
        {
          "atom_index": 3001,
          "name": "N",
          "element": "N",
          "coord": [
            1.0094000101089478,
            -0.7735000252723694,
            6.306300163269043
          ]
        },
        {
          "atom_index": 3002,
          "name": "CA",
          "element": "C",
          "coord": [
            1.125599980354309,
            -0.6888999938964844,
            6.290800094604492
          ]
        },
        {
          "atom_index": 3003,
          "name": "C",
          "element": "C",
          "coord": [
            1.1836999654769897,
            -0.7149999737739563,
            6.152599811553955
          ]
        },
        {
          "atom_index": 3004,
          "name": "O",
          "element": "O",
          "coord": [
            1.208899974822998,
            -0.621399998664856,
            6.077099800109863
          ]
        },
        {
          "atom_index": 3005,
          "name": "CB",
          "element": "C",
          "coord": [
            1.2312999963760376,
            -0.718999981880188,
            6.397600173950195
          ]
        },
        {
          "atom_index": 3006,
          "name": "CG1",
          "element": "C",
          "coord": [
            1.1749999523162842,
            -0.6858999729156494,
            6.536399841308594
          ]
        },
        {
          "atom_index": 3007,
          "name": "CG2",
          "element": "C",
          "coord": [
            1.3574999570846558,
            -0.6370999813079834,
            6.36929988861084
          ]
        },
        {
          "atom_index": 3008,
          "name": "CD1",
          "element": "C",
          "coord": [
            1.2676000595092773,
            -0.7228000164031982,
            6.650400161743164
          ]
        }
      ]
    },
    {
      "id": "B:33",
      "chain": "B",
      "resseq": 33,
      "icode": "",
      "resname": "GLN",
      "hetflag": " ",
      "sasa": 0.0,
      "atoms": [
        {
          "atom_index": 3009,
          "name": "N",
          "element": "N",
          "coord": [
            1.2026000022888184,
            -0.8424000144004822,
            6.119800090789795
          ]
        },
        {
          "atom_index": 3010,
          "name": "CA",
          "element": "C",
          "coord": [
            1.2581000328063965,
            -0.8833000063896179,
            5.990600109100342
          ]
        },
        {
          "atom_index": 3011,
          "name": "C",
          "element": "C",
          "coord": [
            1.1754000186920166,
            -0.8349000215530396,
            5.872000217437744
          ]
        },
        {
          "atom_index": 3012,
          "name": "O",
          "element": "O",
          "coord": [
            1.2300000190734863,
            -0.8082000017166138,
            5.764900207519531
          ]
        },
        {
          "atom_index": 3013,
          "name": "CB",
          "element": "C",
          "coord": [
            1.2698999643325806,
            -1.0360000133514404,
            5.984799861907959
          ]
        },
        {
          "atom_index": 3014,
          "name": "CG",
          "element": "C",
          "coord": [
            1.34089994430542,
            -1.0928000211715698,
            5.861199855804443
          ]
        },
        {
          "atom_index": 3015,
          "name": "CD",
          "element": "C",
          "coord": [
            1.2473000288009644,
            -1.1191999912261963,
            5.74399995803833
          ]
        },
        {
          "atom_index": 3016,
          "name": "OE1",
          "element": "O",
          "coord": [
            1.2475999593734741,
            -1.0464999675750732,
            5.643799781799316
          ]
        },
        {
          "atom_index": 3017,
          "name": "NE2",
          "element": "N",
          "coord": [
            1.1664999723434448,
            -1.2243000268936157,
            5.755899906158447
          ]
        }
      ]
    },
    {
      "id": "B:34",
      "chain": "B",
      "resseq": 34,
      "icode": "",
      "resname": "ALA",
      "hetflag": " ",
      "sasa": 0.12906184792518616,
      "atoms": [
        {
          "atom_index": 3018,
          "name": "N",
          "element": "N",
          "coord": [
            1.0443999767303467,
            -0.8223000168800354,
            5.892399787902832
          ]
        },
        {
          "atom_index": 3019,
          "name": "CA",
          "element": "C",
          "coord": [
            0.9527999758720398,
            -0.7799999713897705,
            5.7866997718811035
          ]
        },
        {
          "atom_index": 3020,
          "name": "C",
          "element": "C",
          "coord": [
            0.9326000213623047,
            -0.6297000050544739,
            5.773600101470947
          ]
        },
        {
          "atom_index": 3021,
          "name": "O",
          "element": "O",
          "coord": [
            0.90829998254776,
            -0.5803999900817871,
            5.663899898529053
          ]
        },
        {
          "atom_index": 3022,
          "name": "CB",
          "element": "C",
          "coord": [
            0.8174999952316284,
            -0.8471999764442444,
            5.8059000968933105
          ]
        }
      ]
    },
    {
      "id": "B:35",
      "chain": "B",
      "resseq": 35,
      "icode": "",
      "resname": "HIS",
      "hetflag": " ",
      "sasa": 0.8613500595092773,
      "atoms": [
        {
          "atom_index": 3023,
          "name": "N",
          "element": "N",
          "coord": [
            0.9423999786376953,
            -0.5569000244140625,
            5.884300231933594
          ]
        },
        {
          "atom_index": 3024,
          "name": "CA",
          "element": "C",
          "coord": [
            0.9212999939918518,
            -0.41290000081062317,
            5.880199909210205
          ]
        },
        {
          "atom_index": 3025,
          "name": "C",
          "element": "C",
          "coord": [
            1.0430999994277954,
            -0.3278999924659729,
            5.911200046539307
          ]
        },
        {
          "atom_index": 3026,
          "name": "O",
          "element": "O",
          "coord": [
            1.0422999858856201,
            -0.20730000734329224,
            5.886199951171875
          ]
        },
        {
          "atom_index": 3027,
          "name": "CB",
          "element": "C",
          "coord": [
            0.8068000078201294,
            -0.37529999017715454,
            5.9741997718811035
          ]
        },
        {
          "atom_index": 3028,
          "name": "CG",
          "element": "C",
          "coord": [
            0.6748999953269958,
            -0.4327000081539154,
            5.933199882507324
          ]
        },
        {
          "atom_index": 3029,
          "name": "ND1",
          "element": "N",
          "coord": [
            0.5864999890327454,
            -0.36550000309944153,
            5.851799964904785
          ]
        },
        {
          "atom_index": 3030,
          "name": "CD2",
          "element": "C",
          "coord": [
            0.6187000274658203,
            -0.5533999800682068,
            5.958700180053711
          ]
        },
        {
          "atom_index": 3031,
          "name": "CE1",
          "element": "C",
          "coord": [
            0.4812999963760376,
            -0.4422000050544739,
            5.828800201416016
          ]
        },
        {
          "atom_index": 3032,
          "name": "NE2",
          "element": "N",
          "coord": [
            0.4984000027179718,
            -0.5566999912261963,
            5.892300128936768
          ]
        }
      ]
    },
    {
      "id": "B:36",
      "chain": "B",
      "resseq": 36,
      "icode": "",
      "resname": "CYS",
      "hetflag": " ",
      "sasa": 0.0,
      "atoms": [
        {
          "atom_index": 3033,
          "name": "N",
          "element": "N",
          "coord": [
            1.1473000049591064,
            -0.3894999921321869,
            5.965799808502197
          ]
        },
        {
          "atom_index": 3034,
          "name": "CA",
          "element": "C",
          "coord": [
            1.2688000202178955,
            -0.3163999915122986,
            5.997399806976318
          ]
        },
        {
          "atom_index": 3035,
          "name": "C",
          "element": "C",
          "coord": [
            1.3866000175476074,
            -0.35690000653266907,
            5.907800197601318
          ]
        },
        {
          "atom_index": 3036,
          "name": "O",
          "element": "O",
          "coord": [
            1.4804999828338623,
            -0.27970001101493835,
            5.890999794006348
          ]
        },
        {
          "atom_index": 3037,
          "name": "CB",
          "element": "C",
          "coord": [
            1.3092999458312988,
            -0.3384000062942505,
            6.143400192260742
          ]
        },
        {
          "atom_index": 3038,
          "name": "SG",
          "element": "S",
          "coord": [
            1.2036000490188599,
            -0.26910001039505005,
            6.276100158691406
          ]
        }
      ]
    },
    {
      "id": "B:37",
      "chain": "B",
      "resseq": 37,
      "icode": "",
      "resname": "LEU",
      "hetflag": " ",
      "sasa": 0.0,
      "atoms": [
        {
          "atom_index": 3039,
          "name": "N",
          "element": "N",
          "coord": [
            1.3824000358581543,
            -0.4779999852180481,
            5.852799892425537
          ]
        },
        {
          "atom_index": 3040,
          "name": "CA",
          "element": "C",
          "coord": [
            1.4901000261306763,
            -0.5278000235557556,
            5.7667999267578125
          ]
        },
        {
          "atom_index": 3041,
          "name": "C",
          "element": "C",
          "coord": [
            1.4408999681472778,
            -0.559499979019165,
            5.625
          ]
        },
        {
          "atom_index": 3042,
          "name": "O",
          "element": "O",
          "coord": [
            1.5051000118255615,
            -0.6328999996185303,
            5.549499988555908
          ]
        },
        {
          "atom_index": 3043,
          "name": "CB",
          "element": "C",
          "coord": [
            1.5534000396728516,
            -0.6523000001907349,
            5.830100059509277
          ]
        },
        {
          "atom_index": 3044,
          "name": "CG",
          "element": "C",
          "coord": [
            1.6308000087738037,
            -0.6238999962806702,
            5.959400177001953
          ]
        },
        {
          "atom_index": 3045,
          "name": "CD1",
          "element": "C",
          "coord": [
            1.6759999990463257,
            -0.7529000043869019,
            6.026299953460693
          ]
        },
        {
          "atom_index": 3046,
          "name": "CD2",
          "element": "C",
          "coord": [
            1.750599980354309,
            -0.5382999777793884,
            5.926400184631348
          ]
        }
      ]
    },
    {
      "id": "B:38",
      "chain": "B",
      "resseq": 38,
      "icode": "",
      "resname": "THR",
      "hetflag": " ",
      "sasa": 0.0,
      "atoms": [
        {
          "atom_index": 3047,
          "name": "N",
          "element": "N",
          "coord": [
            1.3258999586105347,
            -0.5029000043869019,
            5.5903000831604
          ]
        },
        {
          "atom_index": 3048,
          "name": "CA",
          "element": "C",
          "coord": [
            1.2657999992370605,
            -0.5220000147819519,
            5.459099769592285
          ]
        },
        {
          "atom_index": 3049,
          "name": "C",
          "element": "C",
          "coord": [
            1.2086000442504883,
            -0.38769999146461487,
            5.416999816894531
          ]
        },
        {
          "atom_index": 3050,
          "name": "O",
          "element": "O",
          "coord": [
            1.1538000106811523,
            -0.3149000108242035,
            5.499300003051758
          ]
        },
        {
          "atom_index": 3051,
          "name": "CB",
          "element": "C",
          "coord": [
            1.148900032043457,
            -0.6223999857902527,
            5.4618000984191895
          ]
        },
        {
          "atom_index": 3052,
          "name": "OG1",
          "element": "O",
          "coord": [
            1.1948000192642212,
            -0.7516999840736389,
            5.502900123596191
          ]
        },
        {
          "atom_index": 3053,
          "name": "CG2",
          "element": "C",
          "coord": [
            1.0875999927520752,
            -0.6340000033378601,
            5.324100017547607
          ]
        }
      ]
    },
    {
      "id": "B:39",
      "chain": "B",
      "resseq": 39,
      "icode": "",
      "resname": "PRO",
      "hetflag": " ",
      "sasa": 0.18917915225028992,
      "atoms": [
        {
          "atom_index": 3054,
          "name": "N",
          "element": "N",
          "coord": [
            1.2222000360488892,
            -0.3522000014781952,
            5.28849983215332
          ]
        },
        {
          "atom_index": 3055,
          "name": "CA",
          "element": "C",
          "coord": [
            1.1676000356674194,
            -0.22390000522136688,
            5.243899822235107
          ]
        },
        {
          "atom_index": 3056,
          "name": "C",
          "element": "C",
          "coord": [
            1.0156999826431274,
            -0.23199999332427979,
            5.225200176239014
          ]
        },
        {
          "atom_index": 3057,
          "name": "O",
          "element": "O",
          "coord": [
            0.9664000272750854,
            -0.2694000005722046,
            5.1184000968933105
          ]
        },
        {
          "atom_index": 3058,
          "name": "CB",
          "element": "C",
          "coord": [
            1.2430000305175781,
            -0.1979999989271164,
            5.11329984664917
          ]
        },
        {
          "atom_index": 3059,
          "name": "CG",
          "element": "C",
          "coord": [
            1.2652000188827515,
            -0.33469998836517334,
            5.059899806976318
          ]
        },
        {
          "atom_index": 3060,
          "name": "CD",
          "element": "C",
          "coord": [
            1.304900050163269,
            -0.4138000011444092,
            5.18310022354126
          ]
        }
      ]
    },
    {
      "id": "B:40",
      "chain": "B",
      "resseq": 40,
      "icode": "",
      "resname": "ALA",
      "hetflag": " ",
      "sasa": 0.2874467372894287,
      "atoms": [
        {
          "atom_index": 3061,
          "name": "N",
          "element": "N",
          "coord": [
            0.9426000118255615,
            -0.19910000264644623,
            5.331200122833252
          ]
        },
        {
          "atom_index": 3062,
          "name": "CA",
          "element": "C",
          "coord": [
            0.7962999939918518,
            -0.19979999959468842,
            5.3302998542785645
          ]
        },
        {
          "atom_index": 3063,
          "name": "C",
          "element": "C",
          "coord": [
            0.7462999820709229,
            -0.05660000070929527,
            5.351900100708008
          ]
        },
        {
          "atom_index": 3064,
          "name": "O",
          "element": "O",
          "coord": [
            0.7526000142097473,
            0.025299999862909317,
            5.26039981842041
          ]
        },
        {
          "atom_index": 3065,
          "name": "CB",
          "element": "C",
          "coord": [
            0.7440999746322632,
            -0.2922999858856201,
            5.439499855041504
          ]
        }
      ]
    },
    {
      "id": "B:41",
      "chain": "B",
      "resseq": 41,
      "icode": "",
      "resname": "GLU",
      "hetflag": " ",
      "sasa": 1.891791582107544,
      "atoms": [
        {
          "atom_index": 3066,
          "name": "N",
          "element": "N",
          "coord": [
            0.6978999972343445,
            -0.025499999523162842,
            5.471799850463867
          ]
        },
        {
          "atom_index": 3067,
          "name": "CA",
          "element": "C",
          "coord": [
            0.6498000025749207,
            0.11010000109672546,
            5.500100135803223
          ]
        },
        {
          "atom_index": 3068,
          "name": "C",
          "element": "C",
          "coord": [
            0.7638000249862671,
            0.2085999995470047,
            5.480800151824951
          ]
        },
        {
          "atom_index": 3069,
          "name": "O",
          "element": "O",
          "coord": [
            0.8748999834060669,
            0.18389999866485596,
            5.526500225067139
          ]
        },
        {
          "atom_index": 3070,
          "name": "CB",
          "element": "C",
          "coord": [
            0.597599983215332,
            0.1216999962925911,
            5.643899917602539
          ]
        },
        {
          "atom_index": 3071,
          "name": "CG",
          "element": "C",
          "coord": [
            0.4697999954223633,
            0.043699998408555984,
            5.6722002029418945
          ]
        },
        {
          "atom_index": 3072,
          "name": "CD",
          "element": "C",
          "coord": [
            0.49230000376701355,
            -0.10509999841451645,
            5.6768999099731445
          ]
        },
        {
          "atom_index": 3073,
          "name": "OE1",
          "element": "O",
          "coord": [
            0.5831999778747559,
            -0.14579999446868896,
            5.752799987792969
          ]
        },
        {
          "atom_index": 3074,
          "name": "OE2",
          "element": "O",
          "coord": [
            0.41940000653266907,
            -0.17990000545978546,
            5.606599807739258
          ]
        }
      ]
    },
    {
      "id": "B:42",
      "chain": "B",
      "resseq": 42,
      "icode": "",
      "resname": "THR",
      "hetflag": " ",
      "sasa": 0.7626014351844788,
      "atoms": [
        {
          "atom_index": 3075,
          "name": "N",
          "element": "N",
          "coord": [
            0.736299991607666,
            0.3197999894618988,
            5.413300037384033
          ]
        },
        {
          "atom_index": 3076,
          "name": "CA",
          "element": "C",
          "coord": [
            0.8382999897003174,
            0.42160001397132874,
            5.388899803161621
          ]
        },
        {
          "atom_index": 3077,
          "name": "C",
          "element": "C",
          "coord": [
            0.8504999876022339,
            0.5214999914169312,
            5.503200054168701
          ]
        },
        {
          "atom_index": 3078,
          "name": "O",
          "element": "O",
          "coord": [
            0.9171000123023987,
            0.6244000196456909,
            5.490799903869629
          ]
        },
        {
          "atom_index": 3079,
          "name": "CB",
          "element": "C",
          "coord": [
            0.810699999332428,
            0.49970000982284546,
            5.259300231933594
          ]
        },
        {
          "atom_index": 3080,
          "name": "OG1",
          "element": "O",
          "coord": [
            0.6862000226974487,
            0.5698000192642212,
            5.271200180053711
          ]
        },
        {
          "atom_index": 3081,
          "name": "CG2",
          "element": "C",
          "coord": [
            0.804099977016449,
            0.4043999910354614,
            5.1402997970581055
          ]
        }
      ]
    },
    {
      "id": "B:43",
      "chain": "B",
      "resseq": 43,
      "icode": "",
      "resname": "GLU",
      "hetflag": " ",
      "sasa": 4.508769989013672,
      "atoms": [
        {
          "atom_index": 3082,
          "name": "N",
          "element": "N",
          "coord": [
            0.7843999862670898,
            0.4918000102043152,
            5.6143999099731445
          ]
        },
        {
          "atom_index": 3083,
          "name": "CA",
          "element": "C",
          "coord": [
            0.7912999987602234,
            0.5781000256538391,
            5.731800079345703
          ]
        },
        {
          "atom_index": 3084,
          "name": "C",
          "element": "C",
          "coord": [
            0.8525000214576721,
            0.49810001254081726,
            5.845699787139893
          ]
        },
        {
          "atom_index": 3085,
          "name": "O",
          "element": "O",
          "coord": [
            0.8370000123977661,
            0.37630000710487366,
            5.852799892425537
          ]
        },
        {
          "atom_index": 3086,
          "name": "CB",
          "element": "C",
          "coord": [
            0.6524999737739563,
            0.6255999803543091,
            5.774899959564209
          ]
        },
        {
          "atom_index": 3087,
          "name": "CG",
          "element": "C",
          "coord": [
            0.5730999708175659,
            0.6949999928474426,
            5.667099952697754
          ]
        },
        {
          "atom_index": 3088,
          "name": "CD",
          "element": "C",
          "coord": [
            0.43470001220703125,
            0.7343000173568726,
            5.715099811553955
          ]
        },
        {
          "atom_index": 3089,
          "name": "OE1",
          "element": "O",
          "coord": [
            0.37860000133514404,
            0.6625000238418579,
            5.801199913024902
          ]
        },
        {
          "atom_index": 3090,
          "name": "OE2",
          "element": "O",
          "coord": [
            0.38119998574256897,
            0.8363000154495239,
            5.666100025177002
          ]
        }
      ]
    },
    {
      "id": "B:44",
      "chain": "B",
      "resseq": 44,
      "icode": "",
      "resname": "VAL",
      "hetflag": " ",
      "sasa": 0.0,
      "atoms": [
        {
          "atom_index": 3091,
          "name": "N",
          "element": "N",
          "coord": [
            0.9204000234603882,
            0.5680999755859375,
            5.935200214385986
          ]
        },
        {
          "atom_index": 3092,
          "name": "CA",
          "element": "C",
          "coord": [
            0.9853000044822693,
            0.5067999958992004,
            6.05049991607666
          ]
        },
        {
          "atom_index": 3093,
          "name": "C",
          "element": "C",
          "coord": [
            0.8855000138282776,
            0.4505999982357025,
            6.151400089263916
          ]
        },
        {
          "atom_index": 3094,
          "name": "O",
          "element": "O",
          "coord": [
            0.920799970626831,
            0.36660000681877136,
            6.234099864959717
          ]
        },
        {
          "atom_index": 3095,
          "name": "CB",
          "element": "C",
          "coord": [
            1.0715999603271484,
            0.6103000044822693,
            6.122300148010254
          ]
        },
        {
          "atom_index": 3096,
          "name": "CG1",
          "element": "C",
          "coord": [
            1.1828999519348145,
            0.6578999757766724,
            6.030900001525879
          ]
        },
        {
          "atom_index": 3097,
          "name": "CG2",
          "element": "C",
          "coord": [
            0.9846000075340271,
            0.7293000221252441,
            6.163300037384033
          ]
        }
      ]
    },
    {
      "id": "B:45",
      "chain": "B",
      "resseq": 45,
      "icode": "",
      "resname": "THR",
      "hetflag": " ",
      "sasa": 2.0921058654785156,
      "atoms": [
        {
          "atom_index": 3098,
          "name": "N",
          "element": "N",
          "coord": [
            0.7609999775886536,
            0.49729999899864197,
            6.14300012588501
          ]
        },
        {
          "atom_index": 3099,
          "name": "CA",
          "element": "C",
          "coord": [
            0.6531999707221985,
            0.4584999978542328,
            6.235099792480469
          ]
        },
        {
          "atom_index": 3100,
          "name": "C",
          "element": "C",
          "coord": [
            0.6376000046730042,
            0.31119999289512634,
            6.270599842071533
          ]
        },
        {
          "atom_index": 3101,
          "name": "O",
          "element": "O",
          "coord": [
            0.6528000235557556,
            0.2736000120639801,
            6.386300086975098
          ]
        },
        {
          "atom_index": 3102,
          "name": "CB",
          "element": "C",
          "coord": [
            0.516700029373169,
            0.508400022983551,
            6.183499813079834
          ]
        },
        {
          "atom_index": 3103,
          "name": "OG1",
          "element": "O",
          "coord": [
            0.5253999829292297,
            0.6484000086784363,
            6.15500020980835
          ]
        },
        {
          "atom_index": 3104,
          "name": "CG2",
          "element": "C",
          "coord": [
            0.4081999957561493,
            0.48570001125335693,
            6.288400173187256
          ]
        }
      ]
    },
    {
      "id": "B:46",
      "chain": "B",
      "resseq": 46,
      "icode": "",
      "resname": "GLU",
      "hetflag": " ",
      "sasa": 1.6395525932312012,
      "atoms": [
        {
          "atom_index": 3105,
          "name": "N",
          "element": "N",
          "coord": [
            0.6050999760627747,
            0.2282000035047531,
            6.172299861907959
          ]
        },
        {
          "atom_index": 3106,
          "name": "CA",
          "element": "C",
          "coord": [
            0.5853999853134155,
            0.08569999784231186,
            6.19789981842041
          ]
        },
        {
          "atom_index": 3107,
          "name": "C",
          "element": "C",
          "coord": [
            0.7053999900817871,
            0.023600000888109207,
            6.269800186157227
          ]
        },
        {
          "atom_index": 3108,
          "name": "O",
          "element": "O",
          "coord": [
            0.6920999884605408,
            -0.027300000190734863,
            6.381199836730957
          ]
        },
        {
          "atom_index": 3109,
          "name": "CB",
          "element": "C",
          "coord": [
            0.5593000054359436,
            0.011300000362098217,
            6.0665998458862305
          ]
        },
        {
          "atom_index": 3110,
          "name": "CG",
          "element": "C",
          "coord": [
            0.5163999795913696,
            -0.1356000006198883,
            6.082200050354004
          ]
        },
        {
          "atom_index": 3111,
          "name": "CD",
          "element": "C",
          "coord": [
            0.3741999864578247,
            -0.15139999985694885,
            6.1356000900268555
          ]
        },
        {
          "atom_index": 3112,
          "name": "OE1",
          "element": "O",
          "coord": [
            0.299699991941452,
            -0.05090000107884407,
            6.136499881744385
          ]
        },
        {
          "atom_index": 3113,
          "name": "OE2",
          "element": "O",
          "coord": [
            0.33640000224113464,
            -0.26420000195503235,
            6.1753997802734375
          ]
        }
      ]
    },
    {
      "id": "B:47",
      "chain": "B",
      "resseq": 47,
      "icode": "",
      "resname": "CYS",
      "hetflag": " ",
      "sasa": 0.0,
      "atoms": [
        {
          "atom_index": 3114,
          "name": "N",
          "element": "N",
          "coord": [
            0.8224999904632568,
            0.0284000001847744,
            6.207099914550781
          ]
        },
        {
          "atom_index": 3115,
          "name": "CA",
          "element": "C",
          "coord": [
            0.9412999749183655,
            -0.02969999983906746,
            6.268799781799316
          ]
        },
        {
          "atom_index": 3116,
          "name": "C",
          "element": "C",
          "coord": [
            0.9668999910354614,
            0.030300000682473183,
            6.407800197601318
          ]
        },
        {
          "atom_index": 3117,
          "name": "O",
          "element": "O",
          "coord": [
            0.9907000064849854,
            -0.04340000078082085,
            6.502699851989746
          ]
        },
        {
          "atom_index": 3118,
          "name": "CB",
          "element": "C",
          "coord": [
            1.065000057220459,
            -0.012799999676644802,
            6.177599906921387
          ]
        },
        {
          "atom_index": 3119,
          "name": "SG",
          "element": "S",
          "coord": [
            1.2204999923706055,
            -0.06689999997615814,
            6.257699966430664
          ]
        }
      ]
    },
    {
      "id": "B:48",
      "chain": "B",
      "resseq": 48,
      "icode": "",
      "resname": "ALA",
      "hetflag": " ",
      "sasa": 0.0,
      "atoms": [
        {
          "atom_index": 3120,
          "name": "N",
          "element": "N",
          "coord": [
            0.9595000147819519,
            0.16269999742507935,
            6.419600009918213
          ]
        },
        {
          "atom_index": 3121,
          "name": "CA",
          "element": "C",
          "coord": [
            0.9819999933242798,
            0.23070000112056732,
            6.547100067138672
          ]
        },
        {
          "atom_index": 3122,
          "name": "C",
          "element": "C",
          "coord": [
            0.8877999782562256,
            0.17980000376701355,
            6.655900001525879
          ]
        },
        {
          "atom_index": 3123,
          "name": "O",
          "element": "O",
          "coord": [
            0.9228000044822693,
            0.17880000174045563,
            6.773799896240234
          ]
        },
        {
          "atom_index": 3124,
          "name": "CB",
          "element": "C",
          "coord": [
            0.9646999835968018,
            0.382099986076355,
            6.530799865722656
          ]
        }
      ]
    },
    {
      "id": "B:49",
      "chain": "B",
      "resseq": 49,
      "icode": "",
      "resname": "GLY",
      "hetflag": " ",
      "sasa": 0.0,
      "atoms": [
        {
          "atom_index": 3125,
          "name": "N",
          "element": "N",
          "coord": [
            0.7680000066757202,
            0.1379999965429306,
            6.615499973297119
          ]
        },
        {
          "atom_index": 3126,
          "name": "CA",
          "element": "C",
          "coord": [
            0.6715999841690063,
            0.0869000032544136,
            6.711400032043457
          ]
        },
        {
          "atom_index": 3127,
          "name": "C",
          "element": "C",
          "coord": [
            0.7157999873161316,
            -0.047600001096725464,
            6.765200138092041
          ]
        },
        {
          "atom_index": 3128,
          "name": "O",
          "element": "O",
          "coord": [
            0.71670001745224,
            -0.06949999928474426,
            6.88670015335083
          ]
        }
      ]
    },
    {
      "id": "B:50",
      "chain": "B",
      "resseq": 50,
      "icode": "",
      "resname": "ILE",
      "hetflag": " ",
      "sasa": 0.0,
      "atoms": [
        {
          "atom_index": 3129,
          "name": "N",
          "element": "N",
          "coord": [
            0.7531999945640564,
            -0.13750000298023224,
            6.674499988555908
          ]
        },
        {
          "atom_index": 3130,
          "name": "CA",
          "element": "C",
          "coord": [
            0.7986000180244446,
            -0.271699994802475,
            6.710899829864502
          ]
        },
        {
          "atom_index": 3131,
          "name": "C",
          "element": "C",
          "coord": [
            0.9240000247955322,
            -0.27000001072883606,
            6.798900127410889
          ]
        },
        {
          "atom_index": 3132,
          "name": "O",
          "element": "O",
          "coord": [
            0.9387000203132629,
            -0.35280001163482666,
            6.889100074768066
          ]
        },
        {
          "atom_index": 3133,
          "name": "CB",
          "element": "C",
          "coord": [
            0.8319000005722046,
            -0.3560999929904938,
            6.5854997634887695
          ]
        },
        {
          "atom_index": 3134,
          "name": "CG1",
          "element": "C",
          "coord": [
            0.7092999815940857,
            -0.3668999969959259,
            6.49459981918335
          ]
        },
        {
          "atom_index": 3135,
          "name": "CG2",
          "element": "C",
          "coord": [
            0.8784000277519226,
            -0.4952999949455261,
            6.627399921417236
          ]
        },
        {
          "atom_index": 3136,
          "name": "CD1",
          "element": "C",
          "coord": [
            0.741100013256073,
            -0.42309999465942383,
            6.356900215148926
          ]
        }
      ]
    },
    {
      "id": "B:51",
      "chain": "B",
      "resseq": 51,
      "icode": "",
      "resname": "LEU",
      "hetflag": " ",
      "sasa": 0.0,
      "atoms": [
        {
          "atom_index": 3137,
          "name": "N",
          "element": "N",
          "coord": [
            1.0152000188827515,
            -0.17720000445842743,
            6.771599769592285
          ]
        },
        {
          "atom_index": 3138,
          "name": "CA",
          "element": "C",
          "coord": [
            1.138200044631958,
            -0.16949999332427979,
            6.849800109863281
          ]
        },
        {
          "atom_index": 3139,
          "name": "C",
          "element": "C",
          "coord": [
            1.1131999492645264,
            -0.10649999976158142,
            6.986800193786621
          ]
        },
        {
          "atom_index": 3140,
          "name": "O",
          "element": "O",
          "coord": [
            1.1663999557495117,
            -0.15299999713897705,
            7.087299823760986
          ]
        },
        {
          "atom_index": 3141,
          "name": "CB",
          "element": "C",
          "coord": [
            1.2457000017166138,
            -0.09149999916553497,
            6.7733001708984375
          ]
        },
        {
          "atom_index": 3142,
          "name": "CG",
          "element": "C",
          "coord": [
            1.2879999876022339,
            -0.15710000693798065,
            6.641300201416016
          ]
        },
        {
          "atom_index": 3143,
          "name": "CD1",
          "element": "C",
          "coord": [
            1.3907999992370605,
            -0.07109999656677246,
            6.568299770355225
          ]
        },
        {
          "atom_index": 3144,
          "name": "CD2",
          "element": "C",
          "coord": [
            1.3428000211715698,
            -0.2962000072002411,
            6.670599937438965
          ]
        }
      ]
    },
    {
      "id": "B:52",
      "chain": "B",
      "resseq": 52,
      "icode": "",
      "resname": "LYS",
      "hetflag": " ",
      "sasa": 4.332266330718994,
      "atoms": [
        {
          "atom_index": 3145,
          "name": "N",
          "element": "N",
          "coord": [
            1.0333000421524048,
            -0.0003000000142492354,
            6.990300178527832
          ]
        },
        {
          "atom_index": 3146,
          "name": "CA",
          "element": "C",
          "coord": [
            1.000100016593933,
            0.06599999964237213,
            7.115799903869629
          ]
        },
        {
          "atom_index": 3147,
          "name": "C",
          "element": "C",
          "coord": [
            0.9573000073432922,
            -0.040300000458955765,
            7.216599941253662
          ]
        },
        {
          "atom_index": 3148,
          "name": "O",
          "element": "O",
          "coord": [
            1.003999948501587,
            -0.04259999841451645,
            7.3308000564575195
          ]
        },
        {
          "atom_index": 3149,
          "name": "CB",
          "element": "C",
          "coord": [
            0.8855999708175659,
            0.1648000031709671,
            7.093800067901611
          ]
        },
        {
          "atom_index": 3150,
          "name": "CG",
          "element": "C",
          "coord": [
            0.8303999900817871,
            0.2287999987602234,
            7.220099925994873
          ]
        },
        {
          "atom_index": 3151,
          "name": "CD",
          "element": "C",
          "coord": [
            0.896399974822998,
            0.3628999888896942,
            7.24970006942749
          ]
        },
        {
          "atom_index": 3152,
          "name": "CE",
          "element": "C",
          "coord": [
            0.8179000020027161,
            0.4383000135421753,
            7.356500148773193
          ]
        },
        {
          "atom_index": 3153,
          "name": "NZ",
          "element": "N",
          "coord": [
            0.8726000189781189,
            0.5745000243186951,
            7.382400035858154
          ]
        }
      ]
    },
    {
      "id": "B:53",
      "chain": "B",
      "resseq": 53,
      "icode": "",
      "resname": "ASP",
      "hetflag": " ",
      "sasa": 0.44141802191734314,
      "atoms": [
        {
          "atom_index": 3154,
          "name": "N",
          "element": "N",
          "coord": [
            0.8690000176429749,
            -0.12939999997615814,
            7.172699928283691
          ]
        },
        {
          "atom_index": 3155,
          "name": "CA",
          "element": "C",
          "coord": [
            0.8198999762535095,
            -0.2363000065088272,
            7.257900238037109
          ]
        },
        {
          "atom_index": 3156,
          "name": "C",
          "element": "C",
          "coord": [
            0.9251000285148621,
            -0.3434000015258789,
            7.2855000495910645
          ]
        },
        {
          "atom_index": 3157,
          "name": "O",
          "element": "O",
          "coord": [
            0.9556000232696533,
            -0.37310001254081726,
            7.401299953460693
          ]
        },
        {
          "atom_index": 3158,
          "name": "CB",
          "element": "C",
          "coord": [
            0.6958000063896179,
            -0.3009999990463257,
            7.195000171661377
          ]
        },
        {
          "atom_index": 3159,
          "name": "CG",
          "element": "C",
          "coord": [
            0.6564000248908997,
            -0.4309999942779541,
            7.263400077819824
          ]
        },
        {
          "atom_index": 3160,
          "name": "OD1",
          "element": "O",
          "coord": [
            0.6496000289916992,
            -0.4334999918937683,
            7.388199806213379
          ]
        },
        {
          "atom_index": 3161,
          "name": "OD2",
          "element": "O",
          "coord": [
            0.6312000155448914,
            -0.5307999849319458,
            7.192399978637695
          ]
        }
      ]
    },
    {
      "id": "B:54",
      "chain": "B",
      "resseq": 54,
      "icode": "",
      "resname": "VAL",
      "hetflag": " ",
      "sasa": 0.0,
      "atoms": [
        {
          "atom_index": 3162,
          "name": "N",
          "element": "N",
          "coord": [
            0.9800999760627747,
            -0.4009999930858612,
            7.179100036621094
          ]
        },
        {
          "atom_index": 3163,
          "name": "CA",
          "element": "C",
          "coord": [
            1.079800009727478,
            -0.5066999793052673,
            7.191800117492676
          ]
        },
        {
          "atom_index": 3164,
          "name": "C",
          "element": "C",
          "coord": [
            1.2115999460220337,
            -0.46650001406669617,
            7.259399890899658
          ]
        },
        {
          "atom_index": 3165,
          "name": "O",
          "element": "O",
          "coord": [
            1.2578999996185303,
            -0.5356000065803528,
            7.350200176239014
          ]
        },
        {
          "atom_index": 3166,
          "name": "CB",
          "element": "C",
          "coord": [
            1.1115000247955322,
            -0.5687999725341797,
            7.053699970245361
          ]
        },
        {
          "atom_index": 3167,
          "name": "CG1",
          "element": "C",
          "coord": [
            1.2239999771118164,
            -0.66839998960495,
            7.06689977645874
          ]
        },
        {
          "atom_index": 3168,
          "name": "CG2",
          "element": "C",
          "coord": [
            0.9869999885559082,
            -0.6373999714851379,
            6.997200012207031
          ]
        }
      ]
    },
    {
      "id": "B:55",
      "chain": "B",
      "resseq": 55,
      "icode": "",
      "resname": "LEU",
      "hetflag": " ",
      "sasa": 0.0,
      "atoms": [
        {
          "atom_index": 3169,
          "name": "N",
          "element": "N",
          "coord": [
            1.271399974822998,
            -0.35589998960494995,
            7.215700149536133
          ]
        },
        {
          "atom_index": 3170,
          "name": "CA",
          "element": "C",
          "coord": [
            1.3983999490737915,
            -0.3100999891757965,
            7.272900104522705
          ]
        },
        {
          "atom_index": 3171,
          "name": "C",
          "element": "C",
          "coord": [
            1.3867000341415405,
            -0.2475000023841858,
            7.411799907684326
          ]
        },
        {
          "atom_index": 3172,
          "name": "O",
          "element": "O",
          "coord": [
            1.4876999855041504,
            -0.22030000388622284,
            7.476500034332275
          ]
        },
        {
          "atom_index": 3173,
          "name": "CB",
          "element": "C",
          "coord": [
            1.468000054359436,
            -0.21289999783039093,
            7.176300048828125
          ]
        },
        {
          "atom_index": 3174,
          "name": "CG",
          "element": "C",
          "coord": [
            1.5693999528884888,
            -0.2736000120639801,
            7.0777997970581055
          ]
        },
        {
          "atom_index": 3175,
          "name": "CD1",
          "element": "C",
          "coord": [
            1.5240999460220337,
            -0.4099000096321106,
            7.030900001525879
          ]
        },
        {
          "atom_index": 3176,
          "name": "CD2",
          "element": "C",
          "coord": [
            1.5891000032424927,
            -0.17910000681877136,
            6.960599899291992
          ]
        }
      ]
    },
    {
      "id": "B:56",
      "chain": "B",
      "resseq": 56,
      "icode": "",
      "resname": "SER",
      "hetflag": " ",
      "sasa": 1.2626656293869019,
      "atoms": [
        {
          "atom_index": 3177,
          "name": "N",
          "element": "N",
          "coord": [
            1.263800024986267,
            -0.22419999539852142,
            7.457200050354004
          ]
        },
        {
          "atom_index": 3178,
          "name": "CA",
          "element": "C",
          "coord": [
            1.2414000034332275,
            -0.16850000619888306,
            7.5904998779296875
          ]
        },
        {
          "atom_index": 3179,
          "name": "C",
          "element": "C",
          "coord": [
            1.2407000064849854,
            -0.2851000130176544,
            7.688899993896484
          ]
        },
        {
          "atom_index": 3180,
          "name": "O",
          "element": "O",
          "coord": [
            1.2457000017166138,
            -0.26600000262260437,
            7.810200214385986
          ]
        },
        {
          "atom_index": 3181,
          "name": "CB",
          "element": "C",
          "coord": [
            1.1079000234603882,
            -0.09390000253915787,
            7.597700119018555
          ]
        },
        {
          "atom_index": 3182,
          "name": "OG",
          "element": "O",
          "coord": [
            1.1140999794006348,
            0.029100000858306885,
            7.527299880981445
          ]
        }
      ]
    },
    {
      "id": "B:57",
      "chain": "B",
      "resseq": 57,
      "icode": "",
      "resname": "LYS",
      "hetflag": " ",
      "sasa": 5.748181343078613,
      "atoms": [
        {
          "atom_index": 3183,
          "name": "N",
          "element": "N",
          "coord": [
            1.2350000143051147,
            -0.40610000491142273,
            7.634300231933594
          ]
        },
        {
          "atom_index": 3184,
          "name": "CA",
          "element": "C",
          "coord": [
            1.2343000173568726,
            -0.5275999903678894,
            7.714700222015381
          ]
        },
        {
          "atom_index": 3185,
          "name": "C",
          "element": "C",
          "coord": [
            1.3737000226974487,
            -0.588699996471405,
            7.7153000831604
          ]
        },
        {
          "atom_index": 3186,
          "name": "O",
          "element": "O",
          "coord": [
            1.4257999658584595,
            -0.6254000067710876,
            7.820300102233887
          ]
        },
        {
          "atom_index": 3187,
          "name": "CB",
          "element": "C",
          "coord": [
            1.1328999996185303,
            -0.6269999742507935,
            7.657899856567383
          ]
        },
        {
          "atom_index": 3188,
          "name": "CG",
          "element": "C",
          "coord": [
            0.9897000193595886,
            -0.5766000151634216,
            7.662399768829346
          ]
        },
        {
          "atom_index": 3189,
          "name": "CD",
          "element": "C",
          "coord": [
            0.8913999795913696,
            -0.6837999820709229,
            7.6178998947143555
          ]
        },
        {
          "atom_index": 3190,
          "name": "CE",
          "element": "C",
          "coord": [
            0.7479000091552734,
            -0.6347000002861023,
            7.632199764251709
          ]
        },
        {
          "atom_index": 3191,
          "name": "NZ",
          "element": "N",
          "coord": [
            0.6485999822616577,
            -0.7361999750137329,
            7.586299896240234
          ]
        }
      ]
    },
    {
      "id": "B:58",
      "chain": "B",
      "resseq": 58,
      "icode": "",
      "resname": "ASN",
      "hetflag": " ",
      "sasa": 0.5367432236671448,
      "atoms": [
        {
          "atom_index": 3192,
          "name": "N",
          "element": "N",
          "coord": [
            1.4326000213623047,
            -0.6000999808311462,
            7.59660005569458
          ]
        },
        {
          "atom_index": 3193,
          "name": "CA",
          "element": "C",
          "coord": [
            1.5677000284194946,
            -0.6528000235557556,
            7.5802998542785645
          ]
        },
        {
          "atom_index": 3194,
          "name": "C",
          "element": "C",
          "coord": [
            1.6413999795913696,
            -0.5616000294685364,
            7.48199987411499
          ]
        },
        {
          "atom_index": 3195,
          "name": "O",
          "element": "O",
          "coord": [
            1.6232999563217163,
            -0.5692999958992004,
            7.360199928283691
          ]
        },
        {
          "atom_index": 3196,
          "name": "CB",
          "element": "C",
          "coord": [
            1.5651999711990356,
            -0.7968000173568726,
            7.528500080108643
          ]
        },
        {
          "atom_index": 3197,
          "name": "CG",
          "element": "C",
          "coord": [
            1.7038999795913696,
            -0.847599983215332,
            7.490799903869629
          ]
        },
        {
          "atom_index": 3198,
          "name": "OD1",
          "element": "O",
          "coord": [
            1.8042999505996704,
            -0.8091999888420105,
            7.551599979400635
          ]
        },
        {
          "atom_index": 3199,
          "name": "ND2",
          "element": "N",
          "coord": [
            1.7099000215530396,
            -0.9347000122070312,
            7.390699863433838
          ]
        }
      ]
    },
    {
      "id": "B:59",
      "chain": "B",
      "resseq": 59,
      "icode": "",
      "resname": "LEU",
      "hetflag": " ",
      "sasa": 0.0,
      "atoms": [
        {
          "atom_index": 3200,
          "name": "N",
          "element": "N",
          "coord": [
            1.7236000299453735,
            -0.47440001368522644,
            7.5381999015808105
          ]
        },
        {
          "atom_index": 3201,
          "name": "CA",
          "element": "C",
          "coord": [
            1.8020000457763672,
            -0.3776000142097473,
            7.463799953460693
          ]
        },
        {
          "atom_index": 3202,
          "name": "C",
          "element": "C",
          "coord": [
            1.8910000324249268,
            -0.4377000033855438,
            7.354800224304199
          ]
        },
        {
          "atom_index": 3203,
          "name": "O",
          "element": "O",
          "coord": [
            1.9211000204086304,
            -0.3720000088214874,
            7.255799770355225
          ]
        },
        {
          "atom_index": 3204,
          "name": "CB",
          "element": "C",
          "coord": [
            1.8882999420166016,
            -0.2994999885559082,
            7.563000202178955
          ]
        },
        {
          "atom_index": 3205,
          "name": "CG",
          "element": "C",
          "coord": [
            1.948799967765808,
            -0.16609999537467957,
            7.521500110626221
          ]
        },
        {
          "atom_index": 3206,
          "name": "CD1",
          "element": "C",
          "coord": [
            1.8381999731063843,
            -0.06289999932050705,
            7.500100135803223
          ]
        },
        {
          "atom_index": 3207,
          "name": "CD2",
          "element": "C",
          "coord": [
            2.0439999103546143,
            -0.11990000307559967,
            7.63129997253418
          ]
        }
      ]
    },
    {
      "id": "B:60",
      "chain": "B",
      "resseq": 60,
      "icode": "",
      "resname": "HIS",
      "hetflag": " ",
      "sasa": 0.548512876033783,
      "atoms": [
        {
          "atom_index": 3208,
          "name": "N",
          "element": "N",
          "coord": [
            1.9327000379562378,
            -0.5620999932289124,
            7.3719000816345215
          ]
        },
        {
          "atom_index": 3209,
          "name": "CA",
          "element": "C",
          "coord": [
            2.0204999446868896,
            -0.6248000264167786,
            7.274199962615967
          ]
        },
        {
          "atom_index": 3210,
          "name": "C",
          "element": "C",
          "coord": [
            1.951200008392334,
            -0.7278000116348267,
            7.186699867248535
          ]
        },
        {
          "atom_index": 3211,
          "name": "O",
          "element": "O",
          "coord": [
            2.0155999660491943,
            -0.8112999796867371,
            7.124599933624268
          ]
        },
        {
          "atom_index": 3212,
          "name": "CB",
          "element": "C",
          "coord": [
            2.1389000415802,
            -0.6888999938964844,
            7.346799850463867
          ]
        },
        {
          "atom_index": 3213,
          "name": "CG",
          "element": "C",
          "coord": [
            2.2200000286102295,
            -0.5914000272750854,
            7.426400184631348
          ]
        },
        {
          "atom_index": 3214,
          "name": "ND1",
          "element": "N",
          "coord": [
            2.2897000312805176,
            -0.4876999855041504,
            7.368000030517578
          ]
        },
        {
          "atom_index": 3215,
          "name": "CD2",
          "element": "C",
          "coord": [
            2.240000009536743,
            -0.5796999931335449,
            7.559899806976318
          ]
        },
        {
          "atom_index": 3216,
          "name": "CE1",
          "element": "C",
          "coord": [
            2.349299907684326,
            -0.4163999855518341,
            7.461999893188477
          ]
        },
        {
          "atom_index": 3217,
          "name": "NE2",
          "element": "N",
          "coord": [
            2.32069993019104,
            -0.4700999855995178,
            7.57919979095459
          ]
        }
      ]
    },
    {
      "id": "B:61",
      "chain": "B",
      "resseq": 61,
      "icode": "",
      "resname": "GLU",
      "hetflag": " ",
      "sasa": 0.0,
      "atoms": [
        {
          "atom_index": 3218,
          "name": "N",
          "element": "N",
          "coord": [
            1.819200038909912,
            -0.7200000286102295,
            7.1809000968933105
          ]
        },
        {
          "atom_index": 3219,
          "name": "CA",
          "element": "C",
          "coord": [
            1.7407000064849854,
            -0.8134999871253967,
            7.10129976272583
          ]
        },
        {
          "atom_index": 3220,
          "name": "C",
          "element": "C",
          "coord": [
            1.7890000343322754,
            -0.8291000127792358,
            6.9558000564575195
          ]
        },
        {
          "atom_index": 3221,
          "name": "O",
          "element": "O",
          "coord": [
            1.798200011253357,
            -0.940500020980835,
            6.904099941253662
          ]
        },
        {
          "atom_index": 3222,
          "name": "CB",
          "element": "C",
          "coord": [
            1.5950000286102295,
            -0.7688999772071838,
            7.1006999015808105
          ]
        },
        {
          "atom_index": 3223,
          "name": "CG",
          "element": "C",
          "coord": [
            1.5003999471664429,
            -0.8687999844551086,
            7.039700031280518
          ]
        },
        {
          "atom_index": 3224,
          "name": "CD",
          "element": "C",
          "coord": [
            1.4471999406814575,
            -0.9666000008583069,
            7.142099857330322
          ]
        },
        {
          "atom_index": 3225,
          "name": "OE1",
          "element": "O",
          "coord": [
            1.529099941253662,
            -1.035599946975708,
            7.206999778747559
          ]
        },
        {
          "atom_index": 3226,
          "name": "OE2",
          "element": "O",
          "coord": [
            1.3234000205993652,
            -0.973800003528595,
            7.157800197601318
          ]
        }
      ]
    },
    {
      "id": "B:62",
      "chain": "B",
      "resseq": 62,
      "icode": "",
      "resname": "LEU",
      "hetflag": " ",
      "sasa": 0.0,
      "atoms": [
        {
          "atom_index": 3227,
          "name": "N",
          "element": "N",
          "coord": [
            1.8200000524520874,
            -0.7174999713897705,
            6.8907999992370605
          ]
        },
        {
          "atom_index": 3228,
          "name": "CA",
          "element": "C",
          "coord": [
            1.8624000549316406,
            -0.7204999923706055,
            6.751500129699707
          ]
        },
        {
          "atom_index": 3229,
          "name": "C",
          "element": "C",
          "coord": [
            1.9780000448226929,
            -0.8144999742507935,
            6.721099853515625
          ]
        },
        {
          "atom_index": 3230,
          "name": "O",
          "element": "O",
          "coord": [
            1.9805999994277954,
            -0.8774999976158142,
            6.615200042724609
          ]
        },
        {
          "atom_index": 3231,
          "name": "CB",
          "element": "C",
          "coord": [
            1.8975000381469727,
            -0.5794000029563904,
            6.703800201416016
          ]
        },
        {
          "atom_index": 3232,
          "name": "CG",
          "element": "C",
          "coord": [
            1.781499981880188,
            -0.47870001196861267,
            6.710100173950195
          ]
        },
        {
          "atom_index": 3233,
          "name": "CD1",
          "element": "C",
          "coord": [
            1.826799988746643,
            -0.3427000045776367,
            6.6579999923706055
          ]
        },
        {
          "atom_index": 3234,
          "name": "CD2",
          "element": "C",
          "coord": [
            1.6639000177383423,
            -0.531499981880188,
            6.629300117492676
          ]
        }
      ]
    },
    {
      "id": "B:63",
      "chain": "B",
      "resseq": 63,
      "icode": "",
      "resname": "GLN",
      "hetflag": " ",
      "sasa": 0.0,
      "atoms": [
        {
          "atom_index": 3235,
          "name": "N",
          "element": "N",
          "coord": [
            2.0727999210357666,
            -0.8256000280380249,
            6.813600063323975
          ]
        },
        {
          "atom_index": 3236,
          "name": "CA",
          "element": "C",
          "coord": [
            2.188499927520752,
            -0.9120000004768372,
            6.792399883270264
          ]
        },
        {
          "atom_index": 3237,
          "name": "C",
          "element": "C",
          "coord": [
            2.1514999866485596,
            -1.0549999475479126,
            6.757400035858154
          ]
        },
        {
          "atom_index": 3238,
          "name": "O",
          "element": "O",
          "coord": [
            2.228300094604492,
            -1.1253000497817993,
            6.691500186920166
          ]
        },
        {
          "atom_index": 3239,
          "name": "CB",
          "element": "C",
          "coord": [
            2.2788000106811523,
            -0.909600019454956,
            6.91540002822876
          ]
        },
        {
          "atom_index": 3240,
          "name": "CG",
          "element": "C",
          "coord": [
            2.3610999584198,
            -0.781499981880188,
            6.925000190734863
          ]
        },
        {
          "atom_index": 3241,
          "name": "CD",
          "element": "C",
          "coord": [
            2.4475998878479004,
            -0.7760000228881836,
            7.049699783325195
          ]
        },
        {
          "atom_index": 3242,
          "name": "OE1",
          "element": "O",
          "coord": [
            2.516900062561035,
            -0.8729000091552734,
            7.082699775695801
          ]
        },
        {
          "atom_index": 3243,
          "name": "NE2",
          "element": "N",
          "coord": [
            2.445199966430664,
            -0.6621999740600586,
            7.119100093841553
          ]
        }
      ]
    },
    {
      "id": "B:64",
      "chain": "B",
      "resseq": 64,
      "icode": "",
      "resname": "GLY",
      "hetflag": " ",
      "sasa": 0.0,
      "atoms": [
        {
          "atom_index": 3244,
          "name": "N",
          "element": "N",
          "coord": [
            2.0325000286102295,
            -1.0968999862670898,
            6.7993998527526855
          ]
        },
        {
          "atom_index": 3245,
          "name": "CA",
          "element": "C",
          "coord": [
            1.986299991607666,
            -1.2318999767303467,
            6.770199775695801
          ]
        },
        {
          "atom_index": 3246,
          "name": "C",
          "element": "C",
          "coord": [
            1.9427000284194946,
            -1.2511999607086182,
            6.625899791717529
          ]
        },
        {
          "atom_index": 3247,
          "name": "O",
          "element": "O",
          "coord": [
            1.9184000492095947,
            -1.363700032234192,
            6.581900119781494
          ]
        }
      ]
    },
    {
      "id": "B:65",
      "chain": "B",
      "resseq": 65,
      "icode": "",
      "resname": "LEU",
      "hetflag": " ",
      "sasa": 0.0,
      "atoms": [
        {
          "atom_index": 3248,
          "name": "N",
          "element": "N",
          "coord": [
            1.9328999519348145,
            -1.1413999795913696,
            6.551700115203857
          ]
        },
        {
          "atom_index": 3249,
          "name": "CA",
          "element": "C",
          "coord": [
            1.8924000263214111,
            -1.1470999717712402,
            6.4116997718811035
          ]
        },
        {
          "atom_index": 3250,
          "name": "C",
          "element": "C",
          "coord": [
            2.0125999450683594,
            -1.155400037765503,
            6.317500114440918
          ]
        },
        {
          "atom_index": 3251,
          "name": "O",
          "element": "O",
          "coord": [
            1.9951000213623047,
            -1.1654000282287598,
            6.196000099182129
          ]
        },
        {
          "atom_index": 3252,
          "name": "CB",
          "element": "C",
          "coord": [
            1.809399962425232,
            -1.023300051689148,
            6.3765997886657715
          ]
        },
        {
          "atom_index": 3253,
          "name": "CG",
          "element": "C",
          "coord": [
            1.674399971961975,
            -1.0058000087738037,
            6.447199821472168
          ]
        },
        {
          "atom_index": 3254,
          "name": "CD1",
          "element": "C",
          "coord": [
            1.6243000030517578,
            -0.8636999726295471,
            6.428599834442139
          ]
        },
        {
          "atom_index": 3255,
          "name": "CD2",
          "element": "C",
          "coord": [
            1.5743999481201172,
            -1.104699969291687,
            6.392199993133545
          ]
        }
      ]
    },
    {
      "id": "B:66",
      "chain": "B",
      "resseq": 66,
      "icode": "",
      "resname": "CYS",
      "hetflag": " ",
      "sasa": 0.0,
      "atoms": [
        {
          "atom_index": 3256,
          "name": "N",
          "element": "N",
          "coord": [
            2.1338000297546387,
            -1.1492999792099,
            6.3730998039245605
          ]
        },
        {
          "atom_index": 3257,
          "name": "CA",
          "element": "C",
          "coord": [
            2.2571001052856445,
            -1.1552000045776367,
            6.293399810791016
          ]
        },
        {
          "atom_index": 3258,
          "name": "C",
          "element": "C",
          "coord": [
            2.3015999794006348,
            -1.2997000217437744,
            6.274700164794922
          ]
        },
        {
          "atom_index": 3259,
          "name": "O",
          "element": "O",
          "coord": [
            2.3452000617980957,
            -1.3630000352859497,
            6.370699882507324
          ]
        },
        {
          "atom_index": 3260,
          "name": "CB",
          "element": "C",
          "coord": [
            2.3731000423431396,
            -1.080299973487854,
            6.362400054931641
          ]
        },
        {
          "atom_index": 3261,
          "name": "SG",
          "element": "S",
          "coord": [
            2.355299949645996,
            -0.9014999866485596,
            6.3917999267578125
          ]
        }
      ]
    },
    {
      "id": "B:67",
      "chain": "B",
      "resseq": 67,
      "icode": "",
      "resname": "ASN",
      "hetflag": " ",
      "sasa": 0.0,
      "atoms": [
        {
          "atom_index": 3262,
          "name": "N",
          "element": "N",
          "coord": [
            2.291300058364868,
            -1.3521000146865845,
            6.1529998779296875
          ]
        },
        {
          "atom_index": 3263,
          "name": "CA",
          "element": "C",
          "coord": [
            2.3350000381469727,
            -1.4891999959945679,
            6.126699924468994
          ]
        },
        {
          "atom_index": 3264,
          "name": "C",
          "element": "C",
          "coord": [
            2.4865000247955322,
            -1.489400029182434,
            6.1315999031066895
          ]
        },
        {
          "atom_index": 3265,
          "name": "O",
          "element": "O",
          "coord": [
            2.548799991607666,
            -1.5844000577926636,
            6.179200172424316
          ]
        },
        {
          "atom_index": 3266,
          "name": "CB",
          "element": "C",
          "coord": [
            2.289900064468384,
            -1.5362999439239502,
            5.988900184631348
          ]
        },
        {
          "atom_index": 3267,
          "name": "CG",
          "element": "C",
          "coord": [
            2.139699935913086,
            -1.5405000448226929,
            5.975599765777588
          ]
        },
        {
          "atom_index": 3268,
          "name": "OD1",
          "element": "O",
          "coord": [
            2.076200008392334,
            -1.440000057220459,
            5.942500114440918
          ]
        },
        {
          "atom_index": 3269,
          "name": "ND2",
          "element": "N",
          "coord": [
            2.0815999507904053,
            -1.6568000316619873,
            6.003300189971924
          ]
        }
      ]
    },
    {
      "id": "B:68",
      "chain": "B",
      "resseq": 68,
      "icode": "",
      "resname": "VAL",
      "hetflag": " ",
      "sasa": 0.0,
      "atoms": [
        {
          "atom_index": 3270,
          "name": "N",
          "element": "N",
          "coord": [
            2.5446999073028564,
            -1.381600022315979,
            6.081099987030029
          ]
        },
        {
          "atom_index": 3271,
          "name": "CA",
          "element": "C",
          "coord": [
            2.688699960708618,
            -1.3664000034332275,
            6.0808000564575195
          ]
        },
        {
          "atom_index": 3272,
          "name": "C",
          "element": "C",
          "coord": [
            2.725800037384033,
            -1.2289999723434448,
            6.134500026702881
          ]
        },
        {
          "atom_index": 3273,
          "name": "O",
          "element": "O",
          "coord": [
            2.661799907684326,
            -1.1295000314712524,
            6.102399826049805
          ]
        },
        {
          "atom_index": 3274,
          "name": "CB",
          "element": "C",
          "coord": [
            2.745800018310547,
            -1.382099986076355,
            5.938600063323975
          ]
        },
        {
          "atom_index": 3275,
          "name": "CG1",
          "element": "C",
          "coord": [
            2.897200107574463,
            -1.3530000448226929,
            5.938899993896484
          ]
        },
        {
          "atom_index": 3276,
          "name": "CG2",
          "element": "C",
          "coord": [
            2.719099998474121,
            -1.5236999988555908,
            5.888000011444092
          ]
        }
      ]
    },
    {
      "id": "B:69",
      "chain": "B",
      "resseq": 69,
      "icode": "",
      "resname": "LYS",
      "hetflag": " ",
      "sasa": 0.0,
      "atoms": [
        {
          "atom_index": 3277,
          "name": "N",
          "element": "N",
          "coord": [
            2.828000068664551,
            -1.2247999906539917,
            6.218599796295166
          ]
        },
        {
          "atom_index": 3278,
          "name": "CA",
          "element": "C",
          "coord": [
            2.8766000270843506,
            -1.0989999771118164,
            6.273900032043457
          ]
        },
        {
          "atom_index": 3279,
          "name": "C",
          "element": "C",
          "coord": [
            3.0234999656677246,
            -1.0896999835968018,
            6.233399868011475
          ]
        },
        {
          "atom_index": 3280,
          "name": "O",
          "element": "O",
          "coord": [
            3.1029000282287598,
            -1.1789000034332275,
            6.262700080871582
          ]
        },
        {
          "atom_index": 3281,
          "name": "CB",
          "element": "C",
          "coord": [
            2.8629000186920166,
            -1.0959999561309814,
            6.426499843597412
          ]
        },
        {
          "atom_index": 3282,
          "name": "CG",
          "element": "C",
          "coord": [
            2.9126999378204346,
            -0.9670000076293945,
            6.488900184631348
          ]
        },
        {
          "atom_index": 3283,
          "name": "CD",
          "element": "C",
          "coord": [
            2.9021999835968018,
            -0.9689000248908997,
            6.641499996185303
          ]
        },
        {
          "atom_index": 3284,
          "name": "CE",
          "element": "C",
          "coord": [
            2.7571001052856445,
            -0.9836000204086304,
            6.689000129699707
          ]
        },
        {
          "atom_index": 3285,
          "name": "NZ",
          "element": "N",
          "coord": [
            2.7434000968933105,
            -0.967199981212616,
            6.837399959564209
          ]
        }
      ]
    },
    {
      "id": "B:70",
      "chain": "B",
      "resseq": 70,
      "icode": "",
      "resname": "ASN",
      "hetflag": " ",
      "sasa": 0.0,
      "atoms": [
        {
          "atom_index": 3286,
          "name": "N",
          "element": "N",
          "coord": [
            3.058000087738037,
            -0.9822999835014343,
            6.16349983215332
          ]
        },
        {
          "atom_index": 3287,
          "name": "CA",
          "element": "C",
          "coord": [
            3.194200038909912,
            -0.9603000283241272,
            6.117099761962891
          ]
        },
        {
          "atom_index": 3288,
          "name": "C",
          "element": "C",
          "coord": [
            3.2381999492645264,
            -0.8251000046730042,
            6.1722002029418945
          ]
        },
        {
          "atom_index": 3289,
          "name": "O",
          "element": "O",
          "coord": [
            3.1839001178741455,
            -0.7210999727249146,
            6.135300159454346
          ]
        },
        {
          "atom_index": 3290,
          "name": "CB",
          "element": "C",
          "coord": [
            3.197999954223633,
            -0.958899974822998,
            5.963399887084961
          ]
        },
        {
          "atom_index": 3291,
          "name": "CG",
          "element": "C",
          "coord": [
            3.3397998809814453,
            -0.9592000246047974,
            5.908599853515625
          ]
        },
        {
          "atom_index": 3292,
          "name": "OD1",
          "element": "O",
          "coord": [
            3.4267001152038574,
            -0.8916000127792358,
            5.961699962615967
          ]
        },
        {
          "atom_index": 3293,
          "name": "ND2",
          "element": "N",
          "coord": [
            3.363100051879883,
            -1.0347000360488892,
            5.801799774169922
          ]
        }
      ]
    },
    {
      "id": "B:71",
      "chain": "B",
      "resseq": 71,
      "icode": "",
      "resname": "LYS",
      "hetflag": " ",
      "sasa": 0.0,
      "atoms": [
        {
          "atom_index": 3294,
          "name": "N",
          "element": "N",
          "coord": [
            3.3364999294281006,
            -0.8253999948501587,
            6.260799884796143
          ]
        },
        {
          "atom_index": 3295,
          "name": "CA",
          "element": "C",
          "coord": [
            3.379499912261963,
            -0.6991000175476074,
            6.3171000480651855
          ]
        },
        {
          "atom_index": 3296,
          "name": "C",
          "element": "C",
          "coord": [
            3.527600049972534,
            -0.666700005531311,
            6.309000015258789
          ]
        },
        {
          "atom_index": 3297,
          "name": "O",
          "element": "O",
          "coord": [
            3.6138999462127686,
            -0.7540000081062317,
            6.301300048828125
          ]
        },
        {
          "atom_index": 3298,
          "name": "CB",
          "element": "C",
          "coord": [
            3.333400011062622,
            -0.6868000030517578,
            6.462699890136719
          ]
        },
        {
          "atom_index": 3299,
          "name": "CG",
          "element": "C",
          "coord": [
            3.4022998809814453,
            -0.7789999842643738,
            6.559899806976318
          ]
        },
        {
          "atom_index": 3300,
          "name": "CD",
          "element": "C",
          "coord": [
            3.377500057220459,
            -0.7321000099182129,
            6.7032999992370605
          ]
        },
        {
          "atom_index": 3301,
          "name": "CE",
          "element": "C",
          "coord": [
            3.424799919128418,
            -0.588699996471405,
            6.721199989318848
          ]
        },
        {
          "atom_index": 3302,
          "name": "NZ",
          "element": "N",
          "coord": [
            3.404099941253662,
            -0.5375999808311462,
            6.859600067138672
          ]
        }
      ]
    },
    {
      "id": "B:72",
      "chain": "B",
      "resseq": 72,
      "icode": "",
      "resname": "MET",
      "hetflag": " ",
      "sasa": 0.0,
      "atoms": [
        {
          "atom_index": 3303,
          "name": "N",
          "element": "N",
          "coord": [
            3.5546000003814697,
            -0.5371999740600586,
            6.311100006103516
          ]
        },
        {
          "atom_index": 3304,
          "name": "CA",
          "element": "C",
          "coord": [
            3.6895999908447266,
            -0.48669999837875366,
            6.3059000968933105
          ]
        },
        {
          "atom_index": 3305,
          "name": "C",
          "element": "C",
          "coord": [
            3.7077999114990234,
            -0.3882000148296356,
            6.420400142669678
          ]
        },
        {
          "atom_index": 3306,
          "name": "O",
          "element": "O",
          "coord": [
            3.6115000247955322,
            -0.32710000872612,
            6.468100070953369
          ]
        },
        {
          "atom_index": 3307,
          "name": "CB",
          "element": "C",
          "coord": [
            3.7123000621795654,
            -0.41760000586509705,
            6.171599864959717
          ]
        },
        {
          "atom_index": 3308,
          "name": "CG",
          "element": "C",
          "coord": [
            3.612299919128418,
            -0.3075999915599823,
            6.140900135040283
          ]
        },
        {
          "atom_index": 3309,
          "name": "SD",
          "element": "S",
          "coord": [
            3.6149001121520996,
            -0.25760000944137573,
            5.966300010681152
          ]
        },
        {
          "atom_index": 3310,
          "name": "CE",
          "element": "C",
          "coord": [
            3.7530999183654785,
            -0.13819999992847443,
            5.967599868774414
          ]
        }
      ]
    },
    {
      "id": "B:73",
      "chain": "B",
      "resseq": 73,
      "icode": "",
      "resname": "GLY",
      "hetflag": " ",
      "sasa": 0.0,
      "atoms": [
        {
          "atom_index": 3311,
          "name": "N",
          "element": "N",
          "coord": [
            3.8313000202178955,
            -0.37689998745918274,
            6.467400074005127
          ]
        },
        {
          "atom_index": 3312,
          "name": "CA",
          "element": "C",
          "coord": [
            3.8610000610351562,
            -0.28189998865127563,
            6.572299957275391
          ]
        },
        {
          "atom_index": 3313,
          "name": "C",
          "element": "C",
          "coord": [
            3.907599925994873,
            -0.15780000388622284,
            6.4980998039245605
          ]
        },
        {
          "atom_index": 3314,
          "name": "O",
          "element": "O",
          "coord": [
            4.000500202178955,
            -0.16509999334812164,
            6.417500019073486
          ]
        }
      ]
    },
    {
      "id": "B:74",
      "chain": "B",
      "resseq": 74,
      "icode": "",
      "resname": "VAL",
      "hetflag": " ",
      "sasa": 0.0,
      "atoms": [
        {
          "atom_index": 3315,
          "name": "N",
          "element": "N",
          "coord": [
            3.8427999019622803,
            -0.04470000043511391,
            6.522500038146973
          ]
        },
        {
          "atom_index": 3316,
          "name": "CA",
          "element": "C",
          "coord": [
            3.879199981689453,
            0.07989999651908875,
            6.455100059509277
          ]
        },
        {
          "atom_index": 3317,
          "name": "C",
          "element": "C",
          "coord": [
            3.9123001098632812,
            0.1859000027179718,
            6.559700012207031
          ]
        },
        {
          "atom_index": 3318,
          "name": "O",
          "element": "O",
          "coord": [
            3.830899953842163,
            0.21639999747276306,
            6.646999835968018
          ]
        },
        {
          "atom_index": 3319,
          "name": "CB",
          "element": "C",
          "coord": [
            3.764400005340576,
            0.12860000133514404,
            6.364299774169922
          ]
        },
        {
          "atom_index": 3320,
          "name": "CG1",
          "element": "C",
          "coord": [
            3.6331000328063965,
            0.11890000104904175,
            6.438600063323975
          ]
        },
        {
          "atom_index": 3321,
          "name": "CG2",
          "element": "C",
          "coord": [
            3.7899999618530273,
            0.2727999985218048,
            6.3190999031066895
          ]
        }
      ]
    },
    {
      "id": "B:75",
      "chain": "B",
      "resseq": 75,
      "icode": "",
      "resname": "PRO",
      "hetflag": " ",
      "sasa": 0.0,
      "atoms": [
        {
          "atom_index": 3322,
          "name": "N",
          "element": "N",
          "coord": [
            4.033400058746338,
            0.24300000071525574,
            6.5518999099731445
          ]
        },
        {
          "atom_index": 3323,
          "name": "CA",
          "element": "C",
          "coord": [
            4.08050012588501,
            0.3458000123500824,
            6.645599842071533
          ]
        },
        {
          "atom_index": 3324,
          "name": "C",
          "element": "C",
          "coord": [
            4.000100135803223,
            0.47450000047683716,
            6.6392998695373535
          ]
        },
        {
          "atom_index": 3325,
          "name": "O",
          "element": "O",
          "coord": [
            3.9576001167297363,
            0.5164999961853027,
            6.531899929046631
          ]
        },
        {
          "atom_index": 3326,
          "name": "CB",
          "element": "C",
          "coord": [
            4.2256999015808105,
            0.3702000081539154,
            6.602399826049805
          ]
        },
        {
          "atom_index": 3327,
          "name": "CG",
          "element": "C",
          "coord": [
            4.26039981842041,
            0.24950000643730164,
            6.515900135040283
          ]
        },
        {
          "atom_index": 3328,
          "name": "CD",
          "element": "C",
          "coord": [
            4.131899833679199,
            0.2215999960899353,
            6.444399833679199
          ]
        }
      ]
    },
    {
      "id": "B:76",
      "chain": "B",
      "resseq": 76,
      "icode": "",
      "resname": "TRP",
      "hetflag": " ",
      "sasa": 0.0,
      "atoms": [
        {
          "atom_index": 3329,
          "name": "N",
          "element": "N",
          "coord": [
            3.9802000522613525,
            0.5360999703407288,
            6.755099773406982
          ]
        },
        {
          "atom_index": 3330,
          "name": "CA",
          "element": "C",
          "coord": [
            3.910399913787842,
            0.6632000207901001,
            6.762800216674805
          ]
        },
        {
          "atom_index": 3331,
          "name": "C",
          "element": "C",
          "coord": [
            3.995800018310547,
            0.76419997215271,
            6.687399864196777
          ]
        },
        {
          "atom_index": 3332,
          "name": "O",
          "element": "O",
          "coord": [
            4.11870002746582,
            0.7537999749183655,
            6.686500072479248
          ]
        },
        {
          "atom_index": 3333,
          "name": "CB",
          "element": "C",
          "coord": [
            3.8987998962402344,
            0.7106999754905701,
            6.908100128173828
          ]
        },
        {
          "atom_index": 3334,
          "name": "CG",
          "element": "C",
          "coord": [
            3.789900064468384,
            0.646399974822998,
            6.987299919128418
          ]
        },
        {
          "atom_index": 3335,
          "name": "CD1",
          "element": "C",
          "coord": [
            3.804800033569336,
            0.5573999881744385,
            7.090099811553955
          ]
        },
        {
          "atom_index": 3336,
          "name": "CD2",
          "element": "C",
          "coord": [
            3.648400068283081,
            0.6690000295639038,
            6.973800182342529
          ]
        },
        {
          "atom_index": 3337,
          "name": "NE1",
          "element": "N",
          "coord": [
            3.68179988861084,
            0.5235000252723694,
            7.140999794006348
          ]
        },
        {
          "atom_index": 3338,
          "name": "CE2",
          "element": "C",
          "coord": [
            3.584199905395508,
            0.590399980545044,
            7.071800231933594
          ]
        },
        {
          "atom_index": 3339,
          "name": "CE3",
          "element": "C",
          "coord": [
            3.5699000358581543,
            0.7479000091552734,
            6.888299942016602
          ]
        },
        {
          "atom_index": 3340,
          "name": "CZ2",
          "element": "C",
          "coord": [
            3.444700002670288,
            0.5885999798774719,
            7.087399959564209
          ]
        },
        {
          "atom_index": 3341,
          "name": "CZ3",
          "element": "C",
          "coord": [
            3.4303998947143555,
            0.7461000084877014,
            6.903600215911865
          ]
        },
        {
          "atom_index": 3342,
          "name": "CH2",
          "element": "C",
          "coord": [
            3.369800090789795,
            0.6665999889373779,
            7.002799987792969
          ]
        }
      ]
    },
    {
      "id": "B:77",
      "chain": "B",
      "resseq": 77,
      "icode": "",
      "resname": "VAL",
      "hetflag": " ",
      "sasa": 0.0,
      "atoms": [
        {
          "atom_index": 3343,
          "name": "N",
          "element": "N",
          "coord": [
            3.93149995803833,
            0.8607000112533569,
            6.623000144958496
          ]
        },
        {
          "atom_index": 3344,
          "name": "CA",
          "element": "C",
          "coord": [
            4.0046000480651855,
            0.9649999737739563,
            6.552299976348877
          ]
        },
        {
          "atom_index": 3345,
          "name": "C",
          "element": "C",
          "coord": [
            3.949199914932251,
            1.098099946975708,
            6.601399898529053
          ]
        },
        {
          "atom_index": 3346,
          "name": "O",
          "element": "O",
          "coord": [
            3.8413000106811523,
            1.1404999494552612,
            6.559999942779541
          ]
        },
        {
          "atom_index": 3347,
          "name": "CB",
          "element": "C",
          "coord": [
            3.9874000549316406,
            0.9542999863624573,
            6.399899959564209
          ]
        },
        {
          "atom_index": 3348,
          "name": "CG1",
          "element": "C",
          "coord": [
            4.063799858093262,
            1.0662000179290771,
            6.331600189208984
          ]
        },
        {
          "atom_index": 3349,
          "name": "CG2",
          "element": "C",
          "coord": [
            4.038899898529053,
            0.8198999762535095,
            6.3520002365112305
          ]
        }
      ]
    },
    {
      "id": "B:78",
      "chain": "B",
      "resseq": 78,
      "icode": "",
      "resname": "SER",
      "hetflag": " ",
      "sasa": 0.0,
      "atoms": [
        {
          "atom_index": 3350,
          "name": "N",
          "element": "N",
          "coord": [
            4.022500038146973,
            1.1615999937057495,
            6.692500114440918
          ]
        },
        {
          "atom_index": 3351,
          "name": "CA",
          "element": "C",
          "coord": [
            3.981800079345703,
            1.2890000343322754,
            6.750100135803223
          ]
        },
        {
          "atom_index": 3352,
          "name": "C",
          "element": "C",
          "coord": [
            4.000199794769287,
            1.4082000255584717,
            6.657700061798096
          ]
        },
        {
          "atom_index": 3353,
          "name": "O",
          "element": "O",
          "coord": [
            4.112500190734863,
            1.445199966430664,
            6.624899864196777
          ]
        },
        {
          "atom_index": 3354,
          "name": "CB",
          "element": "C",
          "coord": [
            4.059500217437744,
            1.3163000345230103,
            6.878900051116943
          ]
        },
        {
          "atom_index": 3355,
          "name": "OG",
          "element": "O",
          "coord": [
            4.035799980163574,
            1.2148000001907349,
            6.974299907684326
          ]
        }
      ]
    },
    {
      "id": "B:79",
      "chain": "B",
      "resseq": 79,
      "icode": "",
      "resname": "VAL",
      "hetflag": " ",
      "sasa": 0.0,
      "atoms": [
        {
          "atom_index": 3356,
          "name": "N",
          "element": "N",
          "coord": [
            3.8896000385284424,
            1.4675999879837036,
            6.6153998374938965
          ]
        },
        {
          "atom_index": 3357,
          "name": "CA",
          "element": "C",
          "coord": [
            3.8958001136779785,
            1.5865999460220337,
            6.532199859619141
          ]
        },
        {
          "atom_index": 3358,
          "name": "C",
          "element": "C",
          "coord": [
            3.871299982070923,
            1.7028000354766846,
            6.629700183868408
          ]
        },
        {
          "atom_index": 3359,
          "name": "O",
          "element": "O",
          "coord": [
            3.7664999961853027,
            1.7680000066757202,
            6.627200126647949
          ]
        },
        {
          "atom_index": 3360,
          "name": "CB",
          "element": "C",
          "coord": [
            3.788100004196167,
            1.583299994468689,
            6.424200057983398
          ]
        },
        {
          "atom_index": 3361,
          "name": "CG1",
          "element": "C",
          "coord": [
            3.804500102996826,
            1.7015999555587769,
            6.329999923706055
          ]
        },
        {
          "atom_index": 3362,
          "name": "CG2",
          "element": "C",
          "coord": [
            3.7967000007629395,
            1.4527000188827515,
            6.348999977111816
          ]
        }
      ]
    },
    {
      "id": "B:80",
      "chain": "B",
      "resseq": 80,
      "icode": "",
      "resname": "GLU",
      "hetflag": " ",
      "sasa": 5.927613258361816,
      "atoms": [
        {
          "atom_index": 3363,
          "name": "N",
          "element": "N",
          "coord": [
            3.9695000648498535,
            1.7237999439239502,
            6.71750020980835
          ]
        },
        {
          "atom_index": 3364,
          "name": "CA",
          "element": "C",
          "coord": [
            3.967400074005127,
            1.8269000053405762,
            6.821700096130371
          ]
        },
        {
          "atom_index": 3365,
          "name": "C",
          "element": "C",
          "coord": [
            3.914900064468384,
            1.9616999626159668,
            6.774099826812744
          ]
        },
        {
          "atom_index": 3366,
          "name": "O",
          "element": "O",
          "coord": [
            3.8438000679016113,
            2.030900001525879,
            6.84660005569458
          ]
        },
        {
          "atom_index": 3367,
          "name": "CB",
          "element": "C",
          "coord": [
            4.108500003814697,
            1.8424999713897705,
            6.879300117492676
          ]
        },
        {
          "atom_index": 3368,
          "name": "CG",
          "element": "C",
          "coord": [
            4.125899791717529,
            1.9527000188827515,
            6.9816999435424805
          ]
        },
        {
          "atom_index": 3369,
          "name": "CD",
          "element": "C",
          "coord": [
            4.266200065612793,
            1.9532999992370605,
            7.041200160980225
          ]
        },
        {
          "atom_index": 3370,
          "name": "OE1",
          "element": "O",
          "coord": [
            4.360000133514404,
            1.910099983215332,
            6.9704999923706055
          ]
        },
        {
          "atom_index": 3371,
          "name": "OE2",
          "element": "O",
          "coord": [
            4.283400058746338,
            1.9974000453948975,
            7.15749979019165
          ]
        }
      ]
    },
    {
      "id": "B:81",
      "chain": "B",
      "resseq": 81,
      "icode": "",
      "resname": "GLU",
      "hetflag": " ",
      "sasa": 1.7341423034667969,
      "atoms": [
        {
          "atom_index": 3372,
          "name": "N",
          "element": "N",
          "coord": [
            3.9507999420166016,
            1.9976999759674072,
            6.651700019836426
          ]
        },
        {
          "atom_index": 3373,
          "name": "CA",
          "element": "C",
          "coord": [
            3.908400058746338,
            2.122499942779541,
            6.590099811553955
          ]
        },
        {
          "atom_index": 3374,
          "name": "C",
          "element": "C",
          "coord": [
            3.7555999755859375,
            2.137700080871582,
            6.592899799346924
          ]
        },
        {
          "atom_index": 3375,
          "name": "O",
          "element": "O",
          "coord": [
            3.7032999992370605,
            2.2455999851226807,
            6.6230998039245605
          ]
        },
        {
          "atom_index": 3376,
          "name": "CB",
          "element": "C",
          "coord": [
            3.960599899291992,
            2.124300003051758,
            6.446700096130371
          ]
        },
        {
          "atom_index": 3377,
          "name": "CG",
          "element": "C",
          "coord": [
            3.925600051879883,
            2.2444000244140625,
            6.36329984664917
          ]
        },
        {
          "atom_index": 3378,
          "name": "CD",
          "element": "C",
          "coord": [
            4.01170015335083,
            2.250999927520752,
            6.238399982452393
          ]
        },
        {
          "atom_index": 3379,
          "name": "OE1",
          "element": "O",
          "coord": [
            4.047399997711182,
            2.142899990081787,
            6.184700012207031
          ]
        },
        {
          "atom_index": 3380,
          "name": "OE2",
          "element": "O",
          "coord": [
            4.043099880218506,
            2.363600015640259,
            6.193999767303467
          ]
        }
      ]
    },
    {
      "id": "B:82",
      "chain": "B",
      "resseq": 82,
      "icode": "",
      "resname": "LEU",
      "hetflag": " ",
      "sasa": 0.0,
      "atoms": [
        {
          "atom_index": 3381,
          "name": "N",
          "element": "N",
          "coord": [
            3.684999942779541,
            2.029099941253662,
            6.56279993057251
          ]
        },
        {
          "atom_index": 3382,
          "name": "CA",
          "element": "C",
          "coord": [
            3.5392000675201416,
            2.029599905014038,
            6.5605998039245605
          ]
        },
        {
          "atom_index": 3383,
          "name": "C",
          "element": "C",
          "coord": [
            3.4804000854492188,
            1.9615000486373901,
            6.683599948883057
          ]
        },
        {
          "atom_index": 3384,
          "name": "O",
          "element": "O",
          "coord": [
            3.3594000339508057,
            1.9455000162124634,
            6.693699836730957
          ]
        },
        {
          "atom_index": 3385,
          "name": "CB",
          "element": "C",
          "coord": [
            3.4883999824523926,
            1.9575999975204468,
            6.4355998039245605
          ]
        },
        {
          "atom_index": 3386,
          "name": "CG",
          "element": "C",
          "coord": [
            3.543600082397461,
            2.004699945449829,
            6.3007001876831055
          ]
        },
        {
          "atom_index": 3387,
          "name": "CD1",
          "element": "C",
          "coord": [
            3.4935998916625977,
            1.910599946975708,
            6.192200183868408
          ]
        },
        {
          "atom_index": 3388,
          "name": "CD2",
          "element": "C",
          "coord": [
            3.500999927520752,
            2.1500000953674316,
            6.27269983291626
          ]
        }
      ]
    },
    {
      "id": "B:83",
      "chain": "B",
      "resseq": 83,
      "icode": "",
      "resname": "GLY",
      "hetflag": " ",
      "sasa": 0.0,
      "atoms": [
        {
          "atom_index": 3389,
          "name": "N",
          "element": "N",
          "coord": [
            3.5660998821258545,
            1.920699954032898,
            6.776299953460693
          ]
        },
        {
          "atom_index": 3390,
          "name": "CA",
          "element": "C",
          "coord": [
            3.5183000564575195,
            1.8538999557495117,
            6.896100044250488
          ]
        },
        {
          "atom_index": 3391,
          "name": "C",
          "element": "C",
          "coord": [
            3.4516000747680664,
            1.7206000089645386,
            6.865099906921387
          ]
        },
        {
          "atom_index": 3392,
          "name": "O",
          "element": "O",
          "coord": [
            3.362799882888794,
            1.6757999658584595,
            6.938399791717529
          ]
        }
      ]
    },
    {
      "id": "B:84",
      "chain": "B",
      "resseq": 84,
      "icode": "",
      "resname": "GLN",
      "hetflag": " ",
      "sasa": 0.0,
      "atoms": [
        {
          "atom_index": 3393,
          "name": "N",
          "element": "N",
          "coord": [
            3.493299961090088,
            1.656499981880188,
            6.756400108337402
          ]
        },
        {
          "atom_index": 3394,
          "name": "CA",
          "element": "C",
          "coord": [
            3.434299945831299,
            1.5285999774932861,
            6.719099998474121
          ]
        },
        {
          "atom_index": 3395,
          "name": "C",
          "element": "C",
          "coord": [
            3.524399995803833,
            1.409600019454956,
            6.743899822235107
          ]
        },
        {
          "atom_index": 3396,
          "name": "O",
          "element": "O",
          "coord": [
            3.647700071334839,
            1.4189000129699707,
            6.737800121307373
          ]
        },
        {
          "atom_index": 3397,
          "name": "CB",
          "element": "C",
          "coord": [
            3.3933000564575195,
            1.5295000076293945,
            6.572000026702881
          ]
        },
        {
          "atom_index": 3398,
          "name": "CG",
          "element": "C",
          "coord": [
            3.3127999305725098,
            1.6512999534606934,
            6.531899929046631
          ]
        },
        {
          "atom_index": 3399,
          "name": "CD",
          "element": "C",
          "coord": [
            3.268199920654297,
            1.6455999612808228,
            6.387700080871582
          ]
        },
        {
          "atom_index": 3400,
          "name": "OE1",
          "element": "O",
          "coord": [
            3.3327999114990234,
            1.5817999839782715,
            6.303999900817871
          ]
        },
        {
          "atom_index": 3401,
          "name": "NE2",
          "element": "N",
          "coord": [
            3.158400058746338,
            1.7135000228881836,
            6.357100009918213
          ]
        }
      ]
    },
    {
      "id": "B:85",
      "chain": "B",
      "resseq": 85,
      "icode": "",
      "resname": "GLU",
      "hetflag": " ",
      "sasa": 0.0,
      "atoms": [
        {
          "atom_index": 3402,
          "name": "N",
          "element": "N",
          "coord": [
            3.460900068283081,
            1.2973999977111816,
            6.7743000984191895
          ]
        },
        {
          "atom_index": 3403,
          "name": "CA",
          "element": "C",
          "coord": [
            3.5309998989105225,
            1.1723999977111816,
            6.797399997711182
          ]
        },
        {
          "atom_index": 3404,
          "name": "C",
          "element": "C",
          "coord": [
            3.469599962234497,
            1.0831999778747559,
            6.69189977645874
          ]
        },
        {
          "atom_index": 3405,
          "name": "O",
          "element": "O",
          "coord": [
            3.349900007247925,
            1.0556000471115112,
            6.693900108337402
          ]
        },
        {
          "atom_index": 3406,
          "name": "CB",
          "element": "C",
          "coord": [
            3.5032999515533447,
            1.1205999851226807,
            6.9375
          ]
        },
        {
          "atom_index": 3407,
          "name": "CG",
          "element": "C",
          "coord": [
            3.5632998943328857,
            1.2079999446868896,
            7.046299934387207
          ]
        },
        {
          "atom_index": 3408,
          "name": "CD",
          "element": "C",
          "coord": [
            3.713900089263916,
            1.2273000478744507,
            7.030399799346924
          ]
        },
        {
          "atom_index": 3409,
          "name": "OE1",
          "element": "O",
          "coord": [
            3.7804999351501465,
            1.1414999961853027,
            6.969399929046631
          ]
        },
        {
          "atom_index": 3410,
          "name": "OE2",
          "element": "O",
          "coord": [
            3.7662999629974365,
            1.3281999826431274,
            7.080900192260742
          ]
        }
      ]
    },
    {
      "id": "B:86",
      "chain": "B",
      "resseq": 86,
      "icode": "",
      "resname": "ILE",
      "hetflag": " ",
      "sasa": 0.0,
      "atoms": [
        {
          "atom_index": 3411,
          "name": "N",
          "element": "N",
          "coord": [
            3.5524001121520996,
            1.0398000478744507,
            6.598100185394287
          ]
        },
        {
          "atom_index": 3412,
          "name": "CA",
          "element": "C",
          "coord": [
            3.504300117492676,
            0.9617000222206116,
            6.486700057983398
          ]
        },
        {
          "atom_index": 3413,
          "name": "C",
          "element": "C",
          "coord": [
            3.5606000423431396,
            0.8212000131607056,
            6.4741997718811035
          ]
        },
        {
          "atom_index": 3414,
          "name": "O",
          "element": "O",
          "coord": [
            3.675299882888794,
            0.7950000166893005,
            6.51039981842041
          ]
        },
        {
          "atom_index": 3415,
          "name": "CB",
          "element": "C",
          "coord": [
            3.535099983215332,
            1.037600040435791,
            6.355299949645996
          ]
        },
        {
          "atom_index": 3416,
          "name": "CG1",
          "element": "C",
          "coord": [
            3.4804999828338623,
            1.180899977684021,
            6.365200042724609
          ]
        },
        {
          "atom_index": 3417,
          "name": "CG2",
          "element": "C",
          "coord": [
            3.4765000343322754,
            0.9639999866485596,
            6.235899925231934
          ]
        },
        {
          "atom_index": 3418,
          "name": "CD1",
          "element": "C",
          "coord": [
            3.5155999660491943,
            1.2692999839782715,
            6.247799873352051
          ]
        }
      ]
    },
    {
      "id": "B:87",
      "chain": "B",
      "resseq": 87,
      "icode": "",
      "resname": "ILE",
      "hetflag": " ",
      "sasa": 0.0,
      "atoms": [
        {
          "atom_index": 3419,
          "name": "N",
          "element": "N",
          "coord": [
            3.476799964904785,
            0.7304999828338623,
            6.425600051879883
          ]
        },
        {
          "atom_index": 3420,
          "name": "CA",
          "element": "C",
          "coord": [
            3.52020001411438,
            0.5945000052452087,
            6.3968000411987305
          ]
        },
        {
          "atom_index": 3421,
          "name": "C",
          "element": "C",
          "coord": [
            3.4691998958587646,
            0.5683000087738037,
            6.256100177764893
          ]
        },
        {
          "atom_index": 3422,
          "name": "O",
          "element": "O",
          "coord": [
            3.3501999378204346,
            0.5827999711036682,
            6.227700233459473
          ]
        },
        {
          "atom_index": 3423,
          "name": "CB",
          "element": "C",
          "coord": [
            3.4653000831604004,
            0.487199991941452,
            6.49560022354126
          ]
        },
        {
          "atom_index": 3424,
          "name": "CG1",
          "element": "C",
          "coord": [
            3.315500020980835,
            0.5037000179290771,
            6.5177998542785645
          ]
        },
        {
          "atom_index": 3425,
          "name": "CG2",
          "element": "C",
          "coord": [
            3.5413999557495117,
            0.49470001459121704,
            6.626999855041504
          ]
        },
        {
          "atom_index": 3426,
          "name": "CD1",
          "element": "C",
          "coord": [
            3.261199951171875,
            0.40799999237060547,
            6.625
          ]
        }
      ]
    },
    {
      "id": "B:88",
      "chain": "B",
      "resseq": 88,
      "icode": "",
      "resname": "THR",
      "hetflag": " ",
      "sasa": 0.0,
      "atoms": [
        {
          "atom_index": 3427,
          "name": "N",
          "element": "N",
          "coord": [
            3.5617001056671143,
            0.5367000102996826,
            6.166200160980225
          ]
        },
        {
          "atom_index": 3428,
          "name": "CA",
          "element": "C",
          "coord": [
            3.526700019836426,
            0.5087000131607056,
            6.027900218963623
          ]
        },
        {
          "atom_index": 3429,
          "name": "C",
          "element": "C",
          "coord": [
            3.592600107192993,
            0.37720000743865967,
            5.9899001121521
          ]
        },
        {
          "atom_index": 3430,
          "name": "O",
          "element": "O",
          "coord": [
            3.6963999271392822,
            0.3400999903678894,
            6.04580020904541
          ]
        },
        {
          "atom_index": 3431,
          "name": "CB",
          "element": "C",
          "coord": [
            3.5776000022888184,
            0.6194999814033508,
            5.933000087738037
          ]
        },
        {
          "atom_index": 3432,
          "name": "OG1",
          "element": "O",
          "coord": [
            3.720599889755249,
            0.6154999732971191,
            5.927599906921387
          ]
        },
        {
          "atom_index": 3433,
          "name": "CG2",
          "element": "C",
          "coord": [
            3.5362000465393066,
            0.7558000087738037,
            5.98360013961792
          ]
        }
      ]
    },
    {
      "id": "B:89",
      "chain": "B",
      "resseq": 89,
      "icode": "",
      "resname": "GLY",
      "hetflag": " ",
      "sasa": 0.0,
      "atoms": [
        {
          "atom_index": 3434,
          "name": "N",
          "element": "N",
          "coord": [
            3.532599925994873,
            0.30649998784065247,
            5.895299911499023
          ]
        },
        {
          "atom_index": 3435,
          "name": "CA",
          "element": "C",
          "coord": [
            3.5894999504089355,
            0.18019999563694,
            5.853000164031982
          ]
        },
        {
          "atom_index": 3436,
          "name": "C",
          "element": "C",
          "coord": [
            3.517899990081787,
            0.12860000133514404,
            5.731299877166748
          ]
        },
        {
          "atom_index": 3437,
          "name": "O",
          "element": "O",
          "coord": [
            3.400099992752075,
            0.1581999957561493,
            5.710999965667725
          ]
        }
      ]
    },
    {
      "id": "B:90",
      "chain": "B",
      "resseq": 90,
      "icode": "",
      "resname": "ARG",
      "hetflag": " ",
      "sasa": 0.0,
      "atoms": [
        {
          "atom_index": 3438,
          "name": "N",
          "element": "N",
          "coord": [
            3.5896999835968018,
            0.05290000140666962,
            5.64900016784668
          ]
        },
        {
          "atom_index": 3439,
          "name": "CA",
          "element": "C",
          "coord": [
            3.532599925994873,
            -0.006200000178068876,
            5.528500080108643
          ]
        },
        {
          "atom_index": 3440,
          "name": "C",
          "element": "C",
          "coord": [
            3.501300096511841,
            -0.15219999849796295,
            5.559899806976318
          ]
        },
        {
          "atom_index": 3441,
          "name": "O",
          "element": "O",
          "coord": [
            3.5908000469207764,
            -0.23409999907016754,
            5.572800159454346
          ]
        },
        {
          "atom_index": 3442,
          "name": "CB",
          "element": "C",
          "coord": [
            3.6317999362945557,
            0.004699999932199717,
            5.412399768829346
          ]
        },
        {
          "atom_index": 3443,
          "name": "CG",
          "element": "C",
          "coord": [
            3.6419999599456787,
            0.14550000429153442,
            5.3566999435424805
          ]
        },
        {
          "atom_index": 3444,
          "name": "CD",
          "element": "C",
          "coord": [
            3.7799999713897705,
            0.17640000581741333,
            5.3003997802734375
          ]
        },
        {
          "atom_index": 3445,
          "name": "NE",
          "element": "N",
          "coord": [
            3.790600061416626,
            0.31679999828338623,
            5.259699821472168
          ]
        },
        {
          "atom_index": 3446,
          "name": "CZ",
          "element": "C",
          "coord": [
            3.717600107192993,
            0.3725999891757965,
            5.163300037384033
          ]
        },
        {
          "atom_index": 3447,
          "name": "NH1",
          "element": "N",
          "coord": [
            3.628700017929077,
            0.3000999987125397,
            5.096799850463867
          ]
        },
        {
          "atom_index": 3448,
          "name": "NH2",
          "element": "N",
          "coord": [
            3.7323999404907227,
            0.5012000203132629,
            5.134300231933594
          ]
        }
      ]
    },
    {
      "id": "B:91",
      "chain": "B",
      "resseq": 91,
      "icode": "",
      "resname": "LEU",
      "hetflag": " ",
      "sasa": 0.0,
      "atoms": [
        {
          "atom_index": 3449,
          "name": "N",
          "element": "N",
          "coord": [
            3.37280011177063,
            -0.18209999799728394,
            5.5742998123168945
          ]
        },
        {
          "atom_index": 3450,
          "name": "CA",
          "element": "C",
          "coord": [
            3.3266000747680664,
            -0.31690001487731934,
            5.606400012969971
          ]
        },
        {
          "atom_index": 3451,
          "name": "C",
          "element": "C",
          "coord": [
            3.359299898147583,
            -0.4171000123023987,
            5.498199939727783
          ]
        },
        {
          "atom_index": 3452,
          "name": "O",
          "element": "O",
          "coord": [
            3.3512001037597656,
            -0.3871999979019165,
            5.378600120544434
          ]
        },
        {
          "atom_index": 3453,
          "name": "CB",
          "element": "C",
          "coord": [
            3.175299882888794,
            -0.31779998540878296,
            5.628900051116943
          ]
        },
        {
          "atom_index": 3454,
          "name": "CG",
          "element": "C",
          "coord": [
            3.1303999423980713,
            -0.24459999799728394,
            5.755000114440918
          ]
        },
        {
          "atom_index": 3455,
          "name": "CD1",
          "element": "C",
          "coord": [
            2.979099988937378,
            -0.23229999840259552,
            5.757400035858154
          ]
        },
        {
          "atom_index": 3456,
          "name": "CD2",
          "element": "C",
          "coord": [
            3.1821999549865723,
            -0.31869998574256897,
            5.876500129699707
          ]
        }
      ]
    },
    {
      "id": "B:92",
      "chain": "B",
      "resseq": 92,
      "icode": "",
      "resname": "PRO",
      "hetflag": " ",
      "sasa": 0.0,
      "atoms": [
        {
          "atom_index": 3457,
          "name": "N",
          "element": "N",
          "coord": [
            3.3970999717712402,
            -0.5389000177383423,
            5.539000034332275
          ]
        },
        {
          "atom_index": 3458,
          "name": "CA",
          "element": "C",
          "coord": [
            3.4282000064849854,
            -0.637499988079071,
            5.4359002113342285
          ]
        },
        {
          "atom_index": 3459,
          "name": "C",
          "element": "C",
          "coord": [
            3.2983999252319336,
            -0.7027000188827515,
            5.3892998695373535
          ]
        },
        {
          "atom_index": 3460,
          "name": "O",
          "element": "O",
          "coord": [
            3.2716000080108643,
            -0.8190000057220459,
            5.42110013961792
          ]
        },
        {
          "atom_index": 3461,
          "name": "CB",
          "element": "C",
          "coord": [
            3.521699905395508,
            -0.7340999841690063,
            5.5081000328063965
          ]
        },
        {
          "atom_index": 3462,
          "name": "CG",
          "element": "C",
          "coord": [
            3.4663000106811523,
            -0.7360000014305115,
            5.646699905395508
          ]
        },
        {
          "atom_index": 3463,
          "name": "CD",
          "element": "C",
          "coord": [
            3.4340999126434326,
            -0.5878000259399414,
            5.672800064086914
          ]
        }
      ]
    },
    {
      "id": "B:93",
      "chain": "B",
      "resseq": 93,
      "icode": "",
      "resname": "PHE",
      "hetflag": " ",
      "sasa": 0.0,
      "atoms": [
        {
          "atom_index": 3464,
          "name": "N",
          "element": "N",
          "coord": [
            3.216900110244751,
            -0.6261000037193298,
            5.316400051116943
          ]
        },
        {
          "atom_index": 3465,
          "name": "CA",
          "element": "C",
          "coord": [
            3.0903000831604004,
            -0.6764000058174133,
            5.26200008392334
          ]
        },
        {
          "atom_index": 3466,
          "name": "C",
          "element": "C",
          "coord": [
            3.1185998916625977,
            -0.8138999938964844,
            5.201099872589111
          ]
        },
        {
          "atom_index": 3467,
          "name": "O",
          "element": "O",
          "coord": [
            3.2074999809265137,
            -0.828000009059906,
            5.116199970245361
          ]
        },
        {
          "atom_index": 3468,
          "name": "CB",
          "element": "C",
          "coord": [
            3.036799907684326,
            -0.5785999894142151,
            5.157700061798096
          ]
        },
        {
          "atom_index": 3469,
          "name": "CG",
          "element": "C",
          "coord": [
            3.0039000511169434,
            -0.4429999887943268,
            5.2153000831604
          ]
        },
        {
          "atom_index": 3470,
          "name": "CD1",
          "element": "C",
          "coord": [
            2.8880999088287354,
            -0.42419999837875366,
            5.29040002822876
          ]
        },
        {
          "atom_index": 3471,
          "name": "CD2",
          "element": "C",
          "coord": [
            3.09089994430542,
            -0.33550000190734863,
            5.1981000900268555
          ]
        },
        {
          "atom_index": 3472,
          "name": "CE1",
          "element": "C",
          "coord": [
            2.8592000007629395,
            -0.29989999532699585,
            5.348999977111816
          ]
        },
        {
          "atom_index": 3473,
          "name": "CE2",
          "element": "C",
          "coord": [
            3.0634000301361084,
            -0.21140000224113464,
            5.255899906158447
          ]
        },
        {
          "atom_index": 3474,
          "name": "CZ",
          "element": "C",
          "coord": [
            2.946700096130371,
            -0.19359999895095825,
            5.331500053405762
          ]
        }
      ]
    },
    {
      "id": "B:94",
      "chain": "B",
      "resseq": 94,
      "icode": "",
      "resname": "PRO",
      "hetflag": " ",
      "sasa": 0.0,
      "atoms": [
        {
          "atom_index": 3475,
          "name": "N",
          "element": "N",
          "coord": [
            3.0422000885009766,
            -0.9164999723434448,
            5.24399995803833
          ]
        },
        {
          "atom_index": 3476,
          "name": "CA",
          "element": "C",
          "coord": [
            3.0506999492645264,
            -1.0578999519348145,
            5.20389986038208
          ]
        },
        {
          "atom_index": 3477,
          "name": "C",
          "element": "C",
          "coord": [
            3.0218000411987305,
            -1.1004999876022339,
            5.061200141906738
          ]
        },
        {
          "atom_index": 3478,
          "name": "O",
          "element": "O",
          "coord": [
            3.0769999027252197,
            -1.1995999813079834,
            5.014699935913086
          ]
        },
        {
          "atom_index": 3479,
          "name": "CB",
          "element": "C",
          "coord": [
            2.9567999839782715,
            -1.1265000104904175,
            5.302700042724609
          ]
        },
        {
          "atom_index": 3480,
          "name": "CG",
          "element": "C",
          "coord": [
            2.84660005569458,
            -1.0262000560760498,
            5.315499782562256
          ]
        },
        {
          "atom_index": 3481,
          "name": "CD",
          "element": "C",
          "coord": [
            2.92330002784729,
            -0.8946999907493591,
            5.328999996185303
          ]
        }
      ]
    },
    {
      "id": "B:95",
      "chain": "B",
      "resseq": 95,
      "icode": "",
      "resname": "SER",
      "hetflag": " ",
      "sasa": 0.0,
      "atoms": [
        {
          "atom_index": 3482,
          "name": "N",
          "element": "N",
          "coord": [
            2.9356000423431396,
            -1.0276999473571777,
            4.992099761962891
          ]
        },
        {
          "atom_index": 3483,
          "name": "CA",
          "element": "C",
          "coord": [
            2.8993000984191895,
            -1.0628999471664429,
            4.856299877166748
          ]
        },
        {
          "atom_index": 3484,
          "name": "C",
          "element": "C",
          "coord": [
            2.867799997329712,
            -0.9362000226974487,
            4.776899814605713
          ]
        },
        {
          "atom_index": 3485,
          "name": "O",
          "element": "O",
          "coord": [
            2.8408000469207764,
            -0.8310999870300293,
            4.836400032043457
          ]
        },
        {
          "atom_index": 3486,
          "name": "CB",
          "element": "C",
          "coord": [
            2.7767999172210693,
            -1.1543999910354614,
            4.861400127410889
          ]
        },
        {
          "atom_index": 3487,
          "name": "OG",
          "element": "O",
          "coord": [
            2.7256999015808105,
            -1.18340003490448,
            4.733099937438965
          ]
        }
      ]
    },
    {
      "id": "B:96",
      "chain": "B",
      "resseq": 96,
      "icode": "",
      "resname": "VAL",
      "hetflag": " ",
      "sasa": 0.0,
      "atoms": [
        {
          "atom_index": 3488,
          "name": "N",
          "element": "N",
          "coord": [
            2.871999979019165,
            -0.9452000260353088,
            4.643899917602539
          ]
        },
        {
          "atom_index": 3489,
          "name": "CA",
          "element": "C",
          "coord": [
            2.839900016784668,
            -0.8295999765396118,
            4.559999942779541
          ]
        },
        {
          "atom_index": 3490,
          "name": "C",
          "element": "C",
          "coord": [
            2.7009999752044678,
            -0.7810999751091003,
            4.603099822998047
          ]
        },
        {
          "atom_index": 3491,
          "name": "O",
          "element": "O",
          "coord": [
            2.612600088119507,
            -0.8623999953269958,
            4.63040018081665
          ]
        },
        {
          "atom_index": 3492,
          "name": "CB",
          "element": "C",
          "coord": [
            2.8333001136779785,
            -0.8665000200271606,
            4.409200191497803
          ]
        },
        {
          "atom_index": 3493,
          "name": "CG1",
          "element": "C",
          "coord": [
            2.7957000732421875,
            -0.7437000274658203,
            4.328000068664551
          ]
        },
        {
          "atom_index": 3494,
          "name": "CG2",
          "element": "C",
          "coord": [
            2.966599941253662,
            -0.9211999773979187,
            4.361199855804443
          ]
        }
      ]
    },
    {
      "id": "B:97",
      "chain": "B",
      "resseq": 97,
      "icode": "",
      "resname": "GLY",
      "hetflag": " ",
      "sasa": 0.0,
      "atoms": [
        {
          "atom_index": 3495,
          "name": "N",
          "element": "N",
          "coord": [
            2.68179988861084,
            -0.6496000289916992,
            4.6082000732421875
          ]
        },
        {
          "atom_index": 3496,
          "name": "CA",
          "element": "C",
          "coord": [
            2.552999973297119,
            -0.5956000089645386,
            4.650100231170654
          ]
        },
        {
          "atom_index": 3497,
          "name": "C",
          "element": "C",
          "coord": [
            2.4395999908447266,
            -0.6269999742507935,
            4.554299831390381
          ]
        },
        {
          "atom_index": 3498,
          "name": "O",
          "element": "O",
          "coord": [
            2.3308000564575195,
            -0.6676999926567078,
            4.594799995422363
          ]
        }
      ]
    },
    {
      "id": "B:98",
      "chain": "B",
      "resseq": 98,
      "icode": "",
      "resname": "GLY",
      "hetflag": " ",
      "sasa": 0.0,
      "atoms": [
        {
          "atom_index": 3499,
          "name": "N",
          "element": "N",
          "coord": [
            2.465399980545044,
            -0.607200026512146,
            4.425899982452393
          ]
        },
        {
          "atom_index": 3500,
          "name": "CA",
          "element": "C",
          "coord": [
            2.3647000789642334,
            -0.6352999806404114,
            4.326099872589111
          ]
        },
        {
          "atom_index": 3501,
          "name": "C",
          "element": "C",
          "coord": [
            2.3910999298095703,
            -0.5533999800682068,
            4.202000141143799
          ]
        },
        {
          "atom_index": 3502,
          "name": "O",
          "element": "O",
          "coord": [
            2.4844000339508057,
            -0.47350001335144043,
            4.198500156402588
          ]
        }
      ]
    },
    {
      "id": "B:99",
      "chain": "B",
      "resseq": 99,
      "icode": "",
      "resname": "THR",
      "hetflag": " ",
      "sasa": 0.0,
      "atoms": [
        {
          "atom_index": 3503,
          "name": "N",
          "element": "N",
          "coord": [
            2.3104000091552734,
            -0.574999988079071,
            4.099100112915039
          ]
        },
        {
          "atom_index": 3504,
          "name": "CA",
          "element": "C",
          "coord": [
            2.3245999813079834,
            -0.49939998984336853,
            3.976300001144409
          ]
        },
        {
          "atom_index": 3505,
          "name": "C",
          "element": "C",
          "coord": [
            2.271199941635132,
            -0.3610000014305115,
            4.00629997253418
          ]
        },
        {
          "atom_index": 3506,
          "name": "O",
          "element": "O",
          "coord": [
            2.2030999660491943,
            -0.3407000005245209,
            4.107699871063232
          ]
        },
        {
          "atom_index": 3507,
          "name": "CB",
          "element": "C",
          "coord": [
            2.24429988861084,
            -0.5615000128746033,
            3.8612000942230225
          ]
        },
        {
          "atom_index": 3508,
          "name": "OG1",
          "element": "O",
          "coord": [
            2.112499952316284,
            -0.593999981880188,
            3.907099962234497
          ]
        },
        {
          "atom_index": 3509,
          "name": "CG2",
          "element": "C",
          "coord": [
            2.3138999938964844,
            -0.6863999962806702,
            3.8097000122070312
          ]
        }
      ]
    },
    {
      "id": "B:100",
      "chain": "B",
      "resseq": 100,
      "icode": "",
      "resname": "PRO",
      "hetflag": " ",
      "sasa": 0.0,
      "atoms": [
        {
          "atom_index": 3510,
          "name": "N",
          "element": "N",
          "coord": [
            2.3010001182556152,
            -0.26350000500679016,
            3.9189999103546143
          ]
        },
        {
          "atom_index": 3511,
          "name": "CA",
          "element": "C",
          "coord": [
            2.25600004196167,
            -0.1256999969482422,
            3.9372000694274902
          ]
        },
        {
          "atom_index": 3512,
          "name": "C",
          "element": "C",
          "coord": [
            2.109100103378296,
            -0.10610000044107437,
            3.902600049972534
          ]
        },
        {
          "atom_index": 3513,
          "name": "O",
          "element": "O",
          "coord": [
            2.074199914932251,
            -0.007000000216066837,
            3.838599920272827
          ]
        },
        {
          "atom_index": 3514,
          "name": "CB",
          "element": "C",
          "coord": [
            2.345599889755249,
            -0.04580000042915344,
            3.8422000408172607
          ]
        },
        {
          "atom_index": 3515,
          "name": "CG",
          "element": "C",
          "coord": [
            2.4488000869750977,
            -0.14419999718666077,
            3.791599988937378
          ]
        },
        {
          "atom_index": 3516,
          "name": "CD",
          "element": "C",
          "coord": [
            2.379300117492676,
            -0.2759000062942505,
            3.7952001094818115
          ]
        }
      ]
    },
    {
      "id": "B:101",
      "chain": "B",
      "resseq": 101,
      "icode": "",
      "resname": "VAL",
      "hetflag": " ",
      "sasa": 0.0,
      "atoms": [
        {
          "atom_index": 3517,
          "name": "N",
          "element": "N",
          "coord": [
            2.023699998855591,
            -0.19979999959468842,
            3.942699909210205
          ]
        },
        {
          "atom_index": 3518,
          "name": "CA",
          "element": "C",
          "coord": [
            1.8809000253677368,
            -0.18709999322891235,
            3.913599967956543
          ]
        },
        {
          "atom_index": 3519,
          "name": "C",
          "element": "C",
          "coord": [
            1.8071999549865723,
            -0.12960000336170197,
            4.03410005569458
          ]
        },
        {
          "atom_index": 3520,
          "name": "O",
          "element": "O",
          "coord": [
            1.8653000593185425,
            -0.11219999939203262,
            4.141300201416016
          ]
        },
        {
          "atom_index": 3521,
          "name": "CB",
          "element": "C",
          "coord": [
            1.8178000450134277,
            -0.323199987411499,
            3.872299909591675
          ]
        },
        {
          "atom_index": 3522,
          "name": "CG1",
          "element": "C",
          "coord": [
            1.8902000188827515,
            -0.376800000667572,
            3.7499001026153564
          ]
        },
        {
          "atom_index": 3523,
          "name": "CG2",
          "element": "C",
          "coord": [
            1.8238999843597412,
            -0.42329999804496765,
            3.9869000911712646
          ]
        }
      ]
    },
    {
      "id": "B:102",
      "chain": "B",
      "resseq": 102,
      "icode": "",
      "resname": "ASN",
      "hetflag": " ",
      "sasa": 0.0,
      "atoms": [
        {
          "atom_index": 3524,
          "name": "N",
          "element": "N",
          "coord": [
            1.6792999505996704,
            -0.09920000284910202,
            4.015999794006348
          ]
        },
        {
          "atom_index": 3525,
          "name": "CA",
          "element": "C",
          "coord": [
            1.5990999937057495,
            -0.03999999910593033,
            4.122600078582764
          ]
        },
        {
          "atom_index": 3526,
          "name": "C",
          "element": "C",
          "coord": [
            1.5441999435424805,
            -0.1469999998807907,
            4.218599796295166
          ]
        },
        {
          "atom_index": 3527,
          "name": "O",
          "element": "O",
          "coord": [
            1.4264999628067017,
            -0.18440000712871552,
            4.214900016784668
          ]
        },
        {
          "atom_index": 3528,
          "name": "CB",
          "element": "C",
          "coord": [
            1.4873000383377075,
            0.04450000077486038,
            4.060299873352051
          ]
        },
        {
          "atom_index": 3529,
          "name": "CG",
          "element": "C",
          "coord": [
            1.406499981880188,
            0.12229999899864197,
            4.163000106811523
          ]
        },
        {
          "atom_index": 3530,
          "name": "OD1",
          "element": "O",
          "coord": [
            1.4556000232696533,
            0.1590999960899353,
            4.269199848175049
          ]
        },
        {
          "atom_index": 3531,
          "name": "ND2",
          "element": "N",
          "coord": [
            1.280900001525879,
            0.14920000731945038,
            4.129700183868408
          ]
        }
      ]
    },
    {
      "id": "B:103",
      "chain": "B",
      "resseq": 103,
      "icode": "",
      "resname": "ASP",
      "hetflag": " ",
      "sasa": 0.0,
      "atoms": [
        {
          "atom_index": 3532,
          "name": "N",
          "element": "N",
          "coord": [
            1.6339000463485718,
            -0.19660000503063202,
            4.303100109100342
          ]
        },
        {
          "atom_index": 3533,
          "name": "CA",
          "element": "C",
          "coord": [
            1.6025999784469604,
            -0.2971999943256378,
            4.40310001373291
          ]
        },
        {
          "atom_index": 3534,
          "name": "C",
          "element": "C",
          "coord": [
            1.6693999767303467,
            -0.2460000067949295,
            4.529900074005127
          ]
        },
        {
          "atom_index": 3535,
          "name": "O",
          "element": "O",
          "coord": [
            1.7899999618530273,
            -0.2198999971151352,
            4.531599998474121
          ]
        },
        {
          "atom_index": 3536,
          "name": "CB",
          "element": "C",
          "coord": [
            1.6598000526428223,
            -0.4332999885082245,
            4.361700057983398
          ]
        },
        {
          "atom_index": 3537,
          "name": "CG",
          "element": "C",
          "coord": [
            1.625100016593933,
            -0.5435000061988831,
            4.460000038146973
          ]
        },
        {
          "atom_index": 3538,
          "name": "OD1",
          "element": "O",
          "coord": [
            1.5260000228881836,
            -0.5273000001907349,
            4.53410005569458
          ]
        },
        {
          "atom_index": 3539,
          "name": "OD2",
          "element": "O",
          "coord": [
            1.6958999633789062,
            -0.6462000012397766,
            4.462100028991699
          ]
        }
      ]
    },
    {
      "id": "B:104",
      "chain": "B",
      "resseq": 104,
      "icode": "",
      "resname": "LEU",
      "hetflag": " ",
      "sasa": 0.0,
      "atoms": [
        {
          "atom_index": 3540,
          "name": "N",
          "element": "N",
          "coord": [
            1.5910999774932861,
            -0.23109999299049377,
            4.636000156402588
          ]
        },
        {
          "atom_index": 3541,
          "name": "CA",
          "element": "C",
          "coord": [
            1.6435999870300293,
            -0.17739999294281006,
            4.760799884796143
          ]
        },
        {
          "atom_index": 3542,
          "name": "C",
          "element": "C",
          "coord": [
            1.662600040435791,
            -0.2777999937534332,
            4.873499870300293
          ]
        },
        {
          "atom_index": 3543,
          "name": "O",
          "element": "O",
          "coord": [
            1.5982999801635742,
            -0.38260000944137573,
            4.8780999183654785
          ]
        },
        {
          "atom_index": 3544,
          "name": "CB",
          "element": "C",
          "coord": [
            1.5520000457763672,
            -0.06520000100135803,
            4.8109002113342285
          ]
        },
        {
          "atom_index": 3545,
          "name": "CG",
          "element": "C",
          "coord": [
            1.5190000534057617,
            0.050200000405311584,
            4.715700149536133
          ]
        },
        {
          "atom_index": 3546,
          "name": "CD1",
          "element": "C",
          "coord": [
            1.4164999723434448,
            0.14190000295639038,
            4.780399799346924
          ]
        },
        {
          "atom_index": 3547,
          "name": "CD2",
          "element": "C",
          "coord": [
            1.6452000141143799,
            0.1264999955892563,
            4.681099891662598
          ]
        }
      ]
    },
    {
      "id": "B:105",
      "chain": "B",
      "resseq": 105,
      "icode": "",
      "resname": "VAL",
      "hetflag": " ",
      "sasa": 0.0,
      "atoms": [
        {
          "atom_index": 3548,
          "name": "N",
          "element": "N",
          "coord": [
            1.7538000345230103,
            -0.24459999799728394,
            4.963799953460693
          ]
        },
        {
          "atom_index": 3549,
          "name": "CA",
          "element": "C",
          "coord": [
            1.7776999473571777,
            -0.3260999917984009,
            5.081900119781494
          ]
        },
        {
          "atom_index": 3550,
          "name": "C",
          "element": "C",
          "coord": [
            1.7489999532699585,
            -0.23090000450611115,
            5.197199821472168
          ]
        },
        {
          "atom_index": 3551,
          "name": "O",
          "element": "O",
          "coord": [
            1.7800999879837036,
            -0.11159999668598175,
            5.188000202178955
          ]
        },
        {
          "atom_index": 3552,
          "name": "CB",
          "element": "C",
          "coord": [
            1.9240000247955322,
            -0.37450000643730164,
            5.0929999351501465
          ]
        },
        {
          "atom_index": 3553,
          "name": "CG1",
          "element": "C",
          "coord": [
            2.0195000171661377,
            -0.25780001282691956,
            5.081699848175049
          ]
        },
        {
          "atom_index": 3554,
          "name": "CG2",
          "element": "C",
          "coord": [
            1.9443999528884888,
            -0.44429999589920044,
            5.226600170135498
          ]
        }
      ]
    },
    {
      "id": "B:106",
      "chain": "B",
      "resseq": 106,
      "icode": "",
      "resname": "ARG",
      "hetflag": " ",
      "sasa": 0.0,
      "atoms": [
        {
          "atom_index": 3555,
          "name": "N",
          "element": "N",
          "coord": [
            1.6857000589370728,
            -0.2809000015258789,
            5.3028998374938965
          ]
        },
        {
          "atom_index": 3556,
          "name": "CA",
          "element": "C",
          "coord": [
            1.6592999696731567,
            -0.19580000638961792,
            5.4182000160217285
          ]
        },
        {
          "atom_index": 3557,
          "name": "C",
          "element": "C",
          "coord": [
            1.7674000263214111,
            -0.22779999673366547,
            5.51800012588501
          ]
        },
        {
          "atom_index": 3558,
          "name": "O",
          "element": "O",
          "coord": [
            1.7776000499725342,
            -0.3409000039100647,
            5.565199851989746
          ]
        },
        {
          "atom_index": 3559,
          "name": "CB",
          "element": "C",
          "coord": [
            1.521299958229065,
            -0.22269999980926514,
            5.479700088500977
          ]
        },
        {
          "atom_index": 3560,
          "name": "CG",
          "element": "C",
          "coord": [
            1.5011999607086182,
            -0.14869999885559082,
            5.612100124359131
          ]
        },
        {
          "atom_index": 3561,
          "name": "CD",
          "element": "C",
          "coord": [
            1.3532999753952026,
            -0.11879999935626984,
            5.640500068664551
          ]
        },
        {
          "atom_index": 3562,
          "name": "NE",
          "element": "N",
          "coord": [
            1.2967000007629395,
            -0.031099999323487282,
            5.53879976272583
          ]
        },
        {
          "atom_index": 3563,
          "name": "CZ",
          "element": "C",
          "coord": [
            1.1699999570846558,
            0.00860000029206276,
            5.5355000495910645
          ]
        },
        {
          "atom_index": 3564,
          "name": "NH1",
          "element": "N",
          "coord": [
            1.0851000547409058,
            -0.031599998474121094,
            5.629000186920166
          ]
        },
        {
          "atom_index": 3565,
          "name": "NH2",
          "element": "N",
          "coord": [
            1.1282999515533447,
            0.08879999816417694,
            5.438499927520752
          ]
        }
      ]
    },
    {
      "id": "B:107",
      "chain": "B",
      "resseq": 107,
      "icode": "",
      "resname": "VAL",
      "hetflag": " ",
      "sasa": 0.0,
      "atoms": [
        {
          "atom_index": 3566,
          "name": "N",
          "element": "N",
          "coord": [
            1.8494999408721924,
            -0.1282999962568283,
            5.548799991607666
          ]
        },
        {
          "atom_index": 3567,
          "name": "CA",
          "element": "C",
          "coord": [
            1.9589999914169312,
            -0.14749999344348907,
            5.642600059509277
          ]
        },
        {
          "atom_index": 3568,
          "name": "C",
          "element": "C",
          "coord": [
            1.9251999855041504,
            -0.09130000323057175,
            5.778900146484375
          ]
        },
        {
          "atom_index": 3569,
          "name": "O",
          "element": "O",
          "coord": [
            1.8626999855041504,
            0.014299999922513962,
            5.791100025177002
          ]
        },
        {
          "atom_index": 3570,
          "name": "CB",
          "element": "C",
          "coord": [
            2.089600086212158,
            -0.08129999786615372,
            5.5904998779296875
          ]
        },
        {
          "atom_index": 3571,
          "name": "CG1",
          "element": "C",
          "coord": [
            2.1933000087738037,
            -0.07289999723434448,
            5.700799942016602
          ]
        },
        {
          "atom_index": 3572,
          "name": "CG2",
          "element": "C",
          "coord": [
            2.146199941635132,
            -0.16380000114440918,
            5.475100040435791
          ]
        }
      ]
    },
    {
      "id": "B:108",
      "chain": "B",
      "resseq": 108,
      "icode": "",
      "resname": "LEU",
      "hetflag": " ",
      "sasa": 0.0,
      "atoms": [
        {
          "atom_index": 3573,
          "name": "N",
          "element": "N",
          "coord": [
            1.9658000469207764,
            -0.16290000081062317,
            5.882500171661377
          ]
        },
        {
          "atom_index": 3574,
          "name": "CA",
          "element": "C",
          "coord": [
            1.9408999681472778,
            -0.11599999666213989,
            6.017199993133545
          ]
        },
        {
          "atom_index": 3575,
          "name": "C",
          "element": "C",
          "coord": [
            2.078399896621704,
            -0.08070000261068344,
            6.071899890899658
          ]
        },
        {
          "atom_index": 3576,
          "name": "O",
          "element": "O",
          "coord": [
            2.171999931335449,
            -0.16120000183582306,
            6.064300060272217
          ]
        },
        {
          "atom_index": 3577,
          "name": "CB",
          "element": "C",
          "coord": [
            1.8767000436782837,
            -0.226500004529953,
            6.099999904632568
          ]
        },
        {
          "atom_index": 3578,
          "name": "CG",
          "element": "C",
          "coord": [
            1.7719999551773071,
            -0.18870000541210175,
            6.204100131988525
          ]
        },
        {
          "atom_index": 3579,
          "name": "CD1",
          "element": "C",
          "coord": [
            1.6629999876022339,
            -0.10170000046491623,
            6.140999794006348
          ]
        },
        {
          "atom_index": 3580,
          "name": "CD2",
          "element": "C",
          "coord": [
            1.7125999927520752,
            -0.3181000053882599,
            6.261899948120117
          ]
        }
      ]
    },
    {
      "id": "B:109",
      "chain": "B",
      "resseq": 109,
      "icode": "",
      "resname": "VAL",
      "hetflag": " ",
      "sasa": 0.0,
      "atoms": [
        {
          "atom_index": 3581,
          "name": "N",
          "element": "N",
          "coord": [
            2.0913000106811523,
            0.040800001472234726,
            6.124100208282471
          ]
        },
        {
          "atom_index": 3582,
          "name": "CA",
          "element": "C",
          "coord": [
            2.2177000045776367,
            0.08510000258684158,
            6.179999828338623
          ]
        },
        {
          "atom_index": 3583,
          "name": "C",
          "element": "C",
          "coord": [
            2.1986000537872314,
            0.10000000149011612,
            6.3302998542785645
          ]
        },
        {
          "atom_index": 3584,
          "name": "O",
          "element": "O",
          "coord": [
            2.098900079727173,
            0.15559999644756317,
            6.3755998611450195
          ]
        },
        {
          "atom_index": 3585,
          "name": "CB",
          "element": "C",
          "coord": [
            2.261399984359741,
            0.22020000219345093,
            6.1178998947143555
          ]
        },
        {
          "atom_index": 3586,
          "name": "CG1",
          "element": "C",
          "coord": [
            2.3912999629974365,
            0.2678999900817871,
            6.181099891662598
          ]
        },
        {
          "atom_index": 3587,
          "name": "CG2",
          "element": "C",
          "coord": [
            2.277899980545044,
            0.2045000046491623,
            5.967400074005127
          ]
        }
      ]
    },
    {
      "id": "B:110",
      "chain": "B",
      "resseq": 110,
      "icode": "",
      "resname": "VAL",
      "hetflag": " ",
      "sasa": 0.0,
      "atoms": [
        {
          "atom_index": 3588,
          "name": "N",
          "element": "N",
          "coord": [
            2.2934000492095947,
            0.04809999838471413,
            6.407400131225586
          ]
        },
        {
          "atom_index": 3589,
          "name": "CA",
          "element": "C",
          "coord": [
            2.28629994392395,
            0.05559999868273735,
            6.552999973297119
          ]
        },
        {
          "atom_index": 3590,
          "name": "C",
          "element": "C",
          "coord": [
            2.4149999618530273,
            0.11349999904632568,
            6.608799934387207
          ]
        },
        {
          "atom_index": 3591,
          "name": "O",
          "element": "O",
          "coord": [
            2.5234999656677246,
            0.06610000133514404,
            6.575300216674805
          ]
        },
        {
          "atom_index": 3592,
          "name": "CB",
          "element": "C",
          "coord": [
            2.268899917602539,
            -0.08449999988079071,
            6.6184000968933105
          ]
        },
        {
          "atom_index": 3593,
          "name": "CG1",
          "element": "C",
          "coord": [
            2.25219988822937,
            -0.06880000233650208,
            6.770100116729736
          ]
        },
        {
          "atom_index": 3594,
          "name": "CG2",
          "element": "C",
          "coord": [
            2.150700092315674,
            -0.15850000083446503,
            6.556300163269043
          ]
        }
      ]
    },
    {
      "id": "B:111",
      "chain": "B",
      "resseq": 111,
      "icode": "",
      "resname": "ALA",
      "hetflag": " ",
      "sasa": 0.0,
      "atoms": [
        {
          "atom_index": 3595,
          "name": "N",
          "element": "N",
          "coord": [
            2.4026999473571777,
            0.21539999544620514,
            6.69350004196167
          ]
        },
        {
          "atom_index": 3596,
          "name": "CA",
          "element": "C",
          "coord": [
            2.5185000896453857,
            0.2773999869823456,
            6.757400035858154
          ]
        },
        {
          "atom_index": 3597,
          "name": "C",
          "element": "C",
          "coord": [
            2.4983999729156494,
            0.2628999948501587,
            6.9079999923706055
          ]
        },
        {
          "atom_index": 3598,
          "name": "O",
          "element": "O",
          "coord": [
            2.393399953842163,
            0.30079999566078186,
            6.960599899291992
          ]
        },
        {
          "atom_index": 3599,
          "name": "CB",
          "element": "C",
          "coord": [
            2.527400016784668,
            0.4235999882221222,
            6.71999979019165
          ]
        }
      ]
    },
    {
      "id": "B:112",
      "chain": "B",
      "resseq": 112,
      "icode": "",
      "resname": "GLU",
      "hetflag": " ",
      "sasa": 0.0,
      "atoms": [
        {
          "atom_index": 3600,
          "name": "N",
          "element": "N",
          "coord": [
            2.5980000495910645,
            0.2085999995470047,
            6.97730016708374
          ]
        },
        {
          "atom_index": 3601,
          "name": "CA",
          "element": "C",
          "coord": [
            2.586400032043457,
            0.1889999955892563,
            7.121699810028076
          ]
        },
        {
          "atom_index": 3602,
          "name": "C",
          "element": "C",
          "coord": [
            2.720400094985962,
            0.19850000739097595,
            7.192699909210205
          ]
        },
        {
          "atom_index": 3603,
          "name": "O",
          "element": "O",
          "coord": [
            2.8250999450683594,
            0.20990000665187836,
            7.129000186920166
          ]
        },
        {
          "atom_index": 3604,
          "name": "CB",
          "element": "C",
          "coord": [
            2.525399923324585,
            0.052000001072883606,
            7.150700092315674
          ]
        },
        {
          "atom_index": 3605,
          "name": "CG",
          "element": "C",
          "coord": [
            2.6115000247955322,
            -0.06129999831318855,
            7.0991997718811035
          ]
        },
        {
          "atom_index": 3606,
          "name": "CD",
          "element": "C",
          "coord": [
            2.539099931716919,
            -0.19359999895095825,
            7.097899913787842
          ]
        },
        {
          "atom_index": 3607,
          "name": "OE1",
          "element": "O",
          "coord": [
            2.4995999336242676,
            -0.2410999983549118,
            7.206900119781494
          ]
        },
        {
          "atom_index": 3608,
          "name": "OE2",
          "element": "O",
          "coord": [
            2.5223000049591064,
            -0.24940000474452972,
            6.987400054931641
          ]
        }
      ]
    },
    {
      "id": "B:113",
      "chain": "B",
      "resseq": 113,
      "icode": "",
      "resname": "SER",
      "hetflag": " ",
      "sasa": 0.0,
      "atoms": [
        {
          "atom_index": 3609,
          "name": "N",
          "element": "N",
          "coord": [
            2.71560001373291,
            0.19249999523162842,
            7.325399875640869
          ]
        },
        {
          "atom_index": 3610,
          "name": "CA",
          "element": "C",
          "coord": [
            2.8357999324798584,
            0.20000000298023224,
            7.4085001945495605
          ]
        },
        {
          "atom_index": 3611,
          "name": "C",
          "element": "C",
          "coord": [
            2.7985000610351562,
            0.16740000247955322,
            7.551799774169922
          ]
        },
        {
          "atom_index": 3612,
          "name": "O",
          "element": "O",
          "coord": [
            2.680799961090088,
            0.16249999403953552,
            7.586400032043457
          ]
        },
        {
          "atom_index": 3613,
          "name": "CB",
          "element": "C",
          "coord": [
            2.89520001411438,
            0.3411000072956085,
            7.405900001525879
          ]
        },
        {
          "atom_index": 3614,
          "name": "OG",
          "element": "O",
          "coord": [
            2.827899932861328,
            0.42590001225471497,
            7.4980998039245605
          ]
        }
      ]
    },
    {
      "id": "B:114",
      "chain": "B",
      "resseq": 114,
      "icode": "",
      "resname": "ASN",
      "hetflag": " ",
      "sasa": 0.0630597174167633,
      "atoms": [
        {
          "atom_index": 3615,
          "name": "N",
          "element": "N",
          "coord": [
            2.8998000621795654,
            0.14630000293254852,
            7.634900093078613
          ]
        },
        {
          "atom_index": 3616,
          "name": "CA",
          "element": "C",
          "coord": [
            2.8768999576568604,
            0.11710000038146973,
            7.775100231170654
          ]
        },
        {
          "atom_index": 3617,
          "name": "C",
          "element": "C",
          "coord": [
            2.837100028991699,
            0.24619999527931213,
            7.845699787139893
          ]
        },
        {
          "atom_index": 3618,
          "name": "O",
          "element": "O",
          "coord": [
            2.861799955368042,
            0.3562999963760376,
            7.795899868011475
          ]
        },
        {
          "atom_index": 3619,
          "name": "CB",
          "element": "C",
          "coord": [
            3.0032999515533447,
            0.060600001364946365,
            7.8394999504089355
          ]
        },
        {
          "atom_index": 3620,
          "name": "CG",
          "element": "C",
          "coord": [
            3.0443999767303467,
            -0.07249999791383743,
            7.78000020980835
          ]
        },
        {
          "atom_index": 3621,
          "name": "OD1",
          "element": "O",
          "coord": [
            2.963599920272827,
            -0.164900004863739,
            7.770899772644043
          ]
        },
        {
          "atom_index": 3622,
          "name": "ND2",
          "element": "N",
          "coord": [
            3.170799970626831,
            -0.08340000361204147,
            7.739999771118164
          ]
        }
      ]
    },
    {
      "id": "B:115",
      "chain": "B",
      "resseq": 115,
      "icode": "",
      "resname": "THR",
      "hetflag": " ",
      "sasa": 0.03226546198129654,
      "atoms": [
        {
          "atom_index": 3623,
          "name": "N",
          "element": "N",
          "coord": [
            2.7750000953674316,
            0.23199999332427979,
            7.961999893188477
          ]
        },
        {
          "atom_index": 3624,
          "name": "CA",
          "element": "C",
          "coord": [
            2.7325000762939453,
            0.3467999994754791,
            8.039799690246582
          ]
        },
        {
          "atom_index": 3625,
          "name": "C",
          "element": "C",
          "coord": [
            2.8477001190185547,
            0.3873000144958496,
            8.131999969482422
          ]
        },
        {
          "atom_index": 3626,
          "name": "O",
          "element": "O",
          "coord": [
            2.8849000930786133,
            0.31279999017715454,
            8.222599983215332
          ]
        },
        {
          "atom_index": 3627,
          "name": "CB",
          "element": "C",
          "coord": [
            2.6064999103546143,
            0.31189998984336853,
            8.121600151062012
          ]
        },
        {
          "atom_index": 3628,
          "name": "OG1",
          "element": "O",
          "coord": [
            2.501699924468994,
            0.2727000117301941,
            8.031700134277344
          ]
        },
        {
          "atom_index": 3629,
          "name": "CG2",
          "element": "C",
          "coord": [
            2.5606000423431396,
            0.43149998784065247,
            8.203900337219238
          ]
        }
      ]
    },
    {
      "id": "B:116",
      "chain": "B",
      "resseq": 116,
      "icode": "",
      "resname": "PRO",
      "hetflag": " ",
      "sasa": 0.0,
      "atoms": [
        {
          "atom_index": 3630,
          "name": "N",
          "element": "N",
          "coord": [
            2.9059998989105225,
            0.5065000057220459,
            8.109100341796875
          ]
        },
        {
          "atom_index": 3631,
          "name": "CA",
          "element": "C",
          "coord": [
            3.0178000926971436,
            0.5569999814033508,
            8.189599990844727
          ]
        },
        {
          "atom_index": 3632,
          "name": "C",
          "element": "C",
          "coord": [
            2.9939000606536865,
            0.5577999949455261,
            8.340399742126465
          ]
        },
        {
          "atom_index": 3633,
          "name": "O",
          "element": "O",
          "coord": [
            2.8852999210357666,
            0.5909000039100647,
            8.38700008392334
          ]
        },
        {
          "atom_index": 3634,
          "name": "CB",
          "element": "C",
          "coord": [
            3.041100025177002,
            0.6970000267028809,
            8.132800102233887
          ]
        },
        {
          "atom_index": 3635,
          "name": "CG",
          "element": "C",
          "coord": [
            2.906599998474121,
            0.7357000112533569,
            8.08080005645752
          ]
        },
        {
          "atom_index": 3636,
          "name": "CD",
          "element": "C",
          "coord": [
            2.8594000339508057,
            0.6093999743461609,
            8.014699935913086
          ]
        }
      ]
    },
    {
      "id": "B:117",
      "chain": "B",
      "resseq": 117,
      "icode": "",
      "resname": "GLU",
      "hetflag": " ",
      "sasa": 7.927970886230469,
      "atoms": [
        {
          "atom_index": 3637,
          "name": "N",
          "element": "N",
          "coord": [
            3.0973000526428223,
            0.5206000208854675,
            8.415200233459473
          ]
        },
        {
          "atom_index": 3638,
          "name": "CA",
          "element": "C",
          "coord": [
            3.090399980545044,
            0.5156000256538391,
            8.561200141906738
          ]
        },
        {
          "atom_index": 3639,
          "name": "C",
          "element": "C",
          "coord": [
            3.0443999767303467,
            0.6507999897003174,
            8.6141996383667
          ]
        },
        {
          "atom_index": 3640,
          "name": "O",
          "element": "O",
          "coord": [
            2.953000068664551,
            0.6599000096321106,
            8.696399688720703
          ]
        },
        {
          "atom_index": 3641,
          "name": "CB",
          "element": "C",
          "coord": [
            3.2284998893737793,
            0.4839000105857849,
            8.619500160217285
          ]
        },
        {
          "atom_index": 3642,
          "name": "CG",
          "element": "C",
          "coord": [
            3.2253000736236572,
            0.42969998717308044,
            8.761699676513672
          ]
        },
        {
          "atom_index": 3643,
          "name": "CD",
          "element": "C",
          "coord": [
            3.1902999877929688,
            0.28209999203681946,
            8.765899658203125
          ]
        },
        {
          "atom_index": 3644,
          "name": "OE1",
          "element": "O",
          "coord": [
            3.2715001106262207,
            0.2012999951839447,
            8.715499877929688
          ]
        },
        {
          "atom_index": 3645,
          "name": "OE2",
          "element": "O",
          "coord": [
            3.082200050354004,
            0.24690000712871552,
            8.818499565124512
          ]
        }
      ]
    },
    {
      "id": "B:118",
      "chain": "B",
      "resseq": 118,
      "icode": "",
      "resname": "GLU",
      "hetflag": " ",
      "sasa": 7.29810905456543,
      "atoms": [
        {
          "atom_index": 3646,
          "name": "N",
          "element": "N",
          "coord": [
            3.109800100326538,
            0.7551000118255615,
            8.564399719238281
          ]
        },
        {
          "atom_index": 3647,
          "name": "CA",
          "element": "C",
          "coord": [
            3.0817999839782715,
            0.892799973487854,
            8.602100372314453
          ]
        },
        {
          "atom_index": 3648,
          "name": "C",
          "element": "C",
          "coord": [
            2.987799882888794,
            0.9573000073432922,
            8.499500274658203
          ]
        },
        {
          "atom_index": 3649,
          "name": "O",
          "element": "O",
          "coord": [
            3.0225000381469727,
            0.968999981880188,
            8.3818998336792
          ]
        },
        {
          "atom_index": 3650,
          "name": "CB",
          "element": "C",
          "coord": [
            3.2139999866485596,
            0.9699000120162964,
            8.607600212097168
          ]
        },
        {
          "atom_index": 3651,
          "name": "CG",
          "element": "C",
          "coord": [
            3.241499900817871,
            1.045300006866455,
            8.736499786376953
          ]
        },
        {
          "atom_index": 3652,
          "name": "CD",
          "element": "C",
          "coord": [
            3.388400077819824,
            1.082800030708313,
            8.750499725341797
          ]
        },
        {
          "atom_index": 3653,
          "name": "OE1",
          "element": "O",
          "coord": [
            3.47160005569458,
            0.991100013256073,
            8.76830005645752
          ]
        },
        {
          "atom_index": 3654,
          "name": "OE2",
          "element": "O",
          "coord": [
            3.421299934387207,
            1.2034000158309937,
            8.742799758911133
          ]
        }
      ]
    },
    {
      "id": "B:119",
      "chain": "B",
      "resseq": 119,
      "icode": "",
      "resname": "THR",
      "hetflag": " ",
      "sasa": 4.371818542480469,
      "atoms": [
        {
          "atom_index": 3655,
          "name": "N",
          "element": "N",
          "coord": [
            2.8691000938415527,
            0.9983000159263611,
            8.544099807739258
          ]
        },
        {
          "atom_index": 3656,
          "name": "CA",
          "element": "C",
          "coord": [
            2.771399974822998,
            1.061900019645691,
            8.45580005645752
          ]
        },
        {
          "atom_index": 3657,
          "name": "C",
          "element": "C",
          "coord": [
            2.8406999111175537,
            1.169800043106079,
            8.373100280761719
          ]
        },
        {
          "atom_index": 3658,
          "name": "O",
          "element": "O",
          "coord": [
            2.8942999839782715,
            1.2662999629974365,
            8.42770004272461
          ]
        },
        {
          "atom_index": 3659,
          "name": "CB",
          "element": "C",
          "coord": [
            2.656899929046631,
            1.1268999576568604,
            8.536600112915039
          ]
        },
        {
          "atom_index": 3660,
          "name": "OG1",
          "element": "O",
          "coord": [
            2.711400032043457,
            1.2223000526428223,
            8.628800392150879
          ]
        },
        {
          "atom_index": 3661,
          "name": "CG2",
          "element": "C",
          "coord": [
            2.5790998935699463,
            1.0204999446868896,
            8.613800048828125
          ]
        }
      ]
    },
    {
      "id": "B:120",
      "chain": "B",
      "resseq": 120,
      "icode": "",
      "resname": "PRO",
      "hetflag": " ",
      "sasa": 0.0,
      "atoms": [
        {
          "atom_index": 3662,
          "name": "N",
          "element": "N",
          "coord": [
            2.8406999111175537,
            1.1546000242233276,
            8.239700317382812
          ]
        },
        {
          "atom_index": 3663,
          "name": "CA",
          "element": "C",
          "coord": [
            2.9040000438690186,
            1.2496999502182007,
            8.14799976348877
          ]
        },
        {
          "atom_index": 3664,
          "name": "C",
          "element": "C",
          "coord": [
            2.8278000354766846,
            1.3805999755859375,
            8.134200096130371
          ]
        },
        {
          "atom_index": 3665,
          "name": "O",
          "element": "O",
          "coord": [
            2.7119998931884766,
            1.3916000127792358,
            8.175000190734863
          ]
        },
        {
          "atom_index": 3666,
          "name": "CB",
          "element": "C",
          "coord": [
            2.9082000255584717,
            1.1720999479293823,
            8.017399787902832
          ]
        },
        {
          "atom_index": 3667,
          "name": "CG",
          "element": "C",
          "coord": [
            2.7788000106811523,
            1.0981999635696411,
            8.022199630737305
          ]
        },
        {
          "atom_index": 3668,
          "name": "CD",
          "element": "C",
          "coord": [
            2.776099920272827,
            1.0456000566482544,
            8.164400100708008
          ]
        }
      ]
    },
    {
      "id": "B:121",
      "chain": "B",
      "resseq": 121,
      "icode": "",
      "resname": "GLU",
      "hetflag": " ",
      "sasa": 2.95518159866333,
      "atoms": [
        {
          "atom_index": 3669,
          "name": "N",
          "element": "N",
          "coord": [
            2.8942999839782715,
            1.4795000553131104,
            8.075799942016602
          ]
        },
        {
          "atom_index": 3670,
          "name": "CA",
          "element": "C",
          "coord": [
            2.8345999717712402,
            1.6105999946594238,
            8.054400444030762
          ]
        },
        {
          "atom_index": 3671,
          "name": "C",
          "element": "C",
          "coord": [
            2.7678000926971436,
            1.6124000549316406,
            7.917300224304199
          ]
        },
        {
          "atom_index": 3672,
          "name": "O",
          "element": "O",
          "coord": [
            2.663599967956543,
            1.6756999492645264,
            7.898099899291992
          ]
        },
        {
          "atom_index": 3673,
          "name": "CB",
          "element": "C",
          "coord": [
            2.9426000118255615,
            1.719099998474121,
            8.062100410461426
          ]
        },
        {
          "atom_index": 3674,
          "name": "CG",
          "element": "C",
          "coord": [
            3.051500082015991,
            1.7081999778747559,
            7.95550012588501
          ]
        },
        {
          "atom_index": 3675,
          "name": "CD",
          "element": "C",
          "coord": [
            3.1191000938415527,
            1.572100043296814,
            7.953000068664551
          ]
        },
        {
          "atom_index": 3676,
          "name": "OE1",
          "element": "O",
          "coord": [
            3.1814000606536865,
            1.5334999561309814,
            8.054200172424316
          ]
        },
        {
          "atom_index": 3677,
          "name": "OE2",
          "element": "O",
          "coord": [
            3.1096999645233154,
            1.5032000541687012,
            7.848800182342529
          ]
        }
      ]
    },
    {
      "id": "B:122",
      "chain": "B",
      "resseq": 122,
      "icode": "",
      "resname": "GLU",
      "hetflag": " ",
      "sasa": 1.1350748538970947,
      "atoms": [
        {
          "atom_index": 3678,
          "name": "N",
          "element": "N",
          "coord": [
            2.828399896621704,
            1.541700005531311,
            7.822400093078613
          ]
        },
        {
          "atom_index": 3679,
          "name": "CA",
          "element": "C",
          "coord": [
            2.775399923324585,
            1.5336999893188477,
            7.6869001388549805
          ]
        },
        {
          "atom_index": 3680,
          "name": "C",
          "element": "C",
          "coord": [
            2.666300058364868,
            1.4280999898910522,
            7.676799774169922
          ]
        },
        {
          "atom_index": 3681,
          "name": "O",
          "element": "O",
          "coord": [
            2.6689999103546143,
            1.3270000219345093,
            7.747099876403809
          ]
        },
        {
          "atom_index": 3682,
          "name": "CB",
          "element": "C",
          "coord": [
            2.886699914932251,
            1.499500036239624,
            7.587200164794922
          ]
        },
        {
          "atom_index": 3683,
          "name": "CG",
          "element": "C",
          "coord": [
            2.989799976348877,
            1.6094000339508057,
            7.565000057220459
          ]
        },
        {
          "atom_index": 3684,
          "name": "CD",
          "element": "C",
          "coord": [
            2.926800012588501,
            1.742799997329712,
            7.526800155639648
          ]
        },
        {
          "atom_index": 3685,
          "name": "OE1",
          "element": "O",
          "coord": [
            2.838599920272827,
            1.7448999881744385,
            7.438300132751465
          ]
        },
        {
          "atom_index": 3686,
          "name": "OE2",
          "element": "O",
          "coord": [
            2.9665000438690186,
            1.845900058746338,
            7.58519983291626
          ]
        }
      ]
    },
    {
      "id": "B:123",
      "chain": "B",
      "resseq": 123,
      "icode": "",
      "resname": "GLU",
      "hetflag": " ",
      "sasa": 2.049440860748291,
      "atoms": [
        {
          "atom_index": 3687,
          "name": "N",
          "element": "N",
          "coord": [
            2.569499969482422,
            1.4534000158309937,
            7.5894999504089355
          ]
        },
        {
          "atom_index": 3688,
          "name": "CA",
          "element": "C",
          "coord": [
            2.460400104522705,
            1.3594000339508057,
            7.566100120544434
          ]
        },
        {
          "atom_index": 3689,
          "name": "C",
          "element": "C",
          "coord": [
            2.5127999782562256,
            1.259600043296814,
            7.4633002281188965
          ]
        },
        {
          "atom_index": 3690,
          "name": "O",
          "element": "O",
          "coord": [
            2.6110000610351562,
            1.2874000072479248,
            7.393700122833252
          ]
        },
        {
          "atom_index": 3691,
          "name": "CB",
          "element": "C",
          "coord": [
            2.3378000259399414,
            1.4328999519348145,
            7.510000228881836
          ]
        },
        {
          "atom_index": 3692,
          "name": "CG",
          "element": "C",
          "coord": [
            2.25819993019104,
            1.513200044631958,
            7.61299991607666
          ]
        },
        {
          "atom_index": 3693,
          "name": "CD",
          "element": "C",
          "coord": [
            2.1593000888824463,
            1.427299976348877,
            7.690400123596191
          ]
        },
        {
          "atom_index": 3694,
          "name": "OE1",
          "element": "O",
          "coord": [
            2.201200008392334,
            1.325700044631958,
            7.75
          ]
        },
        {
          "atom_index": 3695,
          "name": "OE2",
          "element": "O",
          "coord": [
            2.0388998985290527,
            1.461400032043457,
            7.691699981689453
          ]
        }
      ]
    },
    {
      "id": "B:124",
      "chain": "B",
      "resseq": 124,
      "icode": "",
      "resname": "PHE",
      "hetflag": " ",
      "sasa": 0.0,
      "atoms": [
        {
          "atom_index": 3696,
          "name": "N",
          "element": "N",
          "coord": [
            2.4489998817443848,
            1.1437000036239624,
            7.4532999992370605
          ]
        },
        {
          "atom_index": 3697,
          "name": "CA",
          "element": "C",
          "coord": [
            2.492799997329712,
            1.0440000295639038,
            7.356100082397461
          ]
        },
        {
          "atom_index": 3698,
          "name": "C",
          "element": "C",
          "coord": [
            2.450000047683716,
            1.0817999839782715,
            7.213200092315674
          ]
        },
        {
          "atom_index": 3699,
          "name": "O",
          "element": "O",
          "coord": [
            2.3649001121520996,
            1.0155999660491943,
            7.154799938201904
          ]
        },
        {
          "atom_index": 3700,
          "name": "CB",
          "element": "C",
          "coord": [
            2.436500072479248,
            0.9054999947547913,
            7.392199993133545
          ]
        },
        {
          "atom_index": 3701,
          "name": "CG",
          "element": "C",
          "coord": [
            2.489300012588501,
            0.79339998960495,
            7.305300235748291
          ]
        },
        {
          "atom_index": 3702,
          "name": "CD1",
          "element": "C",
          "coord": [
            2.623800039291382,
            0.7569000124931335,
            7.309599876403809
          ]
        },
        {
          "atom_index": 3703,
          "name": "CD2",
          "element": "C",
          "coord": [
            2.4038000106811523,
            0.7229999899864197,
            7.220799922943115
          ]
        },
        {
          "atom_index": 3704,
          "name": "CE1",
          "element": "C",
          "coord": [
            2.6721999645233154,
            0.6516000032424927,
            7.230800151824951
          ]
        },
        {
          "atom_index": 3705,
          "name": "CE2",
          "element": "C",
          "coord": [
            2.4511001110076904,
            0.6179999709129333,
            7.1417999267578125
          ]
        },
        {
          "atom_index": 3706,
          "name": "CZ",
          "element": "C",
          "coord": [
            2.585200071334839,
            0.582099974155426,
            7.146999835968018
          ]
        }
      ]
    },
    {
      "id": "B:125",
      "chain": "B",
      "resseq": 125,
      "icode": "",
      "resname": "TYR",
      "hetflag": " ",
      "sasa": 2.555389642715454,
      "atoms": [
        {
          "atom_index": 3707,
          "name": "N",
          "element": "N",
          "coord": [
            2.5065999031066895,
            1.1892000436782837,
            7.157800197601318
          ]
        },
        {
          "atom_index": 3708,
          "name": "CA",
          "element": "C",
          "coord": [
            2.47379994392395,
            1.2283999919891357,
            7.020400047302246
          ]
        },
        {
          "atom_index": 3709,
          "name": "C",
          "element": "C",
          "coord": [
            2.561300039291382,
            1.148800015449524,
            6.92549991607666
          ]
        },
        {
          "atom_index": 3710,
          "name": "O",
          "element": "O",
          "coord": [
            2.6823999881744385,
            1.1368999481201172,
            6.945400238037109
          ]
        },
        {
          "atom_index": 3711,
          "name": "CB",
          "element": "C",
          "coord": [
            2.498699903488159,
            1.3772000074386597,
            6.99399995803833
          ]
        },
        {
          "atom_index": 3712,
          "name": "CG",
          "element": "C",
          "coord": [
            2.404400110244751,
            1.4726999998092651,
            7.064000129699707
          ]
        },
        {
          "atom_index": 3713,
          "name": "CD1",
          "element": "C",
          "coord": [
            2.277899980545044,
            1.4316999912261963,
            7.10699987411499
          ]
        },
        {
          "atom_index": 3714,
          "name": "CD2",
          "element": "C",
          "coord": [
            2.442199945449829,
            1.6049000024795532,
            7.087399959564209
          ]
        },
        {
          "atom_index": 3715,
          "name": "CE1",
          "element": "C",
          "coord": [
            2.1921000480651855,
            1.5205999612808228,
            7.172599792480469
          ]
        },
        {
          "atom_index": 3716,
          "name": "CE2",
          "element": "C",
          "coord": [
            2.3575000762939453,
            1.6938999891281128,
            7.1519999504089355
          ]
        },
        {
          "atom_index": 3717,
          "name": "CZ",
          "element": "C",
          "coord": [
            2.2330000400543213,
            1.6518000364303589,
            7.194900035858154
          ]
        },
        {
          "atom_index": 3718,
          "name": "OH",
          "element": "O",
          "coord": [
            2.1512999534606934,
            1.7410000562667847,
            7.261600017547607
          ]
        }
      ]
    },
    {
      "id": "B:126",
      "chain": "B",
      "resseq": 126,
      "icode": "",
      "resname": "ALA",
      "hetflag": " ",
      "sasa": 0.0,
      "atoms": [
        {
          "atom_index": 3719,
          "name": "N",
          "element": "N",
          "coord": [
            2.4995999336242676,
            1.0943000316619873,
            6.8221001625061035
          ]
        },
        {
          "atom_index": 3720,
          "name": "CA",
          "element": "C",
          "coord": [
            2.5713999271392822,
            1.0157999992370605,
            6.723299980163574
          ]
        },
        {
          "atom_index": 3721,
          "name": "C",
          "element": "C",
          "coord": [
            2.5113000869750977,
            1.0372999906539917,
            6.58620023727417
          ]
        },
        {
          "atom_index": 3722,
          "name": "O",
          "element": "O",
          "coord": [
            2.3891000747680664,
            1.0470000505447388,
            6.5706000328063965
          ]
        },
        {
          "atom_index": 3723,
          "name": "CB",
          "element": "C",
          "coord": [
            2.566699981689453,
            0.8671000003814697,
            6.759099960327148
          ]
        }
      ]
    },
    {
      "id": "B:127",
      "chain": "B",
      "resseq": 127,
      "icode": "",
      "resname": "TYR",
      "hetflag": " ",
      "sasa": 0.0,
      "atoms": [
        {
          "atom_index": 3724,
          "name": "N",
          "element": "N",
          "coord": [
            2.598900079727173,
            1.0455000400543213,
            6.487299919128418
          ]
        },
        {
          "atom_index": 3725,
          "name": "CA",
          "element": "C",
          "coord": [
            2.557800054550171,
            1.0633000135421753,
            6.349599838256836
          ]
        },
        {
          "atom_index": 3726,
          "name": "C",
          "element": "C",
          "coord": [
            2.635499954223633,
            0.9607999920845032,
            6.267099857330322
          ]
        },
        {
          "atom_index": 3727,
          "name": "O",
          "element": "O",
          "coord": [
            2.7578999996185303,
            0.9506000280380249,
            6.277299880981445
          ]
        },
        {
          "atom_index": 3728,
          "name": "CB",
          "element": "C",
          "coord": [
            2.591200113296509,
            1.2043999433517456,
            6.302499771118164
          ]
        },
        {
          "atom_index": 3729,
          "name": "CG",
          "element": "C",
          "coord": [
            2.5318000316619873,
            1.2374999523162842,
            6.167699813842773
          ]
        },
        {
          "atom_index": 3730,
          "name": "CD1",
          "element": "C",
          "coord": [
            2.395699977874756,
            1.2649999856948853,
            6.154699802398682
          ]
        },
        {
          "atom_index": 3731,
          "name": "CD2",
          "element": "C",
          "coord": [
            2.6117000579833984,
            1.2446000576019287,
            6.053800106048584
          ]
        },
        {
          "atom_index": 3732,
          "name": "CE1",
          "element": "C",
          "coord": [
            2.3401999473571777,
            1.2998000383377075,
            6.031300067901611
          ]
        },
        {
          "atom_index": 3733,
          "name": "CE2",
          "element": "C",
          "coord": [
            2.5576000213623047,
            1.2792999744415283,
            5.929699897766113
          ]
        },
        {
          "atom_index": 3734,
          "name": "CZ",
          "element": "C",
          "coord": [
            2.4214999675750732,
            1.3071999549865723,
            5.91949987411499
          ]
        },
        {
          "atom_index": 3735,
          "name": "OH",
          "element": "O",
          "coord": [
            2.3668999671936035,
            1.345900058746338,
            5.799200057983398
          ]
        }
      ]
    },
    {
      "id": "B:128",
      "chain": "B",
      "resseq": 128,
      "icode": "",
      "resname": "VAL",
      "hetflag": " ",
      "sasa": 0.0,
      "atoms": [
        {
          "atom_index": 3736,
          "name": "N",
          "element": "N",
          "coord": [
            2.5641000270843506,
            0.8838000297546387,
            6.186699867248535
          ]
        },
        {
          "atom_index": 3737,
          "name": "CA",
          "element": "C",
          "coord": [
            2.6278998851776123,
            0.7822999954223633,
            6.105199813842773
          ]
        },
        {
          "atom_index": 3738,
          "name": "C",
          "element": "C",
          "coord": [
            2.597599983215332,
            0.8112000226974487,
            5.9608001708984375
          ]
        },
        {
          "atom_index": 3739,
          "name": "O",
          "element": "O",
          "coord": [
            2.488100051879883,
            0.8582000136375427,
            5.927499771118164
          ]
        },
        {
          "atom_index": 3740,
          "name": "CB",
          "element": "C",
          "coord": [
            2.573899984359741,
            0.6420000195503235,
            6.138700008392334
          ]
        },
        {
          "atom_index": 3741,
          "name": "CG1",
          "element": "C",
          "coord": [
            2.63319993019104,
            0.5388000011444092,
            6.043900012969971
          ]
        },
        {
          "atom_index": 3742,
          "name": "CG2",
          "element": "C",
          "coord": [
            2.6034998893737793,
            0.608299970626831,
            6.28380012512207
          ]
        }
      ]
    },
    {
      "id": "B:129",
      "chain": "B",
      "resseq": 129,
      "icode": "",
      "resname": "GLU",
      "hetflag": " ",
      "sasa": 0.0,
      "atoms": [
        {
          "atom_index": 3743,
          "name": "N",
          "element": "N",
          "coord": [
            2.694999933242798,
            0.7843999862670898,
            5.874899864196777
          ]
        },
        {
          "atom_index": 3744,
          "name": "CA",
          "element": "C",
          "coord": [
            2.675600051879883,
            0.805899977684021,
            5.732600212097168
          ]
        },
        {
          "atom_index": 3745,
          "name": "C",
          "element": "C",
          "coord": [
            2.7455999851226807,
            0.6983000040054321,
            5.650400161743164
          ]
        },
        {
          "atom_index": 3746,
          "name": "O",
          "element": "O",
          "coord": [
            2.8515000343322754,
            0.6482999920845032,
            5.687099933624268
          ]
        },
        {
          "atom_index": 3747,
          "name": "CB",
          "element": "C",
          "coord": [
            2.7214999198913574,
            0.9467999935150146,
            5.692699909210205
          ]
        },
        {
          "atom_index": 3748,
          "name": "CG",
          "element": "C",
          "coord": [
            2.8652000427246094,
            0.9818999767303467,
            5.722099781036377
          ]
        },
        {
          "atom_index": 3749,
          "name": "CD",
          "element": "C",
          "coord": [
            2.8845999240875244,
            1.1323000192642212,
            5.736299991607666
          ]
        },
        {
          "atom_index": 3750,
          "name": "OE1",
          "element": "O",
          "coord": [
            2.8201000690460205,
            1.208799958229065,
            5.661099910736084
          ]
        },
        {
          "atom_index": 3751,
          "name": "OE2",
          "element": "O",
          "coord": [
            2.9649999141693115,
            1.1740000247955322,
            5.822000026702881
          ]
        }
      ]
    },
    {
      "id": "B:130",
      "chain": "B",
      "resseq": 130,
      "icode": "",
      "resname": "LEU",
      "hetflag": " ",
      "sasa": 0.0,
      "atoms": [
        {
          "atom_index": 3752,
          "name": "N",
          "element": "N",
          "coord": [
            2.6821000576019287,
            0.6606000065803528,
            5.540599822998047
          ]
        },
        {
          "atom_index": 3753,
          "name": "CA",
          "element": "C",
          "coord": [
            2.734999895095825,
            0.5577999949455261,
            5.453499794006348
          ]
        },
        {
          "atom_index": 3754,
          "name": "C",
          "element": "C",
          "coord": [
            2.760200023651123,
            0.6273999810218811,
            5.321100234985352
          ]
        },
        {
          "atom_index": 3755,
          "name": "O",
          "element": "O",
          "coord": [
            2.6668999195098877,
            0.6632000207901001,
            5.250699996948242
          ]
        },
        {
          "atom_index": 3756,
          "name": "CB",
          "element": "C",
          "coord": [
            2.6314001083374023,
            0.44510000944137573,
            5.4369001388549805
          ]
        },
        {
          "atom_index": 3757,
          "name": "CG",
          "element": "C",
          "coord": [
            2.5659000873565674,
            0.3937999904155731,
            5.566400051116943
          ]
        },
        {
          "atom_index": 3758,
          "name": "CD1",
          "element": "C",
          "coord": [
            2.4572999477386475,
            0.2930999994277954,
            5.533299922943115
          ]
        },
        {
          "atom_index": 3759,
          "name": "CD2",
          "element": "C",
          "coord": [
            2.670300006866455,
            0.3312999904155731,
            5.657299995422363
          ]
        }
      ]
    },
    {
      "id": "B:131",
      "chain": "B",
      "resseq": 131,
      "icode": "",
      "resname": "GLN",
      "hetflag": " ",
      "sasa": 0.0,
      "atoms": [
        {
          "atom_index": 3760,
          "name": "N",
          "element": "N",
          "coord": [
            2.885999917984009,
            0.6481000185012817,
            5.286399841308594
          ]
        },
        {
          "atom_index": 3761,
          "name": "CA",
          "element": "C",
          "coord": [
            2.910900115966797,
            0.7177000045776367,
            5.162300109863281
          ]
        },
        {
          "atom_index": 3762,
          "name": "C",
          "element": "C",
          "coord": [
            2.9649999141693115,
            0.6355999708175659,
            5.047699928283691
          ]
        },
        {
          "atom_index": 3763,
          "name": "O",
          "element": "O",
          "coord": [
            3.049999952316284,
            0.5482000112533569,
            5.064300060272217
          ]
        },
        {
          "atom_index": 3764,
          "name": "CB",
          "element": "C",
          "coord": [
            3.0023999214172363,
            0.8378000259399414,
            5.184800148010254
          ]
        },
        {
          "atom_index": 3765,
          "name": "CG",
          "element": "C",
          "coord": [
            3.1410999298095703,
            0.8040000200271606,
            5.23199987411499
          ]
        },
        {
          "atom_index": 3766,
          "name": "CD",
          "element": "C",
          "coord": [
            3.237600088119507,
            0.9185000061988831,
            5.208600044250488
          ]
        },
        {
          "atom_index": 3767,
          "name": "OE1",
          "element": "O",
          "coord": [
            3.349600076675415,
            0.9179999828338623,
            5.258999824523926
          ]
        },
        {
          "atom_index": 3768,
          "name": "NE2",
          "element": "N",
          "coord": [
            3.194499969482422,
            1.0169999599456787,
            5.13100004196167
          ]
        }
      ]
    },
    {
      "id": "B:132",
      "chain": "B",
      "resseq": 132,
      "icode": "",
      "resname": "THR",
      "hetflag": " ",
      "sasa": 0.0,
      "atoms": [
        {
          "atom_index": 3769,
          "name": "N",
          "element": "N",
          "coord": [
            2.9123001098632812,
            0.6671000123023987,
            4.930200099945068
          ]
        },
        {
          "atom_index": 3770,
          "name": "CA",
          "element": "C",
          "coord": [
            2.952500104904175,
            0.6035000085830688,
            4.806600093841553
          ]
        },
        {
          "atom_index": 3771,
          "name": "C",
          "element": "C",
          "coord": [
            3.003999948501587,
            0.7179999947547913,
            4.720399856567383
          ]
        },
        {
          "atom_index": 3772,
          "name": "O",
          "element": "O",
          "coord": [
            2.952699899673462,
            0.8300999999046326,
            4.728000164031982
          ]
        },
        {
          "atom_index": 3773,
          "name": "CB",
          "element": "C",
          "coord": [
            2.833199977874756,
            0.5351999998092651,
            4.738800048828125
          ]
        },
        {
          "atom_index": 3774,
          "name": "OG1",
          "element": "O",
          "coord": [
            2.735300064086914,
            0.633400022983551,
            4.702400207519531
          ]
        },
        {
          "atom_index": 3775,
          "name": "CG2",
          "element": "C",
          "coord": [
            2.7695999145507812,
            0.4343000054359436,
            4.834799766540527
          ]
        }
      ]
    },
    {
      "id": "B:133",
      "chain": "B",
      "resseq": 133,
      "icode": "",
      "resname": "GLU",
      "hetflag": " ",
      "sasa": 0.0,
      "atoms": [
        {
          "atom_index": 3776,
          "name": "N",
          "element": "N",
          "coord": [
            3.107800006866455,
            0.6902999877929688,
            4.642300128936768
          ]
        },
        {
          "atom_index": 3777,
          "name": "CA",
          "element": "C",
          "coord": [
            3.1696999073028564,
            0.7890999913215637,
            4.554100036621094
          ]
        },
        {
          "atom_index": 3778,
          "name": "C",
          "element": "C",
          "coord": [
            3.073899984359741,
            0.897599995136261,
            4.505899906158447
          ]
        },
        {
          "atom_index": 3779,
          "name": "O",
          "element": "O",
          "coord": [
            3.105600118637085,
            1.0163999795913696,
            4.508800029754639
          ]
        },
        {
          "atom_index": 3780,
          "name": "CB",
          "element": "C",
          "coord": [
            3.229300022125244,
            0.7172999978065491,
            4.432799816131592
          ]
        },
        {
          "atom_index": 3781,
          "name": "CG",
          "element": "C",
          "coord": [
            3.2804999351501465,
            0.8080999851226807,
            4.322199821472168
          ]
        },
        {
          "atom_index": 3782,
          "name": "CD",
          "element": "C",
          "coord": [
            3.3141000270843506,
            0.73089998960495,
            4.1956000328063965
          ]
        },
        {
          "atom_index": 3783,
          "name": "OE1",
          "element": "O",
          "coord": [
            3.2223000526428223,
            0.6669999957084656,
            4.138999938964844
          ]
        },
        {
          "atom_index": 3784,
          "name": "OE2",
          "element": "O",
          "coord": [
            3.4316000938415527,
            0.733299970626831,
            4.152900218963623
          ]
        }
      ]
    },
    {
      "id": "B:134",
      "chain": "B",
      "resseq": 134,
      "icode": "",
      "resname": "LEU",
      "hetflag": " ",
      "sasa": 0.0,
      "atoms": [
        {
          "atom_index": 3785,
          "name": "N",
          "element": "N",
          "coord": [
            2.9554998874664307,
            0.8555999994277954,
            4.463699817657471
          ]
        },
        {
          "atom_index": 3786,
          "name": "CA",
          "element": "C",
          "coord": [
            2.8559999465942383,
            0.9473000168800354,
            4.410900115966797
          ]
        },
        {
          "atom_index": 3787,
          "name": "C",
          "element": "C",
          "coord": [
            2.758500099182129,
            1.0118000507354736,
            4.511300086975098
          ]
        },
        {
          "atom_index": 3788,
          "name": "O",
          "element": "O",
          "coord": [
            2.717400074005127,
            1.1267999410629272,
            4.492499828338623
          ]
        },
        {
          "atom_index": 3789,
          "name": "CB",
          "element": "C",
          "coord": [
            2.7797000408172607,
            0.8748000264167786,
            4.299900054931641
          ]
        },
        {
          "atom_index": 3790,
          "name": "CG",
          "element": "C",
          "coord": [
            2.6775999069213867,
            0.951200008392334,
            4.2164998054504395
          ]
        },
        {
          "atom_index": 3791,
          "name": "CD1",
          "element": "C",
          "coord": [
            2.657399892807007,
            0.8819000124931335,
            4.082799911499023
          ]
        },
        {
          "atom_index": 3792,
          "name": "CD2",
          "element": "C",
          "coord": [
            2.5483999252319336,
            0.9585999846458435,
            4.293300151824951
          ]
        }
      ]
    },
    {
      "id": "B:135",
      "chain": "B",
      "resseq": 135,
      "icode": "",
      "resname": "TYR",
      "hetflag": " ",
      "sasa": 0.0,
      "atoms": [
        {
          "atom_index": 3793,
          "name": "N",
          "element": "N",
          "coord": [
            2.7221999168395996,
            0.9404000043869019,
            4.617700099945068
          ]
        },
        {
          "atom_index": 3794,
          "name": "CA",
          "element": "C",
          "coord": [
            2.6289000511169434,
            0.995199978351593,
            4.716100215911865
          ]
        },
        {
          "atom_index": 3795,
          "name": "C",
          "element": "C",
          "coord": [
            2.6575000286102295,
            0.946399986743927,
            4.857900142669678
          ]
        },
        {
          "atom_index": 3796,
          "name": "O",
          "element": "O",
          "coord": [
            2.706199884414673,
            0.8352000117301941,
            4.877699851989746
          ]
        },
        {
          "atom_index": 3797,
          "name": "CB",
          "element": "C",
          "coord": [
            2.485300064086914,
            0.9577999711036682,
            4.67710018157959
          ]
        },
        {
          "atom_index": 3798,
          "name": "CG",
          "element": "C",
          "coord": [
            2.3775999546051025,
            1.0146000385284424,
            4.767399787902832
          ]
        },
        {
          "atom_index": 3799,
          "name": "CD1",
          "element": "C",
          "coord": [
            2.351900100708008,
            1.1517000198364258,
            4.771200180053711
          ]
        },
        {
          "atom_index": 3800,
          "name": "CD2",
          "element": "C",
          "coord": [
            2.299099922180176,
            0.9308000206947327,
            4.846700191497803
          ]
        },
        {
          "atom_index": 3801,
          "name": "CE1",
          "element": "C",
          "coord": [
            2.2500998973846436,
            1.2038999795913696,
            4.851099967956543
          ]
        },
        {
          "atom_index": 3802,
          "name": "CE2",
          "element": "C",
          "coord": [
            2.197200059890747,
            0.9818000197410583,
            4.927000045776367
          ]
        },
        {
          "atom_index": 3803,
          "name": "CZ",
          "element": "C",
          "coord": [
            2.1728999614715576,
            1.118299961090088,
            4.928800106048584
          ]
        },
        {
          "atom_index": 3804,
          "name": "OH",
          "element": "O",
          "coord": [
            2.0703999996185303,
            1.1683000326156616,
            5.0065999031066895
          ]
        }
      ]
    },
    {
      "id": "B:136",
      "chain": "B",
      "resseq": 136,
      "icode": "",
      "resname": "THR",
      "hetflag": " ",
      "sasa": 0.0,
      "atoms": [
        {
          "atom_index": 3805,
          "name": "N",
          "element": "N",
          "coord": [
            2.628200054168701,
            1.0307999849319458,
            4.956299781799316
          ]
        },
        {
          "atom_index": 3806,
          "name": "CA",
          "element": "C",
          "coord": [
            2.648400068283081,
            0.995199978351593,
            5.096199989318848
          ]
        },
        {
          "atom_index": 3807,
          "name": "C",
          "element": "C",
          "coord": [
            2.5129001140594482,
            0.9789999723434448,
            5.164100170135498
          ]
        },
        {
          "atom_index": 3808,
          "name": "O",
          "element": "O",
          "coord": [
            2.434499979019165,
            1.073099970817566,
            5.169300079345703
          ]
        },
        {
          "atom_index": 3809,
          "name": "CB",
          "element": "C",
          "coord": [
            2.728100061416626,
            1.1030999422073364,
            5.171500205993652
          ]
        },
        {
          "atom_index": 3810,
          "name": "OG1",
          "element": "O",
          "coord": [
            2.862299919128418,
            1.1069999933242798,
            5.122000217437744
          ]
        },
        {
          "atom_index": 3811,
          "name": "CG2",
          "element": "C",
          "coord": [
            2.7314999103546143,
            1.0721999406814575,
            5.320000171661377
          ]
        }
      ]
    },
    {
      "id": "B:137",
      "chain": "B",
      "resseq": 137,
      "icode": "",
      "resname": "PHE",
      "hetflag": " ",
      "sasa": 0.0,
      "atoms": [
        {
          "atom_index": 3812,
          "name": "N",
          "element": "N",
          "coord": [
            2.484600067138672,
            0.8589000105857849,
            5.214200019836426
          ]
        },
        {
          "atom_index": 3813,
          "name": "CA",
          "element": "C",
          "coord": [
            2.3580000400543213,
            0.8338000178337097,
            5.282899856567383
          ]
        },
        {
          "atom_index": 3814,
          "name": "C",
          "element": "C",
          "coord": [
            2.375699996948242,
            0.8646000027656555,
            5.431099891662598
          ]
        },
        {
          "atom_index": 3815,
          "name": "O",
          "element": "O",
          "coord": [
            2.453900098800659,
            0.7997999787330627,
            5.500899791717529
          ]
        },
        {
          "atom_index": 3816,
          "name": "CB",
          "element": "C",
          "coord": [
            2.313499927520752,
            0.6881999969482422,
            5.264100074768066
          ]
        },
        {
          "atom_index": 3817,
          "name": "CG",
          "element": "C",
          "coord": [
            2.2836999893188477,
            0.6510000228881836,
            5.120100021362305
          ]
        },
        {
          "atom_index": 3818,
          "name": "CD1",
          "element": "C",
          "coord": [
            2.3861000537872314,
            0.6198999881744385,
            5.031799793243408
          ]
        },
        {
          "atom_index": 3819,
          "name": "CD2",
          "element": "C",
          "coord": [
            2.152899980545044,
            0.647599995136261,
            5.0731000900268555
          ]
        },
        {
          "atom_index": 3820,
          "name": "CE1",
          "element": "C",
          "coord": [
            2.358299970626831,
            0.5859000086784363,
            4.899099826812744
          ]
        },
        {
          "atom_index": 3821,
          "name": "CE2",
          "element": "C",
          "coord": [
            2.1245999336242676,
            0.6136000156402588,
            4.940400123596191
          ]
        },
        {
          "atom_index": 3822,
          "name": "CZ",
          "element": "C",
          "coord": [
            2.227299928665161,
            0.5827999711036682,
            4.853899955749512
          ]
        }
      ]
    },
    {
      "id": "B:138",
      "chain": "B",
      "resseq": 138,
      "icode": "",
      "resname": "GLY",
      "hetflag": " ",
      "sasa": 0.0,
      "atoms": [
        {
          "atom_index": 3823,
          "name": "N",
          "element": "N",
          "coord": [
            2.3041999340057373,
            0.965499997138977,
            5.478700160980225
          ]
        },
        {
          "atom_index": 3824,
          "name": "CA",
          "element": "C",
          "coord": [
            2.315999984741211,
            1.0026999711990356,
            5.618100166320801
          ]
        },
        {
          "atom_index": 3825,
          "name": "C",
          "element": "C",
          "coord": [
            2.2018001079559326,
            0.9510999917984009,
            5.703199863433838
          ]
        },
        {
          "atom_index": 3826,
          "name": "O",
          "element": "O",
          "coord": [
            2.085700035095215,
            0.9567000269889832,
            5.662499904632568
          ]
        }
      ]
    },
    {
      "id": "B:139",
      "chain": "B",
      "resseq": 139,
      "icode": "",
      "resname": "LEU",
      "hetflag": " ",
      "sasa": 0.0,
      "atoms": [
        {
          "atom_index": 3827,
          "name": "N",
          "element": "N",
          "coord": [
            2.235599994659424,
            0.8970999717712402,
            5.819699764251709
          ]
        },
        {
          "atom_index": 3828,
          "name": "CA",
          "element": "C",
          "coord": [
            2.134999990463257,
            0.8485000133514404,
            5.913000106811523
          ]
        },
        {
          "atom_index": 3829,
          "name": "C",
          "element": "C",
          "coord": [
            2.1082000732421875,
            0.9639000296592712,
            6.009799957275391
          ]
        },
        {
          "atom_index": 3830,
          "name": "O",
          "element": "O",
          "coord": [
            2.1895999908447266,
            0.9916999936103821,
            6.098299980163574
          ]
        },
        {
          "atom_index": 3831,
          "name": "CB",
          "element": "C",
          "coord": [
            2.1858999729156494,
            0.725600004196167,
            5.98960018157959
          ]
        },
        {
          "atom_index": 3832,
          "name": "CG",
          "element": "C",
          "coord": [
            2.1921000480651855,
            0.59170001745224,
            5.9156999588012695
          ]
        },
        {
          "atom_index": 3833,
          "name": "CD1",
          "element": "C",
          "coord": [
            2.059799909591675,
            0.569599986076355,
            5.843999862670898
          ]
        },
        {
          "atom_index": 3834,
          "name": "CD2",
          "element": "C",
          "coord": [
            2.3066000938415527,
            0.5892999768257141,
            5.816400051116943
          ]
        }
      ]
    },
    {
      "id": "B:140",
      "chain": "B",
      "resseq": 140,
      "icode": "",
      "resname": "SER",
      "hetflag": " ",
      "sasa": 0.0,
      "atoms": [
        {
          "atom_index": 3835,
          "name": "N",
          "element": "N",
          "coord": [
            1.9946999549865723,
            1.0305999517440796,
            5.990300178527832
          ]
        },
        {
          "atom_index": 3836,
          "name": "CA",
          "element": "C",
          "coord": [
            1.9531999826431274,
            1.1456999778747559,
            6.071700096130371
          ]
        },
        {
          "atom_index": 3837,
          "name": "C",
          "element": "C",
          "coord": [
            1.8346999883651733,
            1.1136000156402588,
            6.162600040435791
          ]
        },
        {
          "atom_index": 3838,
          "name": "O",
          "element": "O",
          "coord": [
            1.785099983215332,
            1.0013999938964844,
            6.163300037384033
          ]
        },
        {
          "atom_index": 3839,
          "name": "CB",
          "element": "C",
          "coord": [
            1.9134000539779663,
            1.2615000009536743,
            5.979899883270264
          ]
        },
        {
          "atom_index": 3840,
          "name": "OG",
          "element": "O",
          "coord": [
            1.8041000366210938,
            1.2231999635696411,
            5.89769983291626
          ]
        }
      ]
    },
    {
      "id": "B:141",
      "chain": "B",
      "resseq": 141,
      "icode": "",
      "resname": "ASP",
      "hetflag": " ",
      "sasa": 0.7259224057197571,
      "atoms": [
        {
          "atom_index": 3841,
          "name": "N",
          "element": "N",
          "coord": [
            1.7882000207901,
            1.2136000394821167,
            6.237500190734863
          ]
        },
        {
          "atom_index": 3842,
          "name": "CA",
          "element": "C",
          "coord": [
            1.674399971961975,
            1.1952999830245972,
            6.3277997970581055
          ]
        },
        {
          "atom_index": 3843,
          "name": "C",
          "element": "C",
          "coord": [
            1.5532000064849854,
            1.138700008392334,
            6.255099773406982
          ]
        },
        {
          "atom_index": 3844,
          "name": "O",
          "element": "O",
          "coord": [
            1.472599983215332,
            1.0663000345230103,
            6.313799858093262
          ]
        },
        {
          "atom_index": 3845,
          "name": "CB",
          "element": "C",
          "coord": [
            1.6331000328063965,
            1.3279000520706177,
            6.392399787902832
          ]
        },
        {
          "atom_index": 3846,
          "name": "CG",
          "element": "C",
          "coord": [
            1.7278000116348267,
            1.3726999759674072,
            6.500899791717529
          ]
        },
        {
          "atom_index": 3847,
          "name": "OD1",
          "element": "O",
          "coord": [
            1.756600022315979,
            1.2919000387191772,
            6.592899799346924
          ]
        },
        {
          "atom_index": 3848,
          "name": "OD2",
          "element": "O",
          "coord": [
            1.7716000080108643,
            1.48989999294281,
            6.4934000968933105
          ]
        }
      ]
    },
    {
      "id": "B:142",
      "chain": "B",
      "resseq": 142,
      "icode": "",
      "resname": "ASP",
      "hetflag": " ",
      "sasa": 0.8828360438346863,
      "atoms": [
        {
          "atom_index": 3849,
          "name": "N",
          "element": "N",
          "coord": [
            1.5390000343322754,
            1.1726000308990479,
            6.127299785614014
          ]
        },
        {
          "atom_index": 3850,
          "name": "CA",
          "element": "C",
          "coord": [
            1.4263999462127686,
            1.1223000288009644,
            6.05079984664917
          ]
        },
        {
          "atom_index": 3851,
          "name": "C",
          "element": "C",
          "coord": [
            1.4434000253677368,
            0.9740999937057495,
            6.018599987030029
          ]
        },
        {
          "atom_index": 3852,
          "name": "O",
          "element": "O",
          "coord": [
            1.3490999937057495,
            0.90829998254776,
            5.974800109863281
          ]
        },
        {
          "atom_index": 3853,
          "name": "CB",
          "element": "C",
          "coord": [
            1.4076999425888062,
            1.2051000595092773,
            5.923399925231934
          ]
        },
        {
          "atom_index": 3854,
          "name": "CG",
          "element": "C",
          "coord": [
            1.3665000200271606,
            1.3480000495910645,
            5.953800201416016
          ]
        },
        {
          "atom_index": 3855,
          "name": "OD1",
          "element": "O",
          "coord": [
            1.451200008392334,
            1.4249999523162842,
            6.004499912261963
          ]
        },
        {
          "atom_index": 3856,
          "name": "OD2",
          "element": "O",
          "coord": [
            1.2489999532699585,
            1.3830000162124634,
            5.928800106048584
          ]
        }
      ]
    },
    {
      "id": "B:143",
      "chain": "B",
      "resseq": 143,
      "icode": "",
      "resname": "ASN",
      "hetflag": " ",
      "sasa": 0.0,
      "atoms": [
        {
          "atom_index": 3857,
          "name": "N",
          "element": "N",
          "coord": [
            1.5636999607086182,
            0.9221000075340271,
            6.041399955749512
          ]
        },
        {
          "atom_index": 3858,
          "name": "CA",
          "element": "C",
          "coord": [
            1.5925999879837036,
            0.7800999879837036,
            6.018499851226807
          ]
        },
        {
          "atom_index": 3859,
          "name": "C",
          "element": "C",
          "coord": [
            1.5887000560760498,
            0.7003999948501587,
            6.149199962615967
          ]
        },
        {
          "atom_index": 3860,
          "name": "O",
          "element": "O",
          "coord": [
            1.589400053024292,
            0.5776000022888184,
            6.14709997177124
          ]
        },
        {
          "atom_index": 3861,
          "name": "CB",
          "element": "C",
          "coord": [
            1.7309999465942383,
            0.7609000205993652,
            5.955699920654297
          ]
        },
        {
          "atom_index": 3862,
          "name": "CG",
          "element": "C",
          "coord": [
            1.7401000261306763,
            0.8170999884605408,
            5.815999984741211
          ]
        },
        {
          "atom_index": 3863,
          "name": "OD1",
          "element": "O",
          "coord": [
            1.778499960899353,
            0.9323999881744385,
            5.796999931335449
          ]
        },
        {
          "atom_index": 3864,
          "name": "ND2",
          "element": "N",
          "coord": [
            1.704200029373169,
            0.7355999946594238,
            5.7170000076293945
          ]
        }
      ]
    },
    {
      "id": "B:144",
      "chain": "B",
      "resseq": 144,
      "icode": "",
      "resname": "VAL",
      "hetflag": " ",
      "sasa": 0.0,
      "atoms": [
        {
          "atom_index": 3865,
          "name": "N",
          "element": "N",
          "coord": [
            1.586300015449524,
            0.7702000141143799,
            6.262599945068359
          ]
        },
        {
          "atom_index": 3866,
          "name": "CA",
          "element": "C",
          "coord": [
            1.5827000141143799,
            0.7034000158309937,
            6.393199920654297
          ]
        },
        {
          "atom_index": 3867,
          "name": "C",
          "element": "C",
          "coord": [
            1.4541000127792358,
            0.6234999895095825,
            6.413700103759766
          ]
        },
        {
          "atom_index": 3868,
          "name": "O",
          "element": "O",
          "coord": [
            1.3452999591827393,
            0.6743000149726868,
            6.389200210571289
          ]
        },
        {
          "atom_index": 3869,
          "name": "CB",
          "element": "C",
          "coord": [
            1.5927000045776367,
            0.8055999875068665,
            6.510300159454346
          ]
        },
        {
          "atom_index": 3870,
          "name": "CG1",
          "element": "C",
          "coord": [
            1.5784000158309937,
            0.7325000166893005,
            6.644100189208984
          ]
        },
        {
          "atom_index": 3871,
          "name": "CG2",
          "element": "C",
          "coord": [
            1.7252999544143677,
            0.8805000185966492,
            6.504799842834473
          ]
        }
      ]
    },
    {
      "id": "B:145",
      "chain": "B",
      "resseq": 145,
      "icode": "",
      "resname": "VAL",
      "hetflag": " ",
      "sasa": 0.0,
      "atoms": [
        {
          "atom_index": 3872,
          "name": "N",
          "element": "N",
          "coord": [
            1.4666999578475952,
            0.49869999289512634,
            6.458099842071533
          ]
        },
        {
          "atom_index": 3873,
          "name": "CA",
          "element": "C",
          "coord": [
            1.3497999906539917,
            0.41530001163482666,
            6.485300064086914
          ]
        },
        {
          "atom_index": 3874,
          "name": "C",
          "element": "C",
          "coord": [
            1.3488999605178833,
            0.36730000376701355,
            6.6305999755859375
          ]
        },
        {
          "atom_index": 3875,
          "name": "O",
          "element": "O",
          "coord": [
            1.25600004196167,
            0.2994000017642975,
            6.673799991607666
          ]
        },
        {
          "atom_index": 3876,
          "name": "CB",
          "element": "C",
          "coord": [
            1.3413000106811523,
            0.29420000314712524,
            6.389100074768066
          ]
        },
        {
          "atom_index": 3877,
          "name": "CG1",
          "element": "C",
          "coord": [
            1.311900019645691,
            0.34389999508857727,
            6.247799873352051
          ]
        },
        {
          "atom_index": 3878,
          "name": "CG2",
          "element": "C",
          "coord": [
            1.4701999425888062,
            0.21379999816417694,
            6.392199993133545
          ]
        }
      ]
    },
    {
      "id": "B:146",
      "chain": "B",
      "resseq": 146,
      "icode": "",
      "resname": "PHE",
      "hetflag": " ",
      "sasa": 0.0,
      "atoms": [
        {
          "atom_index": 3879,
          "name": "N",
          "element": "N",
          "coord": [
            1.454200029373169,
            0.4018999934196472,
            6.704400062561035
          ]
        },
        {
          "atom_index": 3880,
          "name": "CA",
          "element": "C",
          "coord": [
            1.465499997138977,
            0.36959999799728394,
            6.847400188446045
          ]
        },
        {
          "atom_index": 3881,
          "name": "C",
          "element": "C",
          "coord": [
            1.5777000188827515,
            0.4496999979019165,
            6.910200119018555
          ]
        },
        {
          "atom_index": 3882,
          "name": "O",
          "element": "O",
          "coord": [
            1.6837999820709229,
            0.4668999910354614,
            6.850599765777588
          ]
        },
        {
          "atom_index": 3883,
          "name": "CB",
          "element": "C",
          "coord": [
            1.4943000078201294,
            0.22169999778270721,
            6.8730998039245605
          ]
        },
        {
          "atom_index": 3884,
          "name": "CG",
          "element": "C",
          "coord": [
            1.4970999956130981,
            0.186599999666214,
            7.019800186157227
          ]
        },
        {
          "atom_index": 3885,
          "name": "CD1",
          "element": "C",
          "coord": [
            1.3782000541687012,
            0.17170000076293945,
            7.091700077056885
          ]
        },
        {
          "atom_index": 3886,
          "name": "CD2",
          "element": "C",
          "coord": [
            1.6181999444961548,
            0.17350000143051147,
            7.087800025939941
          ]
        },
        {
          "atom_index": 3887,
          "name": "CE1",
          "element": "C",
          "coord": [
            1.3798999786376953,
            0.14429999887943268,
            7.229400157928467
          ]
        },
        {
          "atom_index": 3888,
          "name": "CE2",
          "element": "C",
          "coord": [
            1.6210999488830566,
            0.14589999616146088,
            7.226399898529053
          ]
        },
        {
          "atom_index": 3889,
          "name": "CZ",
          "element": "C",
          "coord": [
            1.5019999742507935,
            0.13130000233650208,
            7.296899795532227
          ]
        }
      ]
    },
    {
      "id": "B:147",
      "chain": "B",
      "resseq": 147,
      "icode": "",
      "resname": "THR",
      "hetflag": " ",
      "sasa": 0.0,
      "atoms": [
        {
          "atom_index": 3890,
          "name": "N",
          "element": "N",
          "coord": [
            1.555799961090088,
            0.4984999895095825,
            7.031499862670898
          ]
        },
        {
          "atom_index": 3891,
          "name": "CA",
          "element": "C",
          "coord": [
            1.6592999696731567,
            0.5756000280380249,
            7.098100185394287
          ]
        },
        {
          "atom_index": 3892,
          "name": "C",
          "element": "C",
          "coord": [
            1.6535999774932861,
            0.5600000023841858,
            7.249000072479248
          ]
        },
        {
          "atom_index": 3893,
          "name": "O",
          "element": "O",
          "coord": [
            1.5463999509811401,
            0.5613999962806702,
            7.308199882507324
          ]
        },
        {
          "atom_index": 3894,
          "name": "CB",
          "element": "C",
          "coord": [
            1.6497000455856323,
            0.7246000170707703,
            7.060299873352051
          ]
        },
        {
          "atom_index": 3895,
          "name": "OG1",
          "element": "O",
          "coord": [
            1.7598999738693237,
            0.7953000068664551,
            7.118000030517578
          ]
        },
        {
          "atom_index": 3896,
          "name": "CG2",
          "element": "C",
          "coord": [
            1.520300030708313,
            0.7840999960899353,
            7.1097002029418945
          ]
        }
      ]
    },
    {
      "id": "B:148",
      "chain": "B",
      "resseq": 148,
      "icode": "",
      "resname": "SER",
      "hetflag": " ",
      "sasa": 0.0,
      "atoms": [
        {
          "atom_index": 3897,
          "name": "N",
          "element": "N",
          "coord": [
            1.7706999778747559,
            0.5426999926567078,
            7.309700012207031
          ]
        },
        {
          "atom_index": 3898,
          "name": "CA",
          "element": "C",
          "coord": [
            1.7838000059127808,
            0.5271999835968018,
            7.454100131988525
          ]
        },
        {
          "atom_index": 3899,
          "name": "C",
          "element": "C",
          "coord": [
            1.9119999408721924,
            0.5972999930381775,
            7.4980998039245605
          ]
        },
        {
          "atom_index": 3900,
          "name": "O",
          "element": "O",
          "coord": [
            1.9851000308990479,
            0.6507999897003174,
            7.4145002365112305
          ]
        },
        {
          "atom_index": 3901,
          "name": "CB",
          "element": "C",
          "coord": [
            1.788599967956543,
            0.3790999948978424,
            7.491499900817871
          ]
        },
        {
          "atom_index": 3902,
          "name": "OG",
          "element": "O",
          "coord": [
            1.881500005722046,
            0.30979999899864197,
            7.410099983215332
          ]
        }
      ]
    },
    {
      "id": "B:149",
      "chain": "B",
      "resseq": 149,
      "icode": "",
      "resname": "ASP",
      "hetflag": " ",
      "sasa": 0.945895791053772,
      "atoms": [
        {
          "atom_index": 3903,
          "name": "N",
          "element": "N",
          "coord": [
            1.940000057220459,
            0.5971999764442444,
            7.6280999183654785
          ]
        },
        {
          "atom_index": 3904,
          "name": "CA",
          "element": "C",
          "coord": [
            2.058799982070923,
            0.6651999950408936,
            7.679900169372559
          ]
        },
        {
          "atom_index": 3905,
          "name": "C",
          "element": "C",
          "coord": [
            2.1879000663757324,
            0.6380000114440918,
            7.604100227355957
          ]
        },
        {
          "atom_index": 3906,
          "name": "O",
          "element": "O",
          "coord": [
            2.2600998878479004,
            0.7315999865531921,
            7.570799827575684
          ]
        },
        {
          "atom_index": 3907,
          "name": "CB",
          "element": "C",
          "coord": [
            2.081199884414673,
            0.6320000290870667,
            7.827300071716309
          ]
        },
        {
          "atom_index": 3908,
          "name": "CG",
          "element": "C",
          "coord": [
            1.968000054359436,
            0.6793000102043152,
            7.914999961853027
          ]
        },
        {
          "atom_index": 3909,
          "name": "OD1",
          "element": "O",
          "coord": [
            1.9228999614715576,
            0.7947999835014343,
            7.897900104522705
          ]
        },
        {
          "atom_index": 3910,
          "name": "OD2",
          "element": "O",
          "coord": [
            1.9249999523162842,
            0.6003000140190125,
            8.001799583435059
          ]
        }
      ]
    },
    {
      "id": "B:150",
      "chain": "B",
      "resseq": 150,
      "icode": "",
      "resname": "TYR",
      "hetflag": " ",
      "sasa": 0.0,
      "atoms": [
        {
          "atom_index": 3911,
          "name": "N",
          "element": "N",
          "coord": [
            2.217600107192993,
            0.5110999941825867,
            7.577400207519531
          ]
        },
        {
          "atom_index": 3912,
          "name": "CA",
          "element": "C",
          "coord": [
            2.341200113296509,
            0.4779999852180481,
            7.5065999031066895
          ]
        },
        {
          "atom_index": 3913,
          "name": "C",
          "element": "C",
          "coord": [
            2.327199935913086,
            0.3862000107765198,
            7.384500026702881
          ]
        },
        {
          "atom_index": 3914,
          "name": "O",
          "element": "O",
          "coord": [
            2.419100046157837,
            0.31029999256134033,
            7.350200176239014
          ]
        },
        {
          "atom_index": 3915,
          "name": "CB",
          "element": "C",
          "coord": [
            2.442199945449829,
            0.421999990940094,
            7.606800079345703
          ]
        },
        {
          "atom_index": 3916,
          "name": "CG",
          "element": "C",
          "coord": [
            2.484100103378296,
            0.5274999737739563,
            7.707600116729736
          ]
        },
        {
          "atom_index": 3917,
          "name": "CD1",
          "element": "C",
          "coord": [
            2.5713000297546387,
            0.6298999786376953,
            7.67140007019043
          ]
        },
        {
          "atom_index": 3918,
          "name": "CD2",
          "element": "C",
          "coord": [
            2.429500102996826,
            0.5299999713897705,
            7.83620023727417
          ]
        },
        {
          "atom_index": 3919,
          "name": "CE1",
          "element": "C",
          "coord": [
            2.6029000282287598,
            0.7329999804496765,
            7.759699821472168
          ]
        },
        {
          "atom_index": 3920,
          "name": "CE2",
          "element": "C",
          "coord": [
            2.460700035095215,
            0.633400022983551,
            7.92609977722168
          ]
        },
        {
          "atom_index": 3921,
          "name": "CZ",
          "element": "C",
          "coord": [
            2.547100067138672,
            0.7346000075340271,
            7.886499881744385
          ]
        },
        {
          "atom_index": 3922,
          "name": "OH",
          "element": "O",
          "coord": [
            2.5754001140594482,
            0.8400999903678894,
            7.970699787139893
          ]
        }
      ]
    },
    {
      "id": "B:151",
      "chain": "B",
      "resseq": 151,
      "icode": "",
      "resname": "MET",
      "hetflag": " ",
      "sasa": 0.0,
      "atoms": [
        {
          "atom_index": 3923,
          "name": "N",
          "element": "N",
          "coord": [
            2.211699962615967,
            0.39559999108314514,
            7.318699836730957
          ]
        },
        {
          "atom_index": 3924,
          "name": "CA",
          "element": "C",
          "coord": [
            2.1842000484466553,
            0.31869998574256897,
            7.198599815368652
          ]
        },
        {
          "atom_index": 3925,
          "name": "C",
          "element": "C",
          "coord": [
            2.0864999294281006,
            0.3901999890804291,
            7.104899883270264
          ]
        },
        {
          "atom_index": 3926,
          "name": "O",
          "element": "O",
          "coord": [
            1.9773000478744507,
            0.43309998512268066,
            7.144999980926514
          ]
        },
        {
          "atom_index": 3927,
          "name": "CB",
          "element": "C",
          "coord": [
            2.1287999153137207,
            0.18060000240802765,
            7.233099937438965
          ]
        },
        {
          "atom_index": 3928,
          "name": "CG",
          "element": "C",
          "coord": [
            2.108799934387207,
            0.0934000015258789,
            7.110599994659424
          ]
        },
        {
          "atom_index": 3929,
          "name": "SD",
          "element": "S",
          "coord": [
            2.0576999187469482,
            -0.07580000162124634,
            7.148399829864502
          ]
        },
        {
          "atom_index": 3930,
          "name": "CE",
          "element": "C",
          "coord": [
            1.8827999830245972,
            -0.06509999930858612,
            7.117400169372559
          ]
        }
      ]
    },
    {
      "id": "B:152",
      "chain": "B",
      "resseq": 152,
      "icode": "",
      "resname": "THR",
      "hetflag": " ",
      "sasa": 0.0,
      "atoms": [
        {
          "atom_index": 3931,
          "name": "N",
          "element": "N",
          "coord": [
            2.1270999908447266,
            0.4016000032424927,
            6.979100227355957
          ]
        },
        {
          "atom_index": 3932,
          "name": "CA",
          "element": "C",
          "coord": [
            2.0459001064300537,
            0.4648999869823456,
            6.877699851989746
          ]
        },
        {
          "atom_index": 3933,
          "name": "C",
          "element": "C",
          "coord": [
            2.0371999740600586,
            0.3700999915599823,
            6.759500026702881
          ]
        },
        {
          "atom_index": 3934,
          "name": "O",
          "element": "O",
          "coord": [
            2.137700080871582,
            0.30869999527931213,
            6.720200061798096
          ]
        },
        {
          "atom_index": 3935,
          "name": "CB",
          "element": "C",
          "coord": [
            2.108299970626831,
            0.597000002861023,
            6.830900192260742
          ]
        },
        {
          "atom_index": 3936,
          "name": "OG1",
          "element": "O",
          "coord": [
            2.133699893951416,
            0.6808000206947327,
            6.944399833679199
          ]
        },
        {
          "atom_index": 3937,
          "name": "CG2",
          "element": "C",
          "coord": [
            2.014400005340576,
            0.6687999963760376,
            6.7357001304626465
          ]
        }
      ]
    },
    {
      "id": "B:153",
      "chain": "B",
      "resseq": 153,
      "icode": "",
      "resname": "VAL",
      "hetflag": " ",
      "sasa": 0.0,
      "atoms": [
        {
          "atom_index": 3938,
          "name": "N",
          "element": "N",
          "coord": [
            1.9169000387191772,
            0.3555999994277954,
            6.704699993133545
          ]
        },
        {
          "atom_index": 3939,
          "name": "CA",
          "element": "C",
          "coord": [
            1.8961000442504883,
            0.26899999380111694,
            6.5894999504089355
          ]
        },
        {
          "atom_index": 3940,
          "name": "C",
          "element": "C",
          "coord": [
            1.833299994468689,
            0.35190001130104065,
            6.479100227355957
          ]
        },
        {
          "atom_index": 3941,
          "name": "O",
          "element": "O",
          "coord": [
            1.7355999946594238,
            0.4235000014305115,
            6.502299785614014
          ]
        },
        {
          "atom_index": 3942,
          "name": "CB",
          "element": "C",
          "coord": [
            1.8005000352859497,
            0.15070000290870667,
            6.61899995803833
          ]
        },
        {
          "atom_index": 3943,
          "name": "CG1",
          "element": "C",
          "coord": [
            1.801900029182434,
            0.05480000004172325,
            6.502500057220459
          ]
        },
        {
          "atom_index": 3944,
          "name": "CG2",
          "element": "C",
          "coord": [
            1.8394999504089355,
            0.07880000025033951,
            6.7459001541137695
          ]
        }
      ]
    },
    {
      "id": "B:154",
      "chain": "B",
      "resseq": 154,
      "icode": "",
      "resname": "TRP",
      "hetflag": " ",
      "sasa": 0.0,
      "atoms": [
        {
          "atom_index": 3945,
          "name": "N",
          "element": "N",
          "coord": [
            1.8902000188827515,
            0.3424000144004822,
            6.359399795532227
          ]
        },
        {
          "atom_index": 3946,
          "name": "CA",
          "element": "C",
          "coord": [
            1.840000033378601,
            0.4140999913215637,
            6.243299961090088
          ]
        },
        {
          "atom_index": 3947,
          "name": "C",
          "element": "C",
          "coord": [
            1.7992000579833984,
            0.3098999857902527,
            6.14109992980957
          ]
        },
        {
          "atom_index": 3948,
          "name": "O",
          "element": "O",
          "coord": [
            1.8459999561309814,
            0.19629999995231628,
            6.1442999839782715
          ]
        },
        {
          "atom_index": 3949,
          "name": "CB",
          "element": "C",
          "coord": [
            1.948199987411499,
            0.5022000074386597,
            6.181700229644775
          ]
        },
        {
          "atom_index": 3950,
          "name": "CG",
          "element": "C",
          "coord": [
            1.9982000589370728,
            0.6139000058174133,
            6.267300128936768
          ]
        },
        {
          "atom_index": 3951,
          "name": "CD1",
          "element": "C",
          "coord": [
            1.9527000188827515,
            0.7432000041007996,
            6.268700122833252
          ]
        },
        {
          "atom_index": 3952,
          "name": "CD2",
          "element": "C",
          "coord": [
            2.111599922180176,
            0.6104000210762024,
            6.355599880218506
          ]
        },
        {
          "atom_index": 3953,
          "name": "NE1",
          "element": "N",
          "coord": [
            2.031899929046631,
            0.8202000260353088,
            6.351399898529053
          ]
        },
        {
          "atom_index": 3954,
          "name": "CE2",
          "element": "C",
          "coord": [
            2.130000114440918,
            0.7411999702453613,
            6.4054999351501465
          ]
        },
        {
          "atom_index": 3955,
          "name": "CE3",
          "element": "C",
          "coord": [
            2.200000047683716,
            0.5092999935150146,
            6.396299839019775
          ]
        },
        {
          "atom_index": 3956,
          "name": "CZ2",
          "element": "C",
          "coord": [
            2.2335000038146973,
            0.7735999822616577,
            6.49429988861084
          ]
        },
        {
          "atom_index": 3957,
          "name": "CZ3",
          "element": "C",
          "coord": [
            2.303299903869629,
            0.541700005531311,
            6.484899997711182
          ]
        },
        {
          "atom_index": 3958,
          "name": "CH2",
          "element": "C",
          "coord": [
            2.319000005722046,
            0.6729999780654907,
            6.53249979019165
          ]
        }
      ]
    },
    {
      "id": "B:155",
      "chain": "B",
      "resseq": 155,
      "icode": "",
      "resname": "MET",
      "hetflag": " ",
      "sasa": 0.0,
      "atoms": [
        {
          "atom_index": 3959,
          "name": "N",
          "element": "N",
          "coord": [
            1.7134000062942505,
            0.3508000075817108,
            6.049099922180176
          ]
        },
        {
          "atom_index": 3960,
          "name": "CA",
          "element": "C",
          "coord": [
            1.6634000539779663,
            0.2637999951839447,
            5.944200038909912
          ]
        },
        {
          "atom_index": 3961,
          "name": "C",
          "element": "C",
          "coord": [
            1.6686999797821045,
            0.34279999136924744,
            5.813199996948242
          ]
        },
        {
          "atom_index": 3962,
          "name": "O",
          "element": "O",
          "coord": [
            1.642300009727478,
            0.4636000096797943,
            5.812699794769287
          ]
        },
        {
          "atom_index": 3963,
          "name": "CB",
          "element": "C",
          "coord": [
            1.5190999507904053,
            0.22550000250339508,
            5.977099895477295
          ]
        },
        {
          "atom_index": 3964,
          "name": "CG",
          "element": "C",
          "coord": [
            1.448699951171875,
            0.14169999957084656,
            5.874000072479248
          ]
        },
        {
          "atom_index": 3965,
          "name": "SD",
          "element": "S",
          "coord": [
            1.2717000246047974,
            0.1347000002861023,
            5.912099838256836
          ]
        },
        {
          "atom_index": 3966,
          "name": "CE",
          "element": "C",
          "coord": [
            1.2101000547409058,
            0.27070000767707825,
            5.81689977645874
          ]
        }
      ]
    },
    {
      "id": "B:156",
      "chain": "B",
      "resseq": 156,
      "icode": "",
      "resname": "ILE",
      "hetflag": " ",
      "sasa": 0.0,
      "atoms": [
        {
          "atom_index": 3967,
          "name": "N",
          "element": "N",
          "coord": [
            1.7036000490188599,
            0.2757999897003174,
            5.703400135040283
          ]
        },
        {
          "atom_index": 3968,
          "name": "CA",
          "element": "C",
          "coord": [
            1.7098000049591064,
```
