## Supplementary material for "Localized Reactivity on Proteins as Riemannian Manifolds: A Quantum-Inspired Geometric Model for Deterministic, Metal-Aware Reactive-Site Prediction": code bundle: result_bound_labels_unbound_features.json

```
{
  "case": "DB55_1ML0_R",
  "AUROC_mean": 0.9420958985937433,
  "AUROC_std": 0.0473134394009357,
  "fold_AUROCs": [
    0.8516483516483517,
    0.9846153846153846,
    0.9696180555555555,
    0.9632183908045977,
    0.9413793103448276
  ],
  "AUPRC_mean": 0.5406563070572357,
  "AUPRC_std": 0.10788467093878497,
  "fold_AUPRCs": [
    0.39681511470985154,
    0.7202564102564102,
    0.494298245614035,
    0.5069444444444444,
    0.5849673202614378
  ],
  "policyP_info": {
    "K_target": 5,
    "K_min": 2,
    "min_valid_folds": 2,
    "n_pos_groups": 22,
    "K_used": 5,
    "n_total_folds": 5,
    "n_valid_folds": 5,
    "n_skipped_train_single_class": 0,
    "n_skipped_test_single_class": 0,
    "reason": "OK"
  },
  "n_pos": 22,
  "n_neg": 720,
  "unbound_positive_residue_ids": [
    "A:266",
    "A:267",
    "A:268",
    "A:269",
    "A:270",
    "A:271",
    "A:272",
    "A:273",
    "A:274",
    "A:275",
    "A:356",
    "A:357",
    "A:360",
    "B:81",
    "B:82",
    "B:83",
    "B:84",
    "B:125",
    "B:127",
    "B:141",
    "B:172",
    "B:174"
  ],
  "unbound_positive_residue_ids_path": "/content/benchmark_workdir/DB55_1ML0_R/unbound_positive_residue_ids.json",
  "bound_positive_residue_ids_used": [
    "A:266",
    "A:267",
    "A:268",
    "A:269",
    "A:270",
    "A:271",
    "A:272",
    "A:273",
    "A:274",
    "A:275",
    "A:356",
    "A:357",
    "A:360",
    "B:125",
    "B:127",
    "B:141",
    "B:172",
    "B:174",
    "B:81",
    "B:82",
    "B:83",
    "B:84"
  ],
  "bound_interface_report": {
    "cutoff_angstrom": 5.0,
    "coarse_margin_angstrom": 4.0,
    "scheme": "closest-heavy",
    "protein_only": true,
    "target_bound_chains": [
      "A",
      "B"
    ],
    "n_target_res": 742,
    "n_other_res": 64,
    "n_candidate_pairs": 109,
    "n_interface_target_res": 22,
    "backend_kdtree": "scipy.cKDTree",
    "auto_interface_labels": true
  },
  "mapping": {
    "n_bound_labels": 22,
    "n_mapped": 22,
    "n_dropped": 0,
    "mapped_examples": [
      {
        "bound": "A:266",
        "unbound": "A:266",
        "idx": 254
      },
      {
        "bound": "A:267",
        "unbound": "A:267",
        "idx": 255
      },
      {
        "bound": "A:268",
        "unbound": "A:268",
        "idx": 256
      },
      {
        "bound": "A:269",
        "unbound": "A:269",
        "idx": 257
      },
      {
        "bound": "A:270",
        "unbound": "A:270",
        "idx": 258
      },
      {
        "bound": "A:271",
        "unbound": "A:271",
        "idx": 259
      },
      {
        "bound": "A:272",
        "unbound": "A:272",
        "idx": 260
      },
      {
        "bound": "A:273",
        "unbound": "A:273",
        "idx": 261
      },
      {
        "bound": "A:274",
        "unbound": "A:274",
        "idx": 262
      },
      {
        "bound": "A:275",
        "unbound": "A:275",
        "idx": 263
      },
      {
        "bound": "A:356",
        "unbound": "A:356",
        "idx": 344
      },
      {
        "bound": "A:357",
        "unbound": "A:357",
        "idx": 345
      },
      {
        "bound": "A:360",
        "unbound": "A:360",
        "idx": 348
      },
      {
        "bound": "B:125",
        "unbound": "B:125",
        "idx": 484
      },
      {
        "bound": "B:127",
        "unbound": "B:127",
        "idx": 486
      },
      {
        "bound": "B:141",
        "unbound": "B:141",
        "idx": 500
      },
      {
        "bound": "B:172",
        "unbound": "B:172",
        "idx": 531
      },
      {
        "bound": "B:174",
        "unbound": "B:174",
        "idx": 533
      },
      {
        "bound": "B:81",
        "unbound": "B:81",
        "idx": 440
      },
      {
        "bound": "B:82",
        "unbound": "B:82",
        "idx": 441
      }
    ],
    "dropped_examples": []
  },
  "mapping_extra": {
    "bound_to_unbound_chain_map": {
      "A": "A",
      "B": "B"
    },
    "chain_assignment": {
      "forced_hints": [],
      "unmatched_bound_chains": [
        "D"
      ],
      "unmatched_unbound_chains": [],
      "ambiguity": [
        {
          "bound_chain": "D",
          "top": "A",
          "top_weight": 0.09375,
          "second": "B",
          "second_weight": 0.09375
        },
        {
          "bound_chain": "A",
          "top": "A",
          "top_weight": 1.0,
          "second": "B",
          "second_weight": 1.0
        },
        {
          "bound_chain": "B",
          "top": "A",
          "top_weight": 1.0,
          "second": "B",
          "second_weight": 1.0
        }
      ],
      "pair_details_top": {
        "D": [
          {
            "unbound": "A",
            "identity": 0.09375,
            "coverage": 1.0,
            "weight": 0.09375
          },
          {
            "unbound": "B",
            "identity": 0.09375,
            "coverage": 1.0,
            "weight": 0.09375
          }
        ],
        "A": [
          {
            "unbound": "A",
            "identity": 1.0,
            "coverage": 1.0,
            "weight": 1.0
          },
          {
            "unbound": "B",
            "identity": 1.0,
            "coverage": 1.0,
            "weight": 1.0
          }
        ],
        "B": [
          {
            "unbound": "A",
            "identity": 1.0,
            "coverage": 1.0,
            "weight": 1.0
          },
          {
            "unbound": "B",
            "identity": 1.0,
            "coverage": 1.0,
            "weight": 1.0
          }
        ]
      }
    },
    "dropped_chains_low_quality": [],
    "n_bound_chains_total": 3,
    "n_unbound_chains_total": 2
  },
  "symmetry": {
    "symmetry_groups": {
      "A": 0,
      "B": 0
    },
    "symmetry_policy": {
      "min_identity": 0.95,
      "min_coverage": 0.9
    },
    "collapse_only_within_symmetry_groups": true
  },
  "solvent": {
    "solvent_filter_applied": true,
    "source": "meta.json",
    "n_total": 742,
    "n_removed": 0,
    "n_unknown_resname": 0,
    "n_retained": 742,
    "solvent_codes": [
      "WAT",
      "HOH",
      "DOD",
      "TIP3"
    ]
  },
  "unbound_out_dir": "/content/benchmark_workdir/DB55_1ML0_R/out_unbound",
  "unbound_structure": "/content/benchmark_workdir/_dataset_unpacked/1ML0_r_u.pdb",
  "bound_structure": "/content/benchmark_workdir/_dataset_unpacked/1ML0_bound_complex.pdb"
}
```
