## Supplementary material for "Localized Reactivity on Proteins as Riemannian Manifolds: A Quantum-Inspired Geometric Model for Deterministic, Metal-Aware Reactive-Site Prediction": code bundle: unbound_positive_residue_ids.json

```
{
  "unbound_positive_residue_ids": [
    "A:266",
    "A:267",
    "A:268",
    "A:269",
    "A:270",
    "A:271",
    "A:272",
    "A:273",
    "A:274",
    "A:275",
    "A:356",
    "A:357",
    "A:360",
    "B:81",
    "B:82",
    "B:83",
    "B:84",
    "B:125",
    "B:127",
    "B:141",
    "B:172",
    "B:174"
  ]
}
```
