## Supplementary material for "Localized Reactivity on Proteins as Riemannian Manifolds: A Quantum-Inspired Geometric Model for Deterministic, Metal-Aware Reactive-Site Prediction": code bundle: unbound_positive_residue_ids.json

```
{
  "unbound_positive_residue_ids": [
    " :41",
    " :43",
    " :45",
    " :46",
    " :47",
    " :48",
    " :49",
    " :50",
    " :65",
    " :66",
    " :67",
    " :68",
    " :70",
    " :79",
    " :81",
    " :84"
  ]
}
```
