## Supplementary material for "Localized Reactivity on Proteins as Riemannian Manifolds: A Quantum-Inspired Geometric Model for Deterministic, Metal-Aware Reactive-Site Prediction": code bundle: meta.json (part 1 of 4)

```
{
  "pdb": "1MLC_r_u.pdb",
  "radius": 4.7,
  "residues": [
    {
      "id": "A:1",
      "chain": "A",
      "resseq": 1,
      "icode": "",
      "resname": "ASP",
      "hetflag": " ",
      "sasa": 0.5380818247795105,
      "atoms": [
        {
          "atom_index": 0,
          "name": "N",
          "element": "N",
          "coord": [
            4.953700065612793,
            1.916599988937378,
            7.136300086975098
          ]
        },
        {
          "atom_index": 1,
          "name": "CA",
          "element": "C",
          "coord": [
            4.98960018157959,
            1.8756999969482422,
            7.00029993057251
          ]
        },
        {
          "atom_index": 2,
          "name": "C",
          "element": "C",
          "coord": [
            5.1280999183654785,
            1.8087999820709229,
            7.001800060272217
          ]
        },
        {
          "atom_index": 3,
          "name": "O",
          "element": "O",
          "coord": [
            5.206500053405762,
            1.832200050354004,
            7.093400001525879
          ]
        },
        {
          "atom_index": 4,
          "name": "CB",
          "element": "C",
          "coord": [
            4.981900215148926,
            1.9901000261306763,
            6.897299766540527
          ]
        },
        {
          "atom_index": 5,
          "name": "CG",
          "element": "C",
          "coord": [
            4.837299823760986,
            2.0316998958587646,
            6.877900123596191
          ]
        },
        {
          "atom_index": 6,
          "name": "OD1",
          "element": "O",
          "coord": [
            4.7540998458862305,
            1.9737999439239502,
            6.951200008392334
          ]
        },
        {
          "atom_index": 7,
          "name": "OD2",
          "element": "O",
          "coord": [
            4.805699825286865,
            2.1184000968933105,
            6.797399997711182
          ]
        }
      ]
    },
    {
      "id": "A:2",
      "chain": "A",
      "resseq": 2,
      "icode": "",
      "resname": "ILE",
      "hetflag": " ",
      "sasa": 0.0,
      "atoms": [
        {
          "atom_index": 8,
          "name": "N",
          "element": "N",
          "coord": [
            5.149099826812744,
            1.7254999876022339,
            6.901700019836426
          ]
        },
        {
          "atom_index": 9,
          "name": "CA",
          "element": "C",
          "coord": [
            5.278500080108643,
            1.666599988937378,
            6.872499942779541
          ]
        },
        {
          "atom_index": 10,
          "name": "C",
          "element": "C",
          "coord": [
            5.348899841308594,
            1.7675000429153442,
            6.777500152587891
          ]
        },
        {
          "atom_index": 11,
          "name": "O",
          "element": "O",
          "coord": [
            5.319900035858154,
            1.787600040435791,
            6.659200191497803
          ]
        },
        {
          "atom_index": 12,
          "name": "CB",
          "element": "C",
          "coord": [
            5.274499893188477,
            1.5226000547409058,
            6.817299842834473
          ]
        },
        {
          "atom_index": 13,
          "name": "CG1",
          "element": "C",
          "coord": [
            5.207099914550781,
            1.4214999675750732,
            6.91540002822876
          ]
        },
        {
          "atom_index": 14,
          "name": "CG2",
          "element": "C",
          "coord": [
            5.413899898529053,
            1.4681999683380127,
            6.77370023727417
          ]
        },
        {
          "atom_index": 15,
          "name": "CD1",
          "element": "C",
          "coord": [
            5.210999965667725,
            1.2803000211715698,
            6.852200031280518
          ]
        }
      ]
    },
    {
      "id": "A:3",
      "chain": "A",
      "resseq": 3,
      "icode": "",
      "resname": "GLU",
      "hetflag": " ",
      "sasa": 0.8704318404197693,
      "atoms": [
        {
          "atom_index": 16,
          "name": "N",
          "element": "N",
          "coord": [
            5.441199779510498,
            1.8351999521255493,
            6.843999862670898
          ]
        },
        {
          "atom_index": 17,
          "name": "CA",
          "element": "C",
          "coord": [
            5.529099941253662,
            1.9301999807357788,
            6.78000020980835
          ]
        },
        {
          "atom_index": 18,
          "name": "C",
          "element": "C",
          "coord": [
            5.642499923706055,
            1.8494999408721924,
            6.716899871826172
          ]
        },
        {
          "atom_index": 19,
          "name": "O",
          "element": "O",
          "coord": [
            5.71150016784668,
            1.773300051689148,
            6.782299995422363
          ]
        },
        {
          "atom_index": 20,
          "name": "CB",
          "element": "C",
          "coord": [
            5.583099842071533,
            2.0383999347686768,
            6.8703999519348145
          ]
        },
        {
          "atom_index": 21,
          "name": "CG",
          "element": "C",
          "coord": [
            5.67519998550415,
            2.140399932861328,
            6.804100036621094
          ]
        },
        {
          "atom_index": 22,
          "name": "CD",
          "element": "C",
          "coord": [
            5.624800205230713,
            2.2221999168395996,
            6.689499855041504
          ]
        },
        {
          "atom_index": 23,
          "name": "OE1",
          "element": "O",
          "coord": [
            5.5096001625061035,
            2.2623000144958496,
            6.6768999099731445
          ]
        },
        {
          "atom_index": 24,
          "name": "OE2",
          "element": "O",
          "coord": [
            5.711100101470947,
            2.250999927520752,
            6.60260009765625
          ]
        }
      ]
    },
    {
      "id": "A:4",
      "chain": "A",
      "resseq": 4,
      "icode": "",
      "resname": "LEU",
      "hetflag": " ",
      "sasa": 0.0,
      "atoms": [
        {
          "atom_index": 25,
          "name": "N",
          "element": "N",
          "coord": [
            5.6468000411987305,
            1.874400019645691,
            6.587200164794922
          ]
        },
        {
          "atom_index": 26,
          "name": "CA",
          "element": "C",
          "coord": [
            5.750500202178955,
            1.813599944114685,
            6.498700141906738
          ]
        },
        {
          "atom_index": 27,
          "name": "C",
          "element": "C",
          "coord": [
            5.862100124359131,
            1.9148999452590942,
            6.476799964904785
          ]
        },
        {
          "atom_index": 28,
          "name": "O",
          "element": "O",
          "coord": [
            5.837600231170654,
            2.0216000080108643,
            6.4197998046875
          ]
        },
        {
          "atom_index": 29,
          "name": "CB",
          "element": "C",
          "coord": [
            5.675099849700928,
            1.7640000581741333,
            6.375899791717529
          ]
        },
        {
          "atom_index": 30,
          "name": "CG",
          "element": "C",
          "coord": [
            5.662199974060059,
            1.6181999444961548,
            6.34089994430542
          ]
        },
        {
          "atom_index": 31,
          "name": "CD1",
          "element": "C",
          "coord": [
            5.657700061798096,
            1.524999976158142,
            6.4604997634887695
          ]
        },
        {
          "atom_index": 32,
          "name": "CD2",
          "element": "C",
          "coord": [
            5.5395002365112305,
            1.5983999967575073,
            6.252900123596191
          ]
        }
      ]
    },
    {
      "id": "A:5",
      "chain": "A",
      "resseq": 5,
      "icode": "",
      "resname": "THR",
      "hetflag": " ",
      "sasa": 1.0647602081298828,
      "atoms": [
        {
          "atom_index": 33,
          "name": "N",
          "element": "N",
          "coord": [
            5.98330020904541,
            1.8919999599456787,
            6.5208001136779785
          ]
        },
        {
          "atom_index": 34,
          "name": "CA",
          "element": "C",
          "coord": [
            6.09630012512207,
            1.9818999767303467,
            6.501999855041504
          ]
        },
        {
          "atom_index": 35,
          "name": "C",
          "element": "C",
          "coord": [
            6.195799827575684,
            1.9219000339508057,
            6.404799938201904
          ]
        },
        {
          "atom_index": 36,
          "name": "O",
          "element": "O",
          "coord": [
            6.248499870300293,
            1.8142000436782837,
            6.439799785614014
          ]
        },
        {
          "atom_index": 37,
          "name": "CB",
          "element": "C",
          "coord": [
            6.1717000007629395,
            2.0048000812530518,
            6.640900135040283
          ]
        },
        {
          "atom_index": 38,
          "name": "OG1",
          "element": "O",
          "coord": [
            6.069699764251709,
            2.0190999507904053,
            6.740600109100342
          ]
        },
        {
          "atom_index": 39,
          "name": "CG2",
          "element": "C",
          "coord": [
            6.267499923706055,
            2.123800039291382,
            6.6381001472473145
          ]
        }
      ]
    },
    {
      "id": "A:6",
      "chain": "A",
      "resseq": 6,
      "icode": "",
      "resname": "GLN",
      "hetflag": " ",
      "sasa": 0.0,
      "atoms": [
        {
          "atom_index": 40,
          "name": "N",
          "element": "N",
          "coord": [
            6.223100185394287,
            1.9881000518798828,
            6.295100212097168
          ]
        },
        {
          "atom_index": 41,
          "name": "CA",
          "element": "C",
          "coord": [
            6.321000099182129,
            1.9433000087738037,
            6.196499824523926
          ]
        },
        {
          "atom_index": 42,
          "name": "C",
          "element": "C",
          "coord": [
            6.443600177764893,
            2.0357000827789307,
            6.198599815368652
          ]
        },
        {
          "atom_index": 43,
          "name": "O",
          "element": "O",
          "coord": [
            6.429999828338623,
            2.1558001041412354,
            6.2118000984191895
          ]
        },
        {
          "atom_index": 44,
          "name": "CB",
          "element": "C",
          "coord": [
            6.275400161743164,
            1.9470000267028809,
            6.051700115203857
          ]
        },
        {
          "atom_index": 45,
          "name": "CG",
          "element": "C",
          "coord": [
            6.137899875640869,
            1.9033000469207764,
            6.021299839019775
          ]
        },
        {
          "atom_index": 46,
          "name": "CD",
          "element": "C",
          "coord": [
            6.110599994659424,
            1.901900053024292,
            5.872600078582764
          ]
        },
        {
          "atom_index": 47,
          "name": "OE1",
          "element": "O",
          "coord": [
            5.996699810028076,
            1.938599944114685,
            5.8414998054504395
          ]
        },
        {
          "atom_index": 48,
          "name": "NE2",
          "element": "N",
          "coord": [
            6.206099987030029,
            1.8711999654769897,
            5.786900043487549
          ]
        }
      ]
    },
    {
      "id": "A:7",
      "chain": "A",
      "resseq": 7,
      "icode": "",
      "resname": "SER",
      "hetflag": " ",
      "sasa": 0.8711674809455872,
      "atoms": [
        {
          "atom_index": 49,
          "name": "N",
          "element": "N",
          "coord": [
            6.555500030517578,
            1.9710999727249146,
            6.172999858856201
          ]
        },
        {
          "atom_index": 50,
          "name": "CA",
          "element": "C",
          "coord": [
            6.684599876403809,
            2.044100046157837,
            6.164700031280518
          ]
        },
        {
          "atom_index": 51,
          "name": "C",
          "element": "C",
          "coord": [
            6.7657999992370605,
            1.982699990272522,
            6.052800178527832
          ]
        },
        {
          "atom_index": 52,
          "name": "O",
          "element": "O",
          "coord": [
            6.756700038909912,
            1.8624000549316406,
            6.036600112915039
          ]
        },
        {
          "atom_index": 53,
          "name": "CB",
          "element": "C",
          "coord": [
            6.758500099182129,
            2.025899887084961,
            6.296500205993652
          ]
        },
        {
          "atom_index": 54,
          "name": "OG",
          "element": "O",
          "coord": [
            6.7170000076293945,
            1.898900032043457,
            6.341100215911865
          ]
        }
      ]
    },
    {
      "id": "A:8",
      "chain": "A",
      "resseq": 8,
      "icode": "",
      "resname": "PRO",
      "hetflag": " ",
      "sasa": 0.7743710875511169,
      "atoms": [
        {
          "atom_index": 55,
          "name": "N",
          "element": "N",
          "coord": [
            6.843800067901611,
            2.058199882507324,
            5.981299877166748
          ]
        },
        {
          "atom_index": 56,
          "name": "CA",
          "element": "C",
          "coord": [
            6.8628997802734375,
            2.203200101852417,
            6.0019001960754395
          ]
        },
        {
          "atom_index": 57,
          "name": "C",
          "element": "C",
          "coord": [
            6.753300189971924,
            2.2808001041412354,
            5.929299831390381
          ]
        },
        {
          "atom_index": 58,
          "name": "O",
          "element": "O",
          "coord": [
            6.696499824523926,
            2.222599983215332,
            5.83489990234375
          ]
        },
        {
          "atom_index": 59,
          "name": "CB",
          "element": "C",
          "coord": [
            6.99970006942749,
            2.2237000465393066,
            5.934100151062012
          ]
        },
        {
          "atom_index": 60,
          "name": "CG",
          "element": "C",
          "coord": [
            6.999199867248535,
            2.1249001026153564,
            5.819799900054932
          ]
        },
        {
          "atom_index": 61,
          "name": "CD",
          "element": "C",
          "coord": [
            6.94320011138916,
            2.0,
            5.888599872589111
          ]
        }
      ]
    },
    {
      "id": "A:9",
      "chain": "A",
      "resseq": 9,
      "icode": "",
      "resname": "ALA",
      "hetflag": " ",
      "sasa": 0.7743710875511169,
      "atoms": [
        {
          "atom_index": 62,
          "name": "N",
          "element": "N",
          "coord": [
            6.729000091552734,
            2.405900001525879,
            5.965199947357178
          ]
        },
        {
          "atom_index": 63,
          "name": "CA",
          "element": "C",
          "coord": [
            6.632400035858154,
            2.4870998859405518,
            5.8902997970581055
          ]
        },
        {
          "atom_index": 64,
          "name": "C",
          "element": "C",
          "coord": [
            6.665200233459473,
            2.5125999450683594,
            5.743800163269043
          ]
        },
        {
          "atom_index": 65,
          "name": "O",
          "element": "O",
          "coord": [
            6.567599773406982,
            2.5322000980377197,
            5.663300037384033
          ]
        },
        {
          "atom_index": 66,
          "name": "CB",
          "element": "C",
          "coord": [
            6.598899841308594,
            2.6157000064849854,
            5.963200092315674
          ]
        }
      ]
    },
    {
      "id": "A:10",
      "chain": "A",
      "resseq": 10,
      "icode": "",
      "resname": "THR",
      "hetflag": " ",
      "sasa": 0.0,
      "atoms": [
        {
          "atom_index": 67,
          "name": "N",
          "element": "N",
          "coord": [
            6.791500091552734,
            2.521699905395508,
            5.7093000411987305
          ]
        },
        {
          "atom_index": 68,
          "name": "CA",
          "element": "C",
          "coord": [
            6.844399929046631,
            2.52839994430542,
            5.573800086975098
          ]
        },
        {
          "atom_index": 69,
          "name": "C",
          "element": "C",
          "coord": [
            6.974899768829346,
            2.4481000900268555,
            5.561100006103516
          ]
        },
        {
          "atom_index": 70,
          "name": "O",
          "element": "O",
          "coord": [
            7.048299789428711,
            2.4440999031066895,
            5.65880012512207
          ]
        },
        {
          "atom_index": 71,
          "name": "CB",
          "element": "C",
          "coord": [
            6.896399974822998,
            2.671799898147583,
            5.530799865722656
          ]
        },
        {
          "atom_index": 72,
          "name": "OG1",
          "element": "O",
          "coord": [
            6.79580020904541,
            2.751199960708618,
            5.5960001945495605
          ]
        },
        {
          "atom_index": 73,
          "name": "CG2",
          "element": "C",
          "coord": [
            6.911300182342529,
            2.685800075531006,
            5.380000114440918
          ]
        }
      ]
    },
    {
      "id": "A:11",
      "chain": "A",
      "resseq": 11,
      "icode": "",
      "resname": "LEU",
      "hetflag": " ",
      "sasa": 0.03226546198129654,
      "atoms": [
        {
          "atom_index": 74,
          "name": "N",
          "element": "N",
          "coord": [
            6.99429988861084,
            2.4084999561309814,
            5.438600063323975
          ]
        },
        {
          "atom_index": 75,
          "name": "CA",
          "element": "C",
          "coord": [
            7.10860013961792,
            2.3243000507354736,
            5.406499862670898
          ]
        },
        {
          "atom_index": 76,
          "name": "C",
          "element": "C",
          "coord": [
            7.164700031280518,
            2.358299970626831,
            5.270500183105469
          ]
        },
        {
          "atom_index": 77,
          "name": "O",
          "element": "O",
          "coord": [
            7.095600128173828,
            2.3420000076293945,
            5.168099880218506
          ]
        },
        {
          "atom_index": 78,
          "name": "CB",
          "element": "C",
          "coord": [
            7.058599948883057,
            2.1809000968933105,
            5.417600154876709
          ]
        },
        {
          "atom_index": 79,
          "name": "CG",
          "element": "C",
          "coord": [
            7.155200004577637,
            2.066200017929077,
            5.415500164031982
          ]
        },
        {
          "atom_index": 80,
          "name": "CD1",
          "element": "C",
          "coord": [
            7.273200035095215,
            2.0829999446868896,
            5.510499954223633
          ]
        },
        {
          "atom_index": 81,
          "name": "CD2",
          "element": "C",
          "coord": [
            7.077099800109863,
            1.943600058555603,
            5.467199802398682
          ]
        }
      ]
    },
    {
      "id": "A:12",
      "chain": "A",
      "resseq": 12,
      "icode": "",
      "resname": "SER",
      "hetflag": " ",
      "sasa": 0.0,
      "atoms": [
        {
          "atom_index": 82,
          "name": "N",
          "element": "N",
          "coord": [
            7.291100025177002,
            2.4021999835968018,
            5.276400089263916
          ]
        },
        {
          "atom_index": 83,
          "name": "CA",
          "element": "C",
          "coord": [
            7.370100021362305,
            2.428299903869629,
            5.151299953460693
          ]
        },
        {
          "atom_index": 84,
          "name": "C",
          "element": "C",
          "coord": [
            7.450200080871582,
            2.3046000003814697,
            5.11870002746582
          ]
        },
        {
          "atom_index": 85,
          "name": "O",
          "element": "O",
          "coord": [
            7.528600215911865,
            2.258699893951416,
            5.203499794006348
          ]
        },
        {
          "atom_index": 86,
          "name": "CB",
          "element": "C",
          "coord": [
            7.453999996185303,
            2.5534000396728516,
            5.165800094604492
          ]
        },
        {
          "atom_index": 87,
          "name": "OG",
          "element": "O",
          "coord": [
            7.440199851989746,
            2.6249001026153564,
            5.043399810791016
          ]
        }
      ]
    },
    {
      "id": "A:13",
      "chain": "A",
      "resseq": 13,
      "icode": "",
      "resname": "VAL",
      "hetflag": " ",
      "sasa": 0.0,
      "atoms": [
        {
          "atom_index": 88,
          "name": "N",
          "element": "N",
          "coord": [
            7.4278998374938965,
            2.2530999183654785,
            4.997600078582764
          ]
        },
        {
          "atom_index": 89,
          "name": "CA",
          "element": "C",
          "coord": [
            7.476600170135498,
            2.1171000003814697,
            4.965700149536133
          ]
        },
        {
          "atom_index": 90,
          "name": "C",
          "element": "C",
          "coord": [
            7.542200088500977,
            2.110599994659424,
            4.829100131988525
          ]
        },
        {
          "atom_index": 91,
          "name": "O",
          "element": "O",
          "coord": [
            7.469799995422363,
            2.140000104904175,
            4.731900215148926
          ]
        },
        {
          "atom_index": 92,
          "name": "CB",
          "element": "C",
          "coord": [
            7.3572001457214355,
            2.0143001079559326,
            4.961900234222412
          ]
        },
        {
          "atom_index": 93,
          "name": "CG1",
          "element": "C",
          "coord": [
            7.399499893188477,
            1.8823000192642212,
            4.901599884033203
          ]
        },
        {
          "atom_index": 94,
          "name": "CG2",
          "element": "C",
          "coord": [
            7.298900127410889,
            1.9925999641418457,
            5.098899841308594
          ]
        }
      ]
    },
    {
      "id": "A:14",
      "chain": "A",
      "resseq": 14,
      "icode": "",
      "resname": "THR",
      "hetflag": " ",
      "sasa": 0.7406344413757324,
      "atoms": [
        {
          "atom_index": 95,
          "name": "N",
          "element": "N",
          "coord": [
            7.666399955749512,
            2.06469988822937,
            4.823999881744385
          ]
        },
        {
          "atom_index": 96,
          "name": "CA",
          "element": "C",
          "coord": [
            7.725399971008301,
            2.040299892425537,
            4.6894001960754395
          ]
        },
        {
          "atom_index": 97,
          "name": "C",
          "element": "C",
          "coord": [
            7.676700115203857,
            1.9055999517440796,
            4.635499954223633
          ]
        },
        {
          "atom_index": 98,
          "name": "O",
          "element": "O",
          "coord": [
            7.673900127410889,
            1.805999994277954,
            4.7118000984191895
          ]
        },
        {
          "atom_index": 99,
          "name": "CB",
          "element": "C",
          "coord": [
            7.884200096130371,
            2.0292999744415283,
            4.693999767303467
          ]
        },
        {
          "atom_index": 100,
          "name": "OG1",
          "element": "O",
          "coord": [
            7.927999973297119,
            2.148900032043457,
            4.764699935913086
          ]
        },
        {
          "atom_index": 101,
          "name": "CG2",
          "element": "C",
          "coord": [
            7.945000171661377,
            2.0009000301361084,
            4.557600021362305
          ]
        }
      ]
    },
    {
      "id": "A:15",
      "chain": "A",
      "resseq": 15,
      "icode": "",
      "resname": "PRO",
      "hetflag": " ",
      "sasa": 0.6672762632369995,
      "atoms": [
        {
          "atom_index": 102,
          "name": "N",
          "element": "N",
          "coord": [
            7.647799968719482,
            1.9111000299453735,
            4.507500171661377
          ]
        },
        {
          "atom_index": 103,
          "name": "CA",
          "element": "C",
          "coord": [
            7.596499919891357,
            1.7872999906539917,
            4.445799827575684
          ]
        },
        {
          "atom_index": 104,
          "name": "C",
          "element": "C",
          "coord": [
            7.695799827575684,
            1.6764999628067017,
            4.476500034332275
          ]
        },
        {
          "atom_index": 105,
          "name": "O",
          "element": "O",
          "coord": [
            7.821700096130371,
            1.6998000144958496,
            4.481400012969971
          ]
        },
        {
          "atom_index": 106,
          "name": "CB",
          "element": "C",
          "coord": [
            7.577899932861328,
            1.8220000267028809,
            4.299900054931641
          ]
        },
        {
          "atom_index": 107,
          "name": "CG",
          "element": "C",
          "coord": [
            7.561200141906738,
            1.972499966621399,
            4.297599792480469
          ]
        },
        {
          "atom_index": 108,
          "name": "CD",
          "element": "C",
          "coord": [
            7.641200065612793,
            2.0250000953674316,
            4.417099952697754
          ]
        }
      ]
    },
    {
      "id": "A:16",
      "chain": "A",
      "resseq": 16,
      "icode": "",
      "resname": "GLY",
      "hetflag": " ",
      "sasa": 1.3660824298858643,
      "atoms": [
        {
          "atom_index": 109,
          "name": "N",
          "element": "N",
          "coord": [
            7.6433000564575195,
            1.5565999746322632,
            4.497200012207031
          ]
        },
        {
          "atom_index": 110,
          "name": "CA",
          "element": "C",
          "coord": [
            7.725299835205078,
            1.4371000528335571,
            4.511899948120117
          ]
        },
        {
          "atom_index": 111,
          "name": "C",
          "element": "C",
          "coord": [
            7.749899864196777,
            1.4118000268936157,
            4.658999919891357
          ]
        },
        {
          "atom_index": 112,
          "name": "O",
          "element": "O",
          "coord": [
            7.802999973297119,
            1.3009999990463257,
            4.694300174713135
          ]
        }
      ]
    },
    {
      "id": "A:17",
      "chain": "A",
      "resseq": 17,
      "icode": "",
      "resname": "ASP",
      "hetflag": " ",
      "sasa": 2.0809707641601562,
      "atoms": [
        {
          "atom_index": 113,
          "name": "N",
          "element": "N",
          "coord": [
            7.7153000831604,
            1.5098999738693237,
            4.73859977722168
          ]
        },
        {
          "atom_index": 114,
          "name": "CA",
          "element": "C",
          "coord": [
            7.722899913787842,
            1.4917999505996704,
            4.884799957275391
          ]
        },
        {
          "atom_index": 115,
          "name": "C",
          "element": "C",
          "coord": [
            7.5971999168396,
            1.4149999618530273,
            4.93209981918335
          ]
        },
        {
          "atom_index": 116,
          "name": "O",
          "element": "O",
          "coord": [
            7.490200042724609,
            1.416200041770935,
            4.86870002746582
          ]
        },
        {
          "atom_index": 117,
          "name": "CB",
          "element": "C",
          "coord": [
            7.720799922943115,
            1.6272000074386597,
            4.953800201416016
          ]
        },
        {
          "atom_index": 118,
          "name": "CG",
          "element": "C",
          "coord": [
            7.85260009765625,
            1.6955000162124634,
            4.968200206756592
          ]
        },
        {
          "atom_index": 119,
          "name": "OD1",
          "element": "O",
          "coord": [
            7.948699951171875,
            1.6442999839782715,
            4.9039998054504395
          ]
        },
        {
          "atom_index": 120,
          "name": "OD2",
          "element": "O",
          "coord": [
            7.8632001876831055,
            1.7969000339508057,
            5.039700031280518
          ]
        }
      ]
    },
    {
      "id": "A:18",
      "chain": "A",
      "resseq": 18,
      "icode": "",
      "resname": "SER",
      "hetflag": " ",
      "sasa": 0.8923988938331604,
      "atoms": [
        {
          "atom_index": 121,
          "name": "N",
          "element": "N",
          "coord": [
            7.615600109100342,
            1.3609999418258667,
            5.049300193786621
          ]
        },
        {
          "atom_index": 122,
          "name": "CA",
          "element": "C",
          "coord": [
            7.514100074768066,
            1.285599946975708,
            5.12060022354126
          ]
        },
        {
          "atom_index": 123,
          "name": "C",
          "element": "C",
          "coord": [
            7.4629998207092285,
            1.3697999715805054,
            5.237199783325195
          ]
        },
        {
          "atom_index": 124,
          "name": "O",
          "element": "O",
          "coord": [
            7.555500030517578,
            1.399999976158142,
            5.317200183868408
          ]
        },
        {
          "atom_index": 125,
          "name": "CB",
          "element": "C",
          "coord": [
            7.571199893951416,
            1.156000018119812,
            5.1809000968933105
          ]
        },
        {
          "atom_index": 126,
          "name": "OG",
          "element": "O",
          "coord": [
            7.554999828338623,
            1.049299955368042,
            5.087500095367432
          ]
        }
      ]
    },
    {
      "id": "A:19",
      "chain": "A",
      "resseq": 19,
      "icode": "",
      "resname": "VAL",
      "hetflag": " ",
      "sasa": 0.0,
      "atoms": [
        {
          "atom_index": 127,
          "name": "N",
          "element": "N",
          "coord": [
            7.333399772644043,
            1.3967000246047974,
            5.243299961090088
          ]
        },
        {
          "atom_index": 128,
          "name": "CA",
          "element": "C",
          "coord": [
            7.281799793243408,
            1.4706000089645386,
            5.360199928283691
          ]
        },
        {
          "atom_index": 129,
          "name": "C",
          "element": "C",
          "coord": [
            7.190400123596191,
            1.3792999982833862,
            5.4415998458862305
          ]
        },
        {
          "atom_index": 130,
          "name": "O",
          "element": "O",
          "coord": [
            7.151800155639648,
            1.2769999504089355,
            5.389200210571289
          ]
        },
        {
          "atom_index": 131,
          "name": "CB",
          "element": "C",
          "coord": [
            7.209799766540527,
            1.5989999771118164,
            5.314599990844727
          ]
        },
        {
          "atom_index": 132,
          "name": "CG1",
          "element": "C",
          "coord": [
            7.2743000984191895,
            1.6593999862670898,
            5.189700126647949
          ]
        },
        {
          "atom_index": 133,
          "name": "CG2",
          "element": "C",
          "coord": [
            7.061800003051758,
            1.5808000564575195,
            5.292200088500977
          ]
        }
      ]
    },
    {
      "id": "A:20",
      "chain": "A",
      "resseq": 20,
      "icode": "",
      "resname": "SER",
      "hetflag": " ",
      "sasa": 0.855719804763794,
      "atoms": [
        {
          "atom_index": 134,
          "name": "N",
          "element": "N",
          "coord": [
            7.16510009765625,
            1.4184999465942383,
            5.563199996948242
          ]
        },
        {
          "atom_index": 135,
          "name": "CA",
          "element": "C",
          "coord": [
            7.069200038909912,
            1.3605999946594238,
            5.6545000076293945
          ]
        },
        {
          "atom_index": 136,
          "name": "C",
          "element": "C",
          "coord": [
            6.9899001121521,
            1.4765000343322754,
            5.71999979019165
          ]
        },
        {
          "atom_index": 137,
          "name": "O",
          "element": "O",
          "coord": [
            7.056099891662598,
            1.5674999952316284,
            5.77209997177124
          ]
        },
        {
          "atom_index": 138,
          "name": "CB",
          "element": "C",
          "coord": [
            7.125500202178955,
            1.2757999897003174,
            5.768599987030029
          ]
        },
        {
          "atom_index": 139,
          "name": "OG",
          "element": "O",
          "coord": [
            7.197500228881836,
            1.1680999994277954,
            5.714000225067139
          ]
        }
      ]
    },
    {
      "id": "A:21",
      "chain": "A",
      "resseq": 21,
      "icode": "",
      "resname": "LEU",
      "hetflag": " ",
      "sasa": 0.0,
      "atoms": [
        {
          "atom_index": 140,
          "name": "N",
          "element": "N",
          "coord": [
            6.8582000732421875,
            1.4636000394821167,
            5.714099884033203
          ]
        },
        {
          "atom_index": 141,
          "name": "CA",
          "element": "C",
          "coord": [
            6.771100044250488,
            1.567199945449829,
            5.774600028991699
          ]
        },
        {
          "atom_index": 142,
          "name": "C",
          "element": "C",
          "coord": [
            6.706699848175049,
            1.503499984741211,
            5.89739990234375
          ]
        },
        {
          "atom_index": 143,
          "name": "O",
          "element": "O",
          "coord": [
            6.680500030517578,
            1.382099986076355,
            5.896299839019775
          ]
        },
        {
          "atom_index": 144,
          "name": "CB",
          "element": "C",
          "coord": [
            6.679299831390381,
            1.6160000562667847,
            5.6666998863220215
          ]
        },
        {
          "atom_index": 145,
          "name": "CG",
          "element": "C",
          "coord": [
            6.716000080108643,
            1.6800999641418457,
            5.536600112915039
          ]
        },
        {
          "atom_index": 146,
          "name": "CD1",
          "element": "C",
          "coord": [
            6.818399906158447,
            1.5968999862670898,
            5.459499835968018
          ]
        },
        {
          "atom_index": 147,
          "name": "CD2",
          "element": "C",
          "coord": [
            6.59250020980835,
            1.7024999856948853,
            5.4481000900268555
          ]
        }
      ]
    },
    {
      "id": "A:22",
      "chain": "A",
      "resseq": 22,
      "icode": "",
      "resname": "SER",
      "hetflag": " ",
      "sasa": 0.18917915225028992,
      "atoms": [
        {
          "atom_index": 148,
          "name": "N",
          "element": "N",
          "coord": [
            6.685400009155273,
            1.5745999813079834,
            6.003399848937988
          ]
        },
        {
          "atom_index": 149,
          "name": "CA",
          "element": "C",
          "coord": [
            6.628699779510498,
            1.520300030708313,
            6.126699924468994
          ]
        },
        {
          "atom_index": 150,
          "name": "C",
          "element": "C",
          "coord": [
            6.4944000244140625,
            1.583299994468689,
            6.159299850463867
          ]
        },
        {
          "atom_index": 151,
          "name": "O",
          "element": "O",
          "coord": [
            6.464000225067139,
            1.7029999494552612,
            6.142000198364258
          ]
        },
        {
          "atom_index": 152,
          "name": "CB",
          "element": "C",
          "coord": [
            6.7291998863220215,
            1.526900053024292,
            6.241000175476074
          ]
        },
        {
          "atom_index": 153,
          "name": "OG",
          "element": "O",
          "coord": [
            6.832799911499023,
            1.6220999956130981,
            6.206099987030029
          ]
        }
      ]
    },
    {
      "id": "A:23",
      "chain": "A",
      "resseq": 23,
      "icode": "",
      "resname": "CYS",
      "hetflag": " ",
      "sasa": 0.0,
      "atoms": [
        {
          "atom_index": 154,
          "name": "N",
          "element": "N",
          "coord": [
            6.407299995422363,
            1.496000051498413,
            6.206099987030029
          ]
        },
        {
          "atom_index": 155,
          "name": "CA",
          "element": "C",
          "coord": [
            6.269800186157227,
            1.5234999656677246,
            6.240600109100342
          ]
        },
        {
          "atom_index": 156,
          "name": "C",
          "element": "C",
          "coord": [
            6.24370002746582,
            1.4638999700546265,
            6.376399993896484
          ]
        },
        {
          "atom_index": 157,
          "name": "O",
          "element": "O",
          "coord": [
            6.243199825286865,
            1.3407000303268433,
            6.388199806213379
          ]
        },
        {
          "atom_index": 158,
          "name": "CB",
          "element": "C",
          "coord": [
            6.176799774169922,
            1.4665000438690186,
            6.129799842834473
          ]
        },
        {
          "atom_index": 159,
          "name": "SG",
          "element": "S",
          "coord": [
            6.007299900054932,
            1.510599970817566,
            6.1717000007629395
          ]
        }
      ]
    },
    {
      "id": "A:24",
      "chain": "A",
      "resseq": 24,
      "icode": "",
      "resname": "ARG",
      "hetflag": " ",
      "sasa": 3.6405789852142334,
      "atoms": [
        {
          "atom_index": 160,
          "name": "N",
          "element": "N",
          "coord": [
            6.223100185394287,
            1.5425000190734863,
            6.4791998863220215
          ]
        },
        {
          "atom_index": 161,
          "name": "CA",
          "element": "C",
          "coord": [
            6.202499866485596,
            1.4838999509811401,
            6.6149001121521
          ]
        },
        {
          "atom_index": 162,
          "name": "C",
          "element": "C",
          "coord": [
            6.059599876403809,
            1.510200023651123,
            6.660600185394287
          ]
        },
        {
          "atom_index": 163,
          "name": "O",
          "element": "O",
          "coord": [
            6.005099773406982,
            1.6074999570846558,
            6.609000205993652
          ]
        },
        {
          "atom_index": 164,
          "name": "CB",
          "element": "C",
          "coord": [
            6.295300006866455,
            1.5479999780654907,
            6.715000152587891
          ]
        },
        {
          "atom_index": 165,
          "name": "CG",
          "element": "C",
          "coord": [
            6.445000171661377,
            1.5214999914169312,
            6.6996002197265625
          ]
        },
        {
          "atom_index": 166,
          "name": "CD",
          "element": "C",
          "coord": [
            6.493599891662598,
            1.5166000127792358,
            6.843599796295166
          ]
        },
        {
          "atom_index": 167,
          "name": "NE",
          "element": "N",
          "coord": [
            6.411499977111816,
            1.4127999544143677,
            6.9105000495910645
          ]
        },
        {
          "atom_index": 168,
          "name": "CZ",
          "element": "C",
          "coord": [
            6.39300012588501,
            1.420300006866455,
            7.041999816894531
          ]
        },
        {
          "atom_index": 169,
          "name": "NH1",
          "element": "N",
          "coord": [
            6.438899993896484,
            1.5271999835968018,
            7.10699987411499
          ]
        },
        {
          "atom_index": 170,
          "name": "NH2",
          "element": "N",
          "coord": [
            6.340700149536133,
            1.316499948501587,
            7.104599952697754
          ]
        }
      ]
    },
    {
      "id": "A:25",
      "chain": "A",
      "resseq": 25,
      "icode": "",
      "resname": "ALA",
      "hetflag": " ",
      "sasa": 0.0,
      "atoms": [
        {
          "atom_index": 171,
          "name": "N",
          "element": "N",
          "coord": [
            6.006100177764893,
            1.430899977684021,
            6.750999927520752
          ]
        },
        {
          "atom_index": 172,
          "name": "CA",
          "element": "C",
          "coord": [
            5.8643999099731445,
            1.4455000162124634,
            6.793900012969971
          ]
        },
        {
          "atom_index": 173,
          "name": "C",
          "element": "C",
          "coord": [
            5.866799831390381,
            1.478600025177002,
            6.943600177764893
          ]
        },
        {
          "atom_index": 174,
          "name": "O",
          "element": "O",
          "coord": [
            5.965000152587891,
            1.445099949836731,
            7.010799884796143
          ]
        },
        {
          "atom_index": 175,
          "name": "CB",
          "element": "C",
          "coord": [
            5.7866997718811035,
            1.3181999921798706,
            6.76140022277832
          ]
        }
      ]
    },
    {
      "id": "A:26",
      "chain": "A",
      "resseq": 26,
      "icode": "",
      "resname": "SER",
      "hetflag": " ",
      "sasa": 2.3735666275024414,
      "atoms": [
        {
          "atom_index": 176,
          "name": "N",
          "element": "N",
          "coord": [
            5.765500068664551,
            1.5489000082015991,
            6.990499973297119
          ]
        },
        {
          "atom_index": 177,
          "name": "CA",
          "element": "C",
          "coord": [
            5.757400035858154,
            1.5860999822616577,
            7.133500099182129
          ]
        },
        {
          "atom_index": 178,
          "name": "C",
          "element": "C",
          "coord": [
            5.7032999992370605,
            1.471500039100647,
            7.218900203704834
          ]
        },
        {
          "atom_index": 179,
          "name": "O",
          "element": "O",
          "coord": [
            5.679999828338623,
            1.4780000448226929,
            7.342599868774414
          ]
        },
        {
          "atom_index": 180,
          "name": "CB",
          "element": "C",
          "coord": [
            5.674300193786621,
            1.7132999897003174,
            7.14739990234375
          ]
        },
        {
          "atom_index": 181,
          "name": "OG",
          "element": "O",
          "coord": [
            5.562600135803223,
            1.7106000185012817,
            7.063600063323975
          ]
        }
      ]
    },
    {
      "id": "A:27",
      "chain": "A",
      "resseq": 27,
      "icode": "",
      "resname": "GLN",
      "hetflag": " ",
      "sasa": 2.812042236328125,
      "atoms": [
        {
          "atom_index": 182,
          "name": "N",
          "element": "N",
          "coord": [
            5.685200214385986,
            1.358199954032898,
            7.1545000076293945
          ]
        },
        {
          "atom_index": 183,
          "name": "CA",
          "element": "C",
          "coord": [
            5.627799987792969,
            1.2401000261306763,
            7.2230000495910645
          ]
        },
        {
          "atom_index": 184,
          "name": "C",
          "element": "C",
          "coord": [
            5.627699851989746,
            1.1365000009536743,
            7.111100196838379
          ]
        },
        {
          "atom_index": 185,
          "name": "O",
          "element": "O",
          "coord": [
            5.617700099945068,
            1.1833000183105469,
            6.994999885559082
          ]
        },
        {
          "atom_index": 186,
          "name": "CB",
          "element": "C",
          "coord": [
            5.492800235748291,
            1.2698999643325806,
            7.2820000648498535
          ]
        },
        {
          "atom_index": 187,
          "name": "CG",
          "element": "C",
          "coord": [
            5.390699863433838,
            1.3360999822616577,
            7.1930999755859375
          ]
        },
        {
          "atom_index": 188,
          "name": "CD",
          "element": "C",
          "coord": [
            5.276899814605713,
            1.4061000347137451,
            7.262499809265137
          ]
        },
        {
          "atom_index": 189,
          "name": "OE1",
          "element": "O",
          "coord": [
            5.194699764251709,
            1.3457000255584717,
            7.331600189208984
          ]
        },
        {
          "atom_index": 190,
          "name": "NE2",
          "element": "N",
          "coord": [
            5.267899990081787,
            1.5388000011444092,
            7.244999885559082
          ]
        }
      ]
    },
    {
      "id": "A:28",
      "chain": "A",
      "resseq": 28,
      "icode": "",
      "resname": "SER",
      "hetflag": " ",
      "sasa": 2.4711995124816895,
      "atoms": [
        {
          "atom_index": 191,
          "name": "N",
          "element": "N",
          "coord": [
            5.639900207519531,
            1.0134999752044678,
            7.151500225067139
          ]
        },
        {
          "atom_index": 192,
          "name": "CA",
          "element": "C",
          "coord": [
            5.6641998291015625,
            0.9047999978065491,
            7.054800033569336
          ]
        },
        {
          "atom_index": 193,
          "name": "C",
          "element": "C",
          "coord": [
            5.545499801635742,
            0.8913000226020813,
            6.962800025939941
          ]
        },
        {
          "atom_index": 194,
          "name": "O",
          "element": "O",
          "coord": [
            5.432499885559082,
            0.8978000283241272,
            7.014500141143799
          ]
        },
        {
          "atom_index": 195,
          "name": "CB",
          "element": "C",
          "coord": [
            5.690100193023682,
            0.7763000130653381,
            7.129700183868408
          ]
        },
        {
          "atom_index": 196,
          "name": "OG",
          "element": "O",
          "coord": [
            5.686500072479248,
            0.6647999882698059,
            7.040500164031982
          ]
        }
      ]
    },
    {
      "id": "A:29",
      "chain": "A",
      "resseq": 29,
      "icode": "",
      "resname": "ILE",
      "hetflag": " ",
      "sasa": 0.0,
      "atoms": [
        {
          "atom_index": 197,
          "name": "N",
          "element": "N",
          "coord": [
            5.570499897003174,
            0.8693000078201294,
            6.836100101470947
          ]
        },
        {
          "atom_index": 198,
          "name": "CA",
          "element": "C",
          "coord": [
            5.466700077056885,
            0.8618999719619751,
            6.732600212097168
          ]
        },
        {
          "atom_index": 199,
          "name": "C",
          "element": "C",
          "coord": [
            5.473599910736084,
            0.7300999760627747,
            6.655600070953369
          ]
        },
        {
          "atom_index": 200,
          "name": "O",
          "element": "O",
          "coord": [
            5.4039998054504395,
            0.7102000117301941,
            6.553699970245361
          ]
        },
        {
          "atom_index": 201,
          "name": "CB",
          "element": "C",
          "coord": [
            5.479400157928467,
            0.9861999750137329,
            6.636600017547607
          ]
        },
        {
          "atom_index": 202,
          "name": "CG1",
          "element": "C",
          "coord": [
            5.611299991607666,
            0.979200005531311,
            6.55679988861084
          ]
        },
        {
          "atom_index": 203,
          "name": "CG2",
          "element": "C",
          "coord": [
            5.462900161743164,
            1.11899995803833,
            6.716700077056885
          ]
        },
        {
          "atom_index": 204,
          "name": "CD1",
          "element": "C",
          "coord": [
            5.597799777984619,
            1.0298999547958374,
            6.411300182342529
          ]
        }
      ]
    },
    {
      "id": "A:30",
      "chain": "A",
      "resseq": 30,
      "icode": "",
      "resname": "SER",
      "hetflag": " ",
      "sasa": 2.554654121398926,
      "atoms": [
        {
          "atom_index": 205,
          "name": "N",
          "element": "N",
          "coord": [
            5.559999942779541,
            0.6468999981880188,
            6.712500095367432
          ]
        },
        {
          "atom_index": 206,
          "name": "CA",
          "element": "C",
          "coord": [
            5.580999851226807,
            0.5094000101089478,
            6.663700103759766
          ]
        },
        {
          "atom_index": 207,
          "name": "C",
          "element": "C",
          "coord": [
            5.630199909210205,
            0.5175999999046326,
            6.520400047302246
          ]
        },
        {
          "atom_index": 208,
          "name": "O",
          "element": "O",
          "coord": [
            5.736499786376953,
            0.5820000171661377,
            6.509699821472168
          ]
        },
        {
          "atom_index": 209,
          "name": "CB",
          "element": "C",
          "coord": [
            5.459700107574463,
            0.42410001158714294,
            6.685800075531006
          ]
        },
        {
          "atom_index": 210,
          "name": "OG",
          "element": "O",
          "coord": [
            5.469600200653076,
            0.2948000133037567,
            6.635200023651123
          ]
        }
      ]
    },
    {
      "id": "A:31",
      "chain": "A",
      "resseq": 31,
      "icode": "",
      "resname": "ASN",
      "hetflag": " ",
      "sasa": 0.8858864307403564,
      "atoms": [
        {
          "atom_index": 211,
          "name": "N",
          "element": "N",
          "coord": [
            5.564700126647949,
            0.4602000117301941,
            6.423299789428711
          ]
        },
        {
          "atom_index": 212,
          "name": "CA",
          "element": "C",
          "coord": [
            5.613399982452393,
            0.4578999876976013,
            6.285900115966797
          ]
        },
        {
          "atom_index": 213,
          "name": "C",
          "element": "C",
          "coord": [
            5.527699947357178,
            0.5462999939918518,
            6.196300029754639
          ]
        },
        {
          "atom_index": 214,
          "name": "O",
          "element": "O",
          "coord": [
            5.529600143432617,
            0.5327000021934509,
            6.073599815368652
          ]
        },
        {
          "atom_index": 215,
          "name": "CB",
          "element": "C",
          "coord": [
            5.619200229644775,
            0.3156000077724457,
            6.229700088500977
          ]
        },
        {
          "atom_index": 216,
          "name": "CG",
          "element": "C",
          "coord": [
            5.479599952697754,
            0.26669999957084656,
            6.194799900054932
          ]
        },
        {
          "atom_index": 217,
          "name": "OD1",
          "element": "O",
          "coord": [
            5.39109992980957,
            0.3000999987125397,
            6.275300025939941
          ]
        },
        {
          "atom_index": 218,
          "name": "ND2",
          "element": "N",
          "coord": [
            5.458199977874756,
            0.19439999759197235,
            6.084700107574463
          ]
        }
      ]
    },
    {
      "id": "A:32",
      "chain": "A",
      "resseq": 32,
      "icode": "",
      "resname": "ASN",
      "hetflag": " ",
      "sasa": 0.0,
      "atoms": [
        {
          "atom_index": 219,
          "name": "N",
          "element": "N",
          "coord": [
            5.452600002288818,
            0.630299985408783,
            6.262800216674805
          ]
        },
        {
          "atom_index": 220,
          "name": "CA",
          "element": "C",
          "coord": [
            5.362400054931641,
            0.7172999978065491,
            6.187699794769287
          ]
        },
        {
          "atom_index": 221,
          "name": "C",
          "element": "C",
          "coord": [
            5.433700084686279,
            0.8432999849319458,
            6.14139986038208
          ]
        },
        {
          "atom_index": 222,
          "name": "O",
          "element": "O",
          "coord": [
            5.397799968719482,
            0.9509000182151794,
            6.188700199127197
          ]
        },
        {
          "atom_index": 223,
          "name": "CB",
          "element": "C",
          "coord": [
            5.235000133514404,
            0.7455000281333923,
            6.269999980926514
          ]
        },
        {
          "atom_index": 224,
          "name": "CG",
          "element": "C",
          "coord": [
            5.170400142669678,
            0.6159999966621399,
            6.317800045013428
          ]
        },
        {
          "atom_index": 225,
          "name": "OD1",
          "element": "O",
          "coord": [
            5.105199813842773,
            0.5537999868392944,
            6.232699871063232
          ]
        },
        {
          "atom_index": 226,
          "name": "ND2",
          "element": "N",
          "coord": [
            5.190100193023682,
            0.5877000093460083,
            6.444499969482422
          ]
        }
      ]
    },
    {
      "id": "A:33",
      "chain": "A",
      "resseq": 33,
      "icode": "",
      "resname": "LEU",
      "hetflag": " ",
      "sasa": 0.0,
      "atoms": [
        {
          "atom_index": 227,
          "name": "N",
          "element": "N",
          "coord": [
            5.52839994430542,
            0.8353000283241272,
            6.049799919128418
          ]
        },
        {
          "atom_index": 228,
          "name": "CA",
          "element": "C",
          "coord": [
            5.588500022888184,
            0.9627000093460083,
            6.005300045013428
          ]
        },
        {
          "atom_index": 229,
          "name": "C",
          "element": "C",
          "coord": [
            5.62470006942749,
            0.9610000252723694,
            5.85890007019043
          ]
        },
        {
          "atom_index": 230,
          "name": "O",
          "element": "O",
          "coord": [
            5.696499824523926,
            0.867900013923645,
            5.818999767303467
          ]
        },
        {
          "atom_index": 231,
          "name": "CB",
          "element": "C",
          "coord": [
            5.698800086975098,
            0.9939000010490417,
            6.106100082397461
          ]
        },
        {
          "atom_index": 232,
          "name": "CG",
          "element": "C",
          "coord": [
            5.772200107574463,
            1.1236000061035156,
            6.065299987792969
          ]
        },
        {
          "atom_index": 233,
          "name": "CD1",
          "element": "C",
          "coord": [
            5.808800220489502,
            1.2001999616622925,
            6.190400123596191
          ]
        },
        {
          "atom_index": 234,
          "name": "CD2",
          "element": "C",
          "coord": [
            5.889599800109863,
            1.0808000564575195,
            5.979800224304199
          ]
        }
      ]
    },
    {
      "id": "A:34",
      "chain": "A",
      "resseq": 34,
      "icode": "",
      "resname": "HIS",
      "hetflag": " ",
      "sasa": 0.0,
      "atoms": [
        {
          "atom_index": 235,
          "name": "N",
          "element": "N",
          "coord": [
            5.581200122833252,
            1.0608999729156494,
            5.782299995422363
          ]
        },
        {
          "atom_index": 236,
          "name": "CA",
          "element": "C",
          "coord": [
            5.608500003814697,
            1.0595999956130981,
            5.6381001472473145
          ]
        },
        {
          "atom_index": 237,
          "name": "C",
          "element": "C",
          "coord": [
            5.684599876403809,
            1.1830999851226807,
            5.593900203704834
          ]
        },
        {
          "atom_index": 238,
          "name": "O",
          "element": "O",
          "coord": [
            5.688000202178955,
            1.2864999771118164,
            5.660900115966797
          ]
        },
        {
          "atom_index": 239,
          "name": "CB",
          "element": "C",
          "coord": [
            5.476799964904785,
            1.0399999618530273,
            5.561999797821045
          ]
        },
        {
          "atom_index": 240,
          "name": "CG",
          "element": "C",
          "coord": [
            5.382800102233887,
            0.9563000202178955,
            5.645500183105469
          ]
        },
        {
          "atom_index": 241,
          "name": "ND1",
          "element": "N",
          "coord": [
            5.361499786376953,
            0.8217999935150146,
            5.627200126647949
          ]
        },
        {
          "atom_index": 242,
          "name": "CD2",
          "element": "C",
          "coord": [
            5.302999973297119,
            0.9944000244140625,
            5.746399879455566
          ]
        },
        {
          "atom_index": 243,
          "name": "CE1",
          "element": "C",
          "coord": [
            5.275199890136719,
            0.7818999886512756,
            5.718500137329102
          ]
        },
        {
          "atom_index": 244,
          "name": "NE2",
          "element": "N",
          "coord": [
            5.239500045776367,
            0.8819000124931335,
            5.791800022125244
          ]
        }
      ]
    },
    {
      "id": "A:35",
      "chain": "A",
      "resseq": 35,
      "icode": "",
      "resname": "TRP",
      "hetflag": " ",
      "sasa": 0.0,
      "atoms": [
        {
          "atom_index": 245,
          "name": "N",
          "element": "N",
          "coord": [
            5.752299785614014,
            1.1710000038146973,
            5.480800151824951
          ]
        },
        {
          "atom_index": 246,
          "name": "CA",
          "element": "C",
          "coord": [
            5.842199802398682,
            1.277500033378601,
            5.430500030517578
          ]
        },
        {
          "atom_index": 247,
          "name": "C",
          "element": "C",
          "coord": [
            5.784599781036377,
            1.3245999813079834,
            5.299499988555908
          ]
        },
        {
          "atom_index": 248,
          "name": "O",
          "element": "O",
          "coord": [
            5.742300033569336,
            1.2419999837875366,
            5.219799995422363
          ]
        },
        {
          "atom_index": 249,
          "name": "CB",
          "element": "C",
          "coord": [
            5.982100009918213,
            1.2182999849319458,
            5.414999961853027
          ]
        },
        {
          "atom_index": 250,
          "name": "CG",
          "element": "C",
          "coord": [
            6.0518999099731445,
            1.1950000524520874,
            5.542900085449219
          ]
        },
        {
          "atom_index": 251,
          "name": "CD1",
          "element": "C",
          "coord": [
            6.066999912261963,
            1.0746999979019165,
            5.605899810791016
          ]
        },
        {
          "atom_index": 252,
          "name": "CD2",
          "element": "C",
          "coord": [
            6.119900226593018,
            1.288599967956543,
            5.627699851989746
          ]
        },
        {
          "atom_index": 253,
          "name": "NE1",
          "element": "N",
          "coord": [
            6.137700080871582,
            1.0884000062942505,
            5.723700046539307
          ]
        },
        {
          "atom_index": 254,
          "name": "CE2",
          "element": "C",
          "coord": [
            6.171899795532227,
            1.219499945640564,
            5.736599922180176
          ]
        },
        {
          "atom_index": 255,
          "name": "CE3",
          "element": "C",
          "coord": [
            6.14739990234375,
            1.4249000549316406,
            5.614799976348877
          ]
        },
        {
          "atom_index": 256,
          "name": "CZ2",
          "element": "C",
          "coord": [
            6.248300075531006,
            1.2786999940872192,
            5.837299823760986
          ]
        },
        {
          "atom_index": 257,
          "name": "CZ3",
          "element": "C",
          "coord": [
            6.222300052642822,
            1.4838000535964966,
            5.711599826812744
          ]
        },
        {
          "atom_index": 258,
          "name": "CH2",
          "element": "C",
          "coord": [
            6.271599769592285,
            1.4148000478744507,
            5.821499824523926
          ]
        }
      ]
    },
    {
      "id": "A:36",
      "chain": "A",
      "resseq": 36,
      "icode": "",
      "resname": "TYR",
      "hetflag": " ",
      "sasa": 0.0,
      "atoms": [
        {
          "atom_index": 259,
          "name": "N",
          "element": "N",
          "coord": [
            5.77810001373291,
            1.4556000232696533,
            5.283899784088135
          ]
        },
        {
          "atom_index": 260,
          "name": "CA",
          "element": "C",
          "coord": [
            5.739500045776367,
            1.523800015449524,
            5.157599925994873
          ]
        },
        {
          "atom_index": 261,
          "name": "C",
          "element": "C",
          "coord": [
            5.851900100708008,
            1.6188000440597534,
            5.108799934387207
          ]
        },
        {
          "atom_index": 262,
          "name": "O",
          "element": "O",
          "coord": [
            5.926199913024902,
            1.6842999458312988,
            5.181700229644775
          ]
        },
        {
          "atom_index": 263,
          "name": "CB",
          "element": "C",
          "coord": [
            5.610300064086914,
            1.6105999946594238,
            5.172900199890137
          ]
        },
        {
          "atom_index": 264,
          "name": "CG",
          "element": "C",
          "coord": [
            5.4984002113342285,
            1.5293999910354614,
            5.232600212097168
          ]
        },
        {
          "atom_index": 265,
          "name": "CD1",
          "element": "C",
          "coord": [
            5.499899864196777,
            1.50600004196167,
            5.3684000968933105
          ]
        },
        {
          "atom_index": 266,
          "name": "CD2",
          "element": "C",
          "coord": [
            5.401700019836426,
            1.473099946975708,
            5.151800155639648
          ]
        },
        {
          "atom_index": 267,
          "name": "CE1",
          "element": "C",
          "coord": [
            5.398399829864502,
            1.4293999671936035,
            5.423699855804443
          ]
        },
        {
          "atom_index": 268,
          "name": "CE2",
          "element": "C",
          "coord": [
            5.301000118255615,
            1.3933000564575195,
            5.209000110626221
          ]
        },
        {
          "atom_index": 269,
          "name": "CZ",
          "element": "C",
          "coord": [
            5.301700115203857,
            1.370300054550171,
            5.344399929046631
          ]
        },
        {
          "atom_index": 270,
          "name": "OH",
          "element": "O",
          "coord": [
            5.203100204467773,
            1.2906999588012695,
            5.398600101470947
          ]
        }
      ]
    },
    {
      "id": "A:37",
      "chain": "A",
      "resseq": 37,
      "icode": "",
      "resname": "GLN",
      "hetflag": " ",
      "sasa": 0.0,
      "atoms": [
        {
          "atom_index": 271,
          "name": "N",
          "element": "N",
          "coord": [
            5.854499816894531,
            1.626099944114685,
            4.977700233459473
          ]
        },
        {
          "atom_index": 272,
          "name": "CA",
          "element": "C",
          "coord": [
            5.933800220489502,
            1.7252000570297241,
            4.902699947357178
          ]
        },
        {
          "atom_index": 273,
          "name": "C",
          "element": "C",
          "coord": [
            5.83620023727417,
            1.82260000705719,
            4.8368000984191895
          ]
        },
        {
          "atom_index": 274,
          "name": "O",
          "element": "O",
          "coord": [
            5.747700214385986,
            1.7848000526428223,
            4.7631001472473145
          ]
        },
        {
          "atom_index": 275,
          "name": "CB",
          "element": "C",
          "coord": [
            6.020100116729736,
            1.6604000329971313,
            4.79449987411499
          ]
        },
        {
          "atom_index": 276,
          "name": "CG",
          "element": "C",
          "coord": [
            6.086599826812744,
            1.7563999891281128,
            4.701000213623047
          ]
        },
        {
          "atom_index": 277,
          "name": "CD",
          "element": "C",
          "coord": [
            6.137199878692627,
            1.6922999620437622,
            4.57480001449585
          ]
        },
        {
          "atom_index": 278,
          "name": "OE1",
          "element": "O",
          "coord": [
            6.0644001960754395,
            1.6598000526428223,
            4.481299877166748
          ]
        },
        {
          "atom_index": 279,
          "name": "NE2",
          "element": "N",
          "coord": [
            6.268400192260742,
            1.6780999898910522,
            4.573599815368652
          ]
        }
      ]
    },
    {
      "id": "A:38",
      "chain": "A",
      "resseq": 38,
      "icode": "",
      "resname": "GLN",
      "hetflag": " ",
      "sasa": 0.0,
      "atoms": [
        {
          "atom_index": 280,
          "name": "N",
          "element": "N",
          "coord": [
            5.8628997802734375,
            1.947700023651123,
            4.860000133514404
          ]
        },
        {
          "atom_index": 281,
          "name": "CA",
          "element": "C",
          "coord": [
            5.786399841308594,
            2.053999900817871,
            4.790200233459473
          ]
        },
        {
          "atom_index": 282,
          "name": "C",
          "element": "C",
          "coord": [
            5.879799842834473,
            2.1440999507904053,
            4.70989990234375
          ]
        },
        {
          "atom_index": 283,
          "name": "O",
          "element": "O",
          "coord": [
            5.975100040435791,
            2.2019999027252197,
            4.765100002288818
          ]
        },
        {
          "atom_index": 284,
          "name": "CB",
          "element": "C",
          "coord": [
            5.702700138092041,
            2.131700038909912,
            4.892000198364258
          ]
        },
        {
          "atom_index": 285,
          "name": "CG",
          "element": "C",
          "coord": [
            5.617099761962891,
            2.2314999103546143,
            4.823500156402588
          ]
        },
        {
          "atom_index": 286,
          "name": "CD",
          "element": "C",
          "coord": [
            5.532700061798096,
            2.3150999546051025,
            4.91480016708374
          ]
        },
        {
          "atom_index": 287,
          "name": "OE1",
          "element": "O",
          "coord": [
            5.5619001388549805,
            2.3513998985290527,
            5.02839994430542
          ]
        },
        {
          "atom_index": 288,
          "name": "NE2",
          "element": "N",
          "coord": [
            5.423099994659424,
            2.345599889755249,
            4.845699787139893
          ]
        }
      ]
    },
    {
      "id": "A:39",
      "chain": "A",
      "resseq": 39,
      "icode": "",
      "resname": "LYS",
      "hetflag": " ",
      "sasa": 0.0,
      "atoms": [
        {
          "atom_index": 289,
          "name": "N",
          "element": "N",
          "coord": [
            5.852099895477295,
            2.1542999744415283,
            4.583199977874756
          ]
        },
        {
          "atom_index": 290,
          "name": "CA",
          "element": "C",
          "coord": [
            5.922800064086914,
            2.2414000034332275,
            4.489200115203857
          ]
        },
        {
          "atom_index": 291,
          "name": "C",
          "element": "C",
          "coord": [
            5.840400218963623,
            2.36899995803833,
            4.4816999435424805
          ]
        },
        {
          "atom_index": 292,
          "name": "O",
          "element": "O",
          "coord": [
            5.71750020980835,
            2.3585000038146973,
            4.500899791717529
          ]
        },
        {
          "atom_index": 293,
          "name": "CB",
          "element": "C",
          "coord": [
            5.923500061035156,
            2.1779000759124756,
            4.350399971008301
          ]
        },
        {
          "atom_index": 294,
          "name": "CG",
          "element": "C",
          "coord": [
            6.014999866485596,
            2.0541999340057373,
            4.355899810791016
          ]
        },
        {
          "atom_index": 295,
          "name": "CD",
          "element": "C",
          "coord": [
            6.1585001945495605,
            2.104599952697754,
            4.356800079345703
          ]
        },
        {
          "atom_index": 296,
          "name": "CE",
          "element": "C",
          "coord": [
            6.2434000968933105,
            2.0236001014709473,
            4.256999969482422
          ]
        },
        {
          "atom_index": 297,
          "name": "NZ",
          "element": "N",
          "coord": [
            6.203400135040283,
            1.8779000043869019,
            4.268400192260742
          ]
        }
      ]
    },
    {
      "id": "A:40",
      "chain": "A",
      "resseq": 40,
      "icode": "",
      "resname": "SER",
      "hetflag": " ",
      "sasa": 0.0,
      "atoms": [
        {
          "atom_index": 298,
          "name": "N",
          "element": "N",
          "coord": [
            5.906799793243408,
            2.4800000190734863,
            4.454800128936768
          ]
        },
        {
          "atom_index": 299,
          "name": "CA",
          "element": "C",
          "coord": [
            5.836299896240234,
            2.608599901199341,
            4.45989990234375
          ]
        },
        {
          "atom_index": 300,
          "name": "C",
          "element": "C",
          "coord": [
            5.71150016784668,
            2.6126999855041504,
            4.371799945831299
          ]
        },
        {
          "atom_index": 301,
          "name": "O",
          "element": "O",
          "coord": [
            5.707200050354004,
            2.5887999534606934,
            4.24970006942749
          ]
        },
        {
          "atom_index": 302,
          "name": "CB",
          "element": "C",
          "coord": [
            5.923799991607666,
            2.732800006866455,
            4.437900066375732
          ]
        },
        {
          "atom_index": 303,
          "name": "OG",
          "element": "O",
          "coord": [
            5.842199802398682,
            2.8445000648498535,
            4.485300064086914
          ]
        }
      ]
    },
    {
      "id": "A:41",
      "chain": "A",
      "resseq": 41,
      "icode": "",
      "resname": "HIS",
      "hetflag": " ",
      "sasa": 0.0,
      "atoms": [
        {
          "atom_index": 304,
          "name": "N",
          "element": "N",
          "coord": [
            5.607800006866455,
            2.6456000804901123,
            4.450099945068359
          ]
        },
        {
          "atom_index": 305,
          "name": "CA",
          "element": "C",
          "coord": [
            5.4730000495910645,
            2.668600082397461,
            4.39300012588501
          ]
        },
        {
          "atom_index": 306,
          "name": "C",
          "element": "C",
          "coord": [
            5.417399883270264,
            2.546099901199341,
            4.324100017547607
          ]
        },
        {
          "atom_index": 307,
          "name": "O",
          "element": "O",
          "coord": [
            5.340099811553955,
            2.5480000972747803,
            4.226099967956543
          ]
        },
        {
          "atom_index": 308,
          "name": "CB",
          "element": "C",
          "coord": [
            5.4720001220703125,
            2.805299997329712,
            4.31279993057251
          ]
        },
        {
          "atom_index": 309,
          "name": "CG",
          "element": "C",
          "coord": [
            5.466899871826172,
            2.9128000736236572,
            4.42110013961792
          ]
        },
        {
          "atom_index": 310,
          "name": "ND1",
          "element": "N",
          "coord": [
            5.385700225830078,
            3.0218000411987305,
            4.421899795532227
          ]
        },
        {
          "atom_index": 311,
          "name": "CD2",
          "element": "C",
          "coord": [
            5.532899856567383,
            2.914799928665161,
            4.540200233459473
          ]
        },
        {
          "atom_index": 312,
          "name": "CE1",
          "element": "C",
          "coord": [
            5.404300212860107,
            3.089200019836426,
            4.534599781036377
          ]
        },
        {
          "atom_index": 313,
          "name": "NE2",
          "element": "N",
          "coord": [
            5.492499828338623,
            3.02620005607605,
            4.607800006866455
          ]
        }
      ]
    },
    {
      "id": "A:42",
      "chain": "A",
      "resseq": 42,
      "icode": "",
      "resname": "GLU",
      "hetflag": " ",
      "sasa": 0.0,
      "atoms": [
        {
          "atom_index": 314,
          "name": "N",
          "element": "N",
          "coord": [
            5.4542999267578125,
            2.430999994277954,
            4.381800174713135
          ]
        },
        {
          "atom_index": 315,
          "name": "CA",
          "element": "C",
          "coord": [
            5.403500080108643,
            2.297800064086914,
            4.351799964904785
          ]
        },
        {
          "atom_index": 316,
          "name": "C",
          "element": "C",
          "coord": [
            5.352700233459473,
            2.2344000339508057,
            4.481599807739258
          ]
        },
        {
          "atom_index": 317,
          "name": "O",
          "element": "O",
          "coord": [
            5.403900146484375,
            2.270400047302246,
            4.5904998779296875
          ]
        },
        {
          "atom_index": 318,
          "name": "CB",
          "element": "C",
          "coord": [
            5.511199951171875,
            2.20740008354187,
            4.303400039672852
          ]
        },
        {
          "atom_index": 319,
          "name": "CG",
          "element": "C",
          "coord": [
            5.517199993133545,
            2.187700033187866,
            4.151899814605713
          ]
        },
        {
          "atom_index": 320,
          "name": "CD",
          "element": "C",
          "coord": [
            5.623799800872803,
            2.08240008354187,
            4.126299858093262
          ]
        },
        {
          "atom_index": 321,
          "name": "OE1",
          "element": "O",
          "coord": [
            5.658199787139893,
            2.011899948120117,
            4.220200061798096
          ]
        },
        {
          "atom_index": 322,
          "name": "OE2",
          "element": "O",
          "coord": [
            5.665800094604492,
            2.0833001136779785,
            4.0106000900268555
          ]
        }
      ]
    },
    {
      "id": "A:43",
      "chain": "A",
      "resseq": 43,
      "icode": "",
      "resname": "SER",
      "hetflag": " ",
      "sasa": 0.0,
      "atoms": [
        {
          "atom_index": 323,
          "name": "N",
          "element": "N",
          "coord": [
            5.25600004196167,
            2.1447999477386475,
            4.463200092315674
          ]
        },
        {
          "atom_index": 324,
          "name": "CA",
          "element": "C",
          "coord": [
            5.205699920654297,
            2.0727999210357666,
            4.583499908447266
          ]
        },
        {
          "atom_index": 325,
          "name": "C",
          "element": "C",
          "coord": [
            5.317999839782715,
            1.9838000535964966,
            4.634799957275391
          ]
        },
        {
          "atom_index": 326,
          "name": "O",
          "element": "O",
          "coord": [
            5.409299850463867,
            1.9509999752044678,
            4.556099891662598
          ]
        },
        {
          "atom_index": 327,
          "name": "CB",
          "element": "C",
          "coord": [
            5.080999851226807,
            1.9958000183105469,
            4.547900199890137
          ]
        },
        {
          "atom_index": 328,
          "name": "OG",
          "element": "O",
          "coord": [
            5.063199996948242,
            1.9853999614715576,
            4.408899784088135
          ]
        }
      ]
    },
    {
      "id": "A:44",
      "chain": "A",
      "resseq": 44,
      "icode": "",
      "resname": "PRO",
      "hetflag": " ",
      "sasa": 0.0,
      "atoms": [
        {
          "atom_index": 329,
          "name": "N",
          "element": "N",
          "coord": [
            5.309500217437744,
            1.9463000297546387,
            4.762599945068359
          ]
        },
        {
          "atom_index": 330,
          "name": "CA",
          "element": "C",
          "coord": [
            5.404699802398682,
            1.8487999439239502,
            4.816800117492676
          ]
        },
        {
          "atom_index": 331,
          "name": "C",
          "element": "C",
          "coord": [
            5.390100002288818,
            1.7129000425338745,
            4.751500129699707
          ]
        },
        {
          "atom_index": 332,
          "name": "O",
          "element": "O",
          "coord": [
            5.287700176239014,
            1.6627000570297241,
            4.698699951171875
          ]
        },
        {
          "atom_index": 333,
          "name": "CB",
          "element": "C",
          "coord": [
            5.386300086975098,
            1.8598999977111816,
            4.9653000831604
          ]
        },
        {
          "atom_index": 334,
          "name": "CG",
          "element": "C",
          "coord": [
            5.3059000968933105,
            1.9859000444412231,
            4.991000175476074
          ]
        },
        {
          "atom_index": 335,
          "name": "CD",
          "element": "C",
          "coord": [
            5.225299835205078,
            2.0083999633789062,
            4.866499900817871
          ]
        }
      ]
    },
    {
      "id": "A:45",
      "chain": "A",
      "resseq": 45,
      "icode": "",
      "resname": "ARG",
      "hetflag": " ",
      "sasa": 0.0,
      "atoms": [
        {
          "atom_index": 336,
          "name": "N",
          "element": "N",
          "coord": [
            5.502500057220459,
            1.6426000595092773,
            4.747799873352051
          ]
        },
        {
          "atom_index": 337,
          "name": "CA",
          "element": "C",
          "coord": [
            5.525000095367432,
            1.5068999528884888,
            4.692999839782715
          ]
        },
        {
          "atom_index": 338,
          "name": "C",
          "element": "C",
          "coord": [
            5.5746002197265625,
            1.417799949645996,
            4.806300163269043
          ]
        },
        {
          "atom_index": 339,
          "name": "O",
          "element": "O",
          "coord": [
            5.6707000732421875,
            1.4549000263214111,
            4.8755998611450195
          ]
        },
        {
          "atom_index": 340,
          "name": "CB",
          "element": "C",
          "coord": [
            5.628200054168701,
            1.5183000564575195,
            4.586400032043457
          ]
        },
        {
          "atom_index": 341,
          "name": "CG",
          "element": "C",
          "coord": [
            5.660299777984619,
            1.417799949645996,
            4.480299949645996
          ]
        },
        {
          "atom_index": 342,
          "name": "CD",
          "element": "C",
          "coord": [
            5.801799774169922,
            1.4443000555038452,
            4.434299945831299
          ]
        },
        {
          "atom_index": 343,
          "name": "NE",
          "element": "N",
          "coord": [
            5.855199813842773,
            1.357200026512146,
            4.330699920654297
          ]
        },
        {
          "atom_index": 344,
          "name": "CZ",
          "element": "C",
          "coord": [
            5.988399982452393,
            1.3352999687194824,
            4.316500186920166
          ]
        },
        {
          "atom_index": 345,
          "name": "NH1",
          "element": "N",
          "coord": [
            6.076700210571289,
            1.3883999586105347,
            4.401299953460693
          ]
        },
        {
          "atom_index": 346,
          "name": "NH2",
          "element": "N",
          "coord": [
            6.0345001220703125,
            1.2618999481201172,
            4.2129998207092285
          ]
        }
      ]
    },
    {
      "id": "A:46",
      "chain": "A",
      "resseq": 46,
      "icode": "",
      "resname": "LEU",
      "hetflag": " ",
      "sasa": 0.0,
      "atoms": [
        {
          "atom_index": 347,
          "name": "N",
          "element": "N",
          "coord": [
            5.507599830627441,
            1.3071999549865723,
            4.828400135040283
          ]
        },
        {
          "atom_index": 348,
          "name": "CA",
          "element": "C",
          "coord": [
            5.546899795532227,
            1.2102999687194824,
            4.935299873352051
          ]
        },
        {
          "atom_index": 349,
          "name": "C",
          "element": "C",
          "coord": [
            5.664899826049805,
            1.1324000358581543,
            4.876299858093262
          ]
        },
        {
          "atom_index": 350,
          "name": "O",
          "element": "O",
          "coord": [
            5.65369987487793,
            1.0865999460220337,
            4.763299942016602
          ]
        },
        {
          "atom_index": 351,
          "name": "CB",
          "element": "C",
          "coord": [
            5.426300048828125,
            1.1190999746322632,
            4.947800159454346
          ]
        },
        {
          "atom_index": 352,
          "name": "CG",
          "element": "C",
          "coord": [
            5.383600234985352,
            1.031000018119812,
            5.0578999519348145
          ]
        },
        {
          "atom_index": 353,
          "name": "CD1",
          "element": "C",
          "coord": [
            5.36329984664917,
            0.8888999819755554,
            5.004499912261963
          ]
        },
        {
          "atom_index": 354,
          "name": "CD2",
          "element": "C",
          "coord": [
            5.470600128173828,
            1.0295000076293945,
            5.179500102996826
          ]
        }
      ]
    },
    {
      "id": "A:47",
      "chain": "A",
      "resseq": 47,
      "icode": "",
      "resname": "LEU",
      "hetflag": " ",
      "sasa": 0.0,
      "atoms": [
        {
          "atom_index": 355,
          "name": "N",
          "element": "N",
          "coord": [
            5.766600131988525,
            1.1161999702453613,
            4.957099914550781
          ]
        },
        {
          "atom_index": 356,
          "name": "CA",
          "element": "C",
          "coord": [
            5.8867998123168945,
            1.0434000492095947,
            4.921599864959717
          ]
        },
        {
          "atom_index": 357,
          "name": "C",
          "element": "C",
          "coord": [
            5.902699947357178,
            0.909500002861023,
            4.994900226593018
          ]
        },
        {
          "atom_index": 358,
          "name": "O",
          "element": "O",
          "coord": [
            5.9670000076293945,
            0.8217999935150146,
            4.938199996948242
          ]
        },
        {
          "atom_index": 359,
          "name": "CB",
          "element": "C",
          "coord": [
            6.009699821472168,
            1.1292999982833862,
            4.958899974822998
          ]
        },
        {
          "atom_index": 360,
          "name": "CG",
          "element": "C",
          "coord": [
            6.024600028991699,
            1.2706999778747559,
            4.916500091552734
          ]
        },
        {
          "atom_index": 361,
          "name": "CD1",
          "element": "C",
          "coord": [
            6.1483001708984375,
            1.326200008392334,
            4.982600212097168
          ]
        },
        {
          "atom_index": 362,
          "name": "CD2",
          "element": "C",
          "coord": [
            6.036600112915039,
            1.2791999578475952,
            4.763400077819824
          ]
        }
      ]
    },
    {
      "id": "A:48",
      "chain": "A",
      "resseq": 48,
      "icode": "",
      "resname": "ILE",
      "hetflag": " ",
      "sasa": 0.0,
      "atoms": [
        {
          "atom_index": 363,
          "name": "N",
          "element": "N",
          "coord": [
            5.8653998374938965,
            0.9025999903678894,
            5.120500087738037
          ]
        },
        {
          "atom_index": 364,
          "name": "CA",
          "element": "C",
          "coord": [
            5.878499984741211,
            0.7918000221252441,
            5.2133002281188965
          ]
        },
        {
          "atom_index": 365,
          "name": "C",
          "element": "C",
          "coord": [
            5.753200054168701,
            0.7918000221252441,
            5.304500102996826
          ]
        },
        {
          "atom_index": 366,
          "name": "O",
          "element": "O",
          "coord": [
            5.720200061798096,
            0.8938999772071838,
            5.3607001304626465
          ]
        },
        {
          "atom_index": 367,
          "name": "CB",
          "element": "C",
          "coord": [
            6.007900238037109,
            0.79339998960495,
            5.302199840545654
          ]
        },
        {
          "atom_index": 368,
          "name": "CG1",
          "element": "C",
          "coord": [
            6.138999938964844,
            0.8270000219345093,
            5.233099937438965
          ]
        },
        {
          "atom_index": 369,
          "name": "CG2",
          "element": "C",
          "coord": [
            6.027200222015381,
            0.6614000201225281,
            5.383600234985352
          ]
        },
        {
          "atom_index": 370,
          "name": "CD1",
          "element": "C",
          "coord": [
            6.196499824523926,
            0.7577000260353088,
            5.111000061035156
          ]
        }
      ]
    },
    {
      "id": "A:49",
      "chain": "A",
      "resseq": 49,
      "icode": "",
      "resname": "LYS",
      "hetflag": " ",
      "sasa": 0.0,
      "atoms": [
        {
          "atom_index": 371,
          "name": "N",
          "element": "N",
          "coord": [
            5.688399791717529,
            0.6775000095367432,
            5.315999984741211
          ]
        },
        {
          "atom_index": 372,
          "name": "CA",
          "element": "C",
          "coord": [
            5.5756001472473145,
            0.6665999889373779,
            5.40939998626709
          ]
        },
        {
          "atom_index": 373,
          "name": "C",
          "element": "C",
          "coord": [
            5.611499786376953,
            0.5687000155448914,
            5.518799781799316
          ]
        },
        {
          "atom_index": 374,
          "name": "O",
          "element": "O",
          "coord": [
            5.6880998611450195,
            0.4722000062465668,
            5.499499797821045
          ]
        },
        {
          "atom_index": 375,
          "name": "CB",
          "element": "C",
          "coord": [
            5.451200008392334,
            0.6317999958992004,
            5.334199905395508
          ]
        },
        {
          "atom_index": 376,
          "name": "CG",
          "element": "C",
          "coord": [
            5.4471001625061035,
            0.4909999966621399,
            5.282700061798096
          ]
        },
        {
          "atom_index": 377,
          "name": "CD",
          "element": "C",
          "coord": [
            5.304299831390381,
            0.45419999957084656,
            5.24399995803833
          ]
        },
        {
          "atom_index": 378,
          "name": "CE",
          "element": "C",
          "coord": [
            5.2982001304626465,
            0.44279998540878296,
            5.092899799346924
          ]
        },
        {
          "atom_index": 379,
          "name": "NZ",
          "element": "N",
          "coord": [
            5.417099952697754,
            0.35670000314712524,
            5.052299976348877
          ]
        }
      ]
    },
    {
      "id": "A:50",
      "chain": "A",
      "resseq": 50,
      "icode": "",
      "resname": "TYR",
      "hetflag": " ",
      "sasa": 0.1261194348335266,
      "atoms": [
        {
          "atom_index": 380,
          "name": "N",
          "element": "N",
          "coord": [
            5.5619001388549805,
            0.5934000015258789,
            5.6371002197265625
          ]
        },
        {
          "atom_index": 381,
          "name": "CA",
          "element": "C",
          "coord": [
            5.579599857330322,
            0.5151000022888184,
            5.758699893951416
          ]
        },
        {
          "atom_index": 382,
          "name": "C",
          "element": "C",
          "coord": [
            5.7281999588012695,
            0.48829999566078186,
            5.77810001373291
          ]
        },
        {
          "atom_index": 383,
          "name": "O",
          "element": "O",
          "coord": [
            5.776500225067139,
            0.3756999969482422,
            5.77209997177124
          ]
        },
        {
          "atom_index": 384,
          "name": "CB",
          "element": "C",
          "coord": [
            5.492599964141846,
            0.38530001044273376,
            5.761099815368652
          ]
        },
        {
          "atom_index": 385,
          "name": "CG",
          "element": "C",
          "coord": [
            5.344299793243408,
            0.412200003862381,
            5.763700008392334
          ]
        },
        {
          "atom_index": 386,
          "name": "CD1",
          "element": "C",
          "coord": [
            5.287600040435791,
            0.45489999651908875,
            5.882999897003174
          ]
        },
        {
          "atom_index": 387,
          "name": "CD2",
          "element": "C",
          "coord": [
            5.261199951171875,
            0.4018000066280365,
            5.652699947357178
          ]
        },
        {
          "atom_index": 388,
          "name": "CE1",
          "element": "C",
          "coord": [
            5.1539998054504395,
            0.49000000953674316,
            5.892099857330322
          ]
        },
        {
          "atom_index": 389,
          "name": "CE2",
          "element": "C",
          "coord": [
            5.126299858093262,
            0.4372999966144562,
            5.659200191497803
          ]
        },
        {
          "atom_index": 390,
          "name": "CZ",
          "element": "C",
          "coord": [
            5.073699951171875,
            0.48179998993873596,
            5.78000020980835
          ]
        },
        {
          "atom_index": 391,
          "name": "OH",
          "element": "O",
          "coord": [
            4.939599990844727,
            0.5189999938011169,
            5.796999931335449
          ]
        }
      ]
    },
    {
      "id": "A:51",
      "chain": "A",
      "resseq": 51,
      "icode": "",
      "resname": "VAL",
      "hetflag": " ",
      "sasa": 0.0,
      "atoms": [
        {
          "atom_index": 392,
          "name": "N",
          "element": "N",
          "coord": [
            5.803800106048584,
            0.5928999781608582,
            5.798900127410889
          ]
        },
        {
          "atom_index": 393,
          "name": "CA",
          "element": "C",
          "coord": [
            5.943399906158447,
            0.5983999967575073,
            5.835999965667725
          ]
        },
        {
          "atom_index": 394,
          "name": "C",
          "element": "C",
          "coord": [
            6.037300109863281,
            0.5609999895095825,
            5.723599910736084
          ]
        },
        {
          "atom_index": 395,
          "name": "O",
          "element": "O",
          "coord": [
            6.12470006942749,
            0.6389999985694885,
            5.687099933624268
          ]
        },
        {
          "atom_index": 396,
          "name": "CB",
          "element": "C",
          "coord": [
            5.969600200653076,
            0.5174999833106995,
            5.966100215911865
          ]
        },
        {
          "atom_index": 397,
          "name": "CG1",
          "element": "C",
          "coord": [
            6.117700099945068,
            0.5016999840736389,
            5.994200229644775
          ]
        },
        {
          "atom_index": 398,
          "name": "CG2",
          "element": "C",
          "coord": [
            5.905200004577637,
            0.5918999910354614,
            6.084700107574463
          ]
        }
      ]
    },
    {
      "id": "A:52",
      "chain": "A",
      "resseq": 52,
      "icode": "",
      "resname": "SER",
      "hetflag": " ",
      "sasa": 1.16660475730896,
      "atoms": [
        {
          "atom_index": 399,
          "name": "N",
          "element": "N",
          "coord": [
            6.01669979095459,
            0.445499986410141,
            5.667099952697754
          ]
        },
        {
          "atom_index": 400,
          "name": "CA",
          "element": "C",
          "coord": [
            6.112299919128418,
            0.3869999945163727,
            5.5756001472473145
          ]
        },
        {
          "atom_index": 401,
          "name": "C",
          "element": "C",
          "coord": [
            6.054200172424316,
            0.32339999079704285,
            5.453800201416016
          ]
        },
        {
          "atom_index": 402,
          "name": "O",
          "element": "O",
          "coord": [
            6.13129997253418,
            0.2581999897956848,
            5.379499912261963
          ]
        },
        {
          "atom_index": 403,
          "name": "CB",
          "element": "C",
          "coord": [
            6.203100204467773,
            0.28999999165534973,
            5.651199817657471
          ]
        },
        {
          "atom_index": 404,
          "name": "OG",
          "element": "O",
          "coord": [
            6.142000198364258,
            0.18619999289512634,
            5.723700046539307
          ]
        }
      ]
    },
    {
      "id": "A:53",
      "chain": "A",
      "resseq": 53,
      "icode": "",
      "resname": "GLN",
      "hetflag": " ",
      "sasa": 2.406407117843628,
      "atoms": [
        {
          "atom_index": 405,
          "name": "N",
          "element": "N",
          "coord": [
            5.923799991607666,
            0.3370000123977661,
            5.427299976348877
          ]
        },
        {
          "atom_index": 406,
          "name": "CA",
          "element": "C",
          "coord": [
            5.8821001052856445,
            0.251800000667572,
            5.308700084686279
          ]
        },
        {
          "atom_index": 407,
          "name": "C",
          "element": "C",
          "coord": [
            5.900199890136719,
            0.33730000257492065,
            5.187699794769287
          ]
        },
        {
          "atom_index": 408,
          "name": "O",
          "element": "O",
          "coord": [
            5.887599945068359,
            0.4580000042915344,
            5.205399990081787
          ]
        },
        {
          "atom_index": 409,
          "name": "CB",
          "element": "C",
          "coord": [
            5.743800163269043,
            0.19429999589920044,
            5.328400135040283
          ]
        },
        {
          "atom_index": 410,
          "name": "CG",
          "element": "C",
          "coord": [
            5.725500106811523,
            0.14429999887943268,
            5.472700119018555
          ]
        },
        {
          "atom_index": 411,
          "name": "CD",
          "element": "C",
          "coord": [
            5.579699993133545,
            0.10610000044107437,
            5.491799831390381
          ]
        },
        {
          "atom_index": 412,
          "name": "OE1",
          "element": "O",
          "coord": [
            5.501200199127197,
            0.12939999997615814,
            5.401899814605713
          ]
        },
        {
          "atom_index": 413,
          "name": "NE2",
          "element": "N",
          "coord": [
            5.5524001121521,
            0.05040000006556511,
            5.608399868011475
          ]
        }
      ]
    },
    {
      "id": "A:54",
      "chain": "A",
      "resseq": 54,
      "icode": "",
      "resname": "SER",
      "hetflag": " ",
      "sasa": 1.324254035949707,
      "atoms": [
        {
          "atom_index": 414,
          "name": "N",
          "element": "N",
          "coord": [
            5.913700103759766,
            0.2773999869823456,
            5.07480001449585
          ]
        },
        {
          "atom_index": 415,
          "name": "CA",
          "element": "C",
          "coord": [
            5.945400238037109,
            0.34470000863075256,
            4.94890022277832
          ]
        },
        {
          "atom_index": 416,
          "name": "C",
          "element": "C",
          "coord": [
            5.833000183105469,
            0.34209999442100525,
            4.8471999168396
          ]
        },
        {
          "atom_index": 417,
          "name": "O",
          "element": "O",
          "coord": [
            5.762599945068359,
            0.2386000007390976,
            4.8445000648498535
          ]
        },
        {
          "atom_index": 418,
          "name": "CB",
          "element": "C",
          "coord": [
            6.073599815368652,
            0.27900001406669617,
            4.895699977874756
          ]
        },
        {
          "atom_index": 419,
          "name": "OG",
          "element": "O",
          "coord": [
            6.075300216674805,
            0.1420000046491623,
            4.923799991607666
          ]
        }
      ]
    },
    {
      "id": "A:55",
      "chain": "A",
      "resseq": 55,
      "icode": "",
      "resname": "SER",
      "hetflag": " ",
      "sasa": 0.0,
      "atoms": [
        {
          "atom_index": 420,
          "name": "N",
          "element": "N",
          "coord": [
            5.8119001388549805,
            0.4447000026702881,
            4.768099784851074
          ]
        },
        {
          "atom_index": 421,
          "name": "CA",
          "element": "C",
          "coord": [
            5.697400093078613,
            0.460999995470047,
            4.678100109100342
          ]
        },
        {
          "atom_index": 422,
          "name": "C",
          "element": "C",
          "coord": [
            5.757800102233887,
            0.4406000077724457,
            4.54040002822876
          ]
        },
        {
          "atom_index": 423,
          "name": "O",
          "element": "O",
          "coord": [
            5.874300003051758,
            0.47600001096725464,
            4.524799823760986
          ]
        },
        {
          "atom_index": 424,
          "name": "CB",
          "element": "C",
          "coord": [
            5.631999969482422,
            0.5989000201225281,
            4.694799900054932
          ]
        },
        {
          "atom_index": 425,
          "name": "OG",
          "element": "O",
          "coord": [
            5.612400054931641,
            0.6284999847412109,
            4.8354997634887695
          ]
        }
      ]
    },
    {
      "id": "A:56",
      "chain": "A",
      "resseq": 56,
      "icode": "",
      "resname": "SER",
      "hetflag": " ",
      "sasa": 4.065246105194092,
      "atoms": [
        {
          "atom_index": 426,
          "name": "N",
          "element": "N",
          "coord": [
            5.691100120544434,
            0.3878999948501587,
            4.4475998878479
          ]
        },
        {
          "atom_index": 427,
          "name": "CA",
          "element": "C",
          "coord": [
            5.73799991607666,
            0.3677000105381012,
            4.310400009155273
          ]
        },
        {
          "atom_index": 428,
          "name": "C",
          "element": "C",
          "coord": [
            5.7596001625061035,
            0.5026000142097473,
            4.246799945831299
          ]
        },
        {
          "atom_index": 429,
          "name": "O",
          "element": "O",
          "coord": [
            5.683000087738037,
            0.5964000225067139,
            4.276700019836426
          ]
        },
        {
          "atom_index": 430,
          "name": "CB",
          "element": "C",
          "coord": [
            5.6367998123168945,
            0.2793000042438507,
            4.238699913024902
          ]
        },
        {
          "atom_index": 431,
          "name": "OG",
          "element": "O",
          "coord": [
            5.61299991607666,
            0.16869999468326569,
            4.331399917602539
          ]
        }
      ]
    },
    {
      "id": "A:57",
      "chain": "A",
      "resseq": 57,
      "icode": "",
      "resname": "GLY",
      "hetflag": " ",
      "sasa": 0.9667367339134216,
      "atoms": [
        {
          "atom_index": 432,
          "name": "N",
          "element": "N",
          "coord": [
            5.857699871063232,
            0.5189999938011169,
            4.162199974060059
          ]
        },
        {
          "atom_index": 433,
          "name": "CA",
          "element": "C",
          "coord": [
            5.882900238037109,
            0.6489999890327454,
            4.098800182342529
          ]
        },
        {
          "atom_index": 434,
          "name": "C",
          "element": "C",
          "coord": [
            5.967800140380859,
            0.7441999912261963,
            4.17710018157959
          ]
        },
        {
          "atom_index": 435,
          "name": "O",
          "element": "O",
          "coord": [
            6.0065999031066895,
            0.8482999801635742,
            4.119699954986572
          ]
        }
      ]
    },
    {
      "id": "A:58",
      "chain": "A",
      "resseq": 58,
      "icode": "",
      "resname": "ILE",
      "hetflag": " ",
      "sasa": 0.0,
      "atoms": [
        {
          "atom_index": 436,
          "name": "N",
          "element": "N",
          "coord": [
            5.9944000244140625,
            0.7250000238418579,
            4.304999828338623
          ]
        },
        {
          "atom_index": 437,
          "name": "CA",
          "element": "C",
          "coord": [
            6.08519983291626,
            0.8134999871253967,
            4.378900051116943
          ]
        },
        {
          "atom_index": 438,
          "name": "C",
          "element": "C",
          "coord": [
            6.224999904632568,
            0.7519999742507935,
            4.36269998550415
          ]
        },
        {
          "atom_index": 439,
          "name": "O",
          "element": "O",
          "coord": [
            6.242400169372559,
            0.6302000284194946,
            4.3755998611450195
          ]
        },
        {
          "atom_index": 440,
          "name": "CB",
          "element": "C",
          "coord": [
            6.043499946594238,
            0.8281999826431274,
            4.526400089263916
          ]
        },
        {
          "atom_index": 441,
          "name": "CG1",
          "element": "C",
          "coord": [
            5.897900104522705,
            0.8791000247001648,
            4.548399925231934
          ]
        },
        {
          "atom_index": 442,
          "name": "CG2",
          "element": "C",
          "coord": [
            6.140100002288818,
            0.917900025844574,
            4.606100082397461
          ]
        },
        {
          "atom_index": 443,
          "name": "CD1",
          "element": "C",
          "coord": [
            5.865600109100342,
            1.0084999799728394,
            4.472400188446045
          ]
        }
      ]
    },
    {
      "id": "A:59",
      "chain": "A",
      "resseq": 59,
      "icode": "",
      "resname": "PRO",
      "hetflag": " ",
      "sasa": 0.0,
      "atoms": [
        {
          "atom_index": 444,
          "name": "N",
          "element": "N",
          "coord": [
            6.324100017547607,
            0.8371999859809875,
            4.3354997634887695
          ]
        },
        {
          "atom_index": 445,
          "name": "CA",
          "element": "C",
          "coord": [
            6.463200092315674,
            0.7906000018119812,
            4.315400123596191
          ]
        },
        {
          "atom_index": 446,
          "name": "C",
          "element": "C",
          "coord": [
            6.5121002197265625,
            0.7141000032424927,
            4.435999870300293
          ]
        },
        {
          "atom_index": 447,
          "name": "O",
          "element": "O",
          "coord": [
            6.481200218200684,
            0.7522000074386597,
            4.550600051879883
          ]
        },
        {
          "atom_index": 448,
          "name": "CB",
          "element": "C",
          "coord": [
            6.5447001457214355,
            0.9182000160217285,
            4.2881999015808105
          ]
        },
        {
          "atom_index": 449,
          "name": "CG",
          "element": "C",
          "coord": [
            6.446300029754639,
            1.0255000591278076,
            4.254000186920166
          ]
        },
        {
          "atom_index": 450,
          "name": "CD",
          "element": "C",
          "coord": [
            6.309999942779541,
            0.9819999933242798,
            4.3059000968933105
          ]
        }
      ]
    },
    {
      "id": "A:60",
      "chain": "A",
      "resseq": 60,
      "icode": "",
      "resname": "SER",
      "hetflag": " ",
      "sasa": 3.626034736633301,
      "atoms": [
        {
          "atom_index": 451,
          "name": "N",
          "element": "N",
          "coord": [
            6.596399784088135,
            0.6103000044822693,
            4.412499904632568
          ]
        },
        {
          "atom_index": 452,
          "name": "CA",
          "element": "C",
          "coord": [
            6.6427001953125,
            0.5238000154495239,
            4.52400016784668
          ]
        },
        {
          "atom_index": 453,
          "name": "C",
          "element": "C",
          "coord": [
            6.734300136566162,
            0.5949000120162964,
            4.6203999519348145
          ]
        },
        {
          "atom_index": 454,
          "name": "O",
          "element": "O",
          "coord": [
            6.758299827575684,
            0.5422000288963318,
            4.730899810791016
          ]
        },
        {
          "atom_index": 455,
          "name": "CB",
          "element": "C",
          "coord": [
            6.704899787902832,
            0.39969998598098755,
            4.463099956512451
          ]
        },
        {
          "atom_index": 456,
          "name": "OG",
          "element": "O",
          "coord": [
            6.789400100708008,
            0.4507000148296356,
            4.355999946594238
          ]
        }
      ]
    },
    {
      "id": "A:61",
      "chain": "A",
      "resseq": 61,
      "icode": "",
      "resname": "ARG",
      "hetflag": " ",
      "sasa": 0.0,
      "atoms": [
        {
          "atom_index": 457,
          "name": "N",
          "element": "N",
          "coord": [
            6.781099796295166,
            0.7134000062942505,
            4.582399845123291
          ]
        },
        {
          "atom_index": 458,
          "name": "CA",
          "element": "C",
          "coord": [
            6.8769001960754395,
            0.795199990272522,
            4.659599781036377
          ]
        },
        {
          "atom_index": 459,
          "name": "C",
          "element": "C",
          "coord": [
            6.818299770355225,
            0.8396999835968018,
            4.791999816894531
          ]
        },
        {
          "atom_index": 460,
          "name": "O",
          "element": "O",
          "coord": [
            6.894199848175049,
            0.8463000059127808,
            4.889100074768066
          ]
        },
        {
          "atom_index": 461,
          "name": "CB",
          "element": "C",
          "coord": [
            6.9344000816345215,
            0.9083999991416931,
            4.576300144195557
          ]
        },
        {
          "atom_index": 462,
          "name": "CG",
          "element": "C",
          "coord": [
            6.854599952697754,
            1.0348000526428223,
            4.563499927520752
          ]
        },
        {
          "atom_index": 463,
          "name": "CD",
          "element": "C",
          "coord": [
            6.913099765777588,
            1.142699956893921,
            4.477399826049805
          ]
        },
        {
          "atom_index": 464,
          "name": "NE",
          "element": "N",
          "coord": [
            6.855599880218506,
            1.1359000205993652,
            4.342400074005127
          ]
        },
        {
          "atom_index": 465,
          "name": "CZ",
          "element": "C",
          "coord": [
            6.788099765777588,
            1.2338000535964966,
            4.2855000495910645
          ]
        },
        {
          "atom_index": 466,
          "name": "NH1",
          "element": "N",
          "coord": [
            6.7600998878479,
            1.3480000495910645,
            4.343800067901611
          ]
        },
        {
          "atom_index": 467,
          "name": "NH2",
          "element": "N",
          "coord": [
            6.7459001541137695,
            1.2293000221252441,
            4.15939998626709
          ]
        }
      ]
    },
    {
      "id": "A:62",
      "chain": "A",
      "resseq": 62,
      "icode": "",
      "resname": "PHE",
      "hetflag": " ",
      "sasa": 0.0,
      "atoms": [
        {
          "atom_index": 468,
          "name": "N",
          "element": "N",
          "coord": [
            6.686399936676025,
            0.8567000031471252,
            4.798600196838379
          ]
        },
        {
          "atom_index": 469,
          "name": "CA",
          "element": "C",
          "coord": [
            6.604599952697754,
            0.8884000182151794,
            4.912399768829346
          ]
        },
        {
          "atom_index": 470,
          "name": "C",
          "element": "C",
          "coord": [
            6.570700168609619,
            0.7674999833106995,
            5.000100135803223
          ]
        },
        {
          "atom_index": 471,
          "name": "O",
          "element": "O",
          "coord": [
            6.5131001472473145,
            0.6665999889373779,
            4.955399990081787
          ]
        },
        {
          "atom_index": 472,
          "name": "CB",
          "element": "C",
          "coord": [
            6.473999977111816,
            0.957099974155426,
            4.869699954986572
          ]
        },
        {
          "atom_index": 473,
          "name": "CG",
          "element": "C",
          "coord": [
            6.485599994659424,
            1.0849000215530396,
            4.7906999588012695
          ]
        },
        {
          "atom_index": 474,
          "name": "CD1",
          "element": "C",
          "coord": [
            6.517600059509277,
            1.204699993133545,
            4.85129976272583
          ]
        },
        {
          "atom_index": 475,
          "name": "CD2",
          "element": "C",
          "coord": [
            6.463600158691406,
            1.0865000486373901,
            4.654200077056885
          ]
        },
        {
          "atom_index": 476,
          "name": "CE1",
          "element": "C",
          "coord": [
            6.535799980163574,
            1.3228000402450562,
            4.78249979019165
          ]
        },
        {
          "atom_index": 477,
          "name": "CE2",
          "element": "C",
          "coord": [
            6.479499816894531,
            1.2023999691009521,
            4.581399917602539
          ]
        },
        {
          "atom_index": 478,
          "name": "CZ",
          "element": "C",
          "coord": [
            6.512499809265137,
            1.3212000131607056,
            4.647299766540527
          ]
        }
      ]
    },
    {
      "id": "A:63",
      "chain": "A",
      "resseq": 63,
      "icode": "",
      "resname": "SER",
      "hetflag": " ",
      "sasa": 0.19212156534194946,
      "atoms": [
        {
          "atom_index": 479,
          "name": "N",
          "element": "N",
          "coord": [
            6.597300052642822,
            0.7735000252723694,
            5.128600120544434
          ]
        },
        {
          "atom_index": 480,
          "name": "CA",
          "element": "C",
          "coord": [
            6.560999870300293,
            0.6654999852180481,
            5.2210001945495605
          ]
        },
        {
          "atom_index": 481,
          "name": "C",
          "element": "C",
          "coord": [
            6.542500019073486,
            0.7294999957084656,
            5.357800006866455
          ]
        },
        {
          "atom_index": 482,
          "name": "O",
          "element": "O",
          "coord": [
            6.594099998474121,
            0.8377000093460083,
            5.374899864196777
          ]
        },
        {
          "atom_index": 483,
          "name": "CB",
          "element": "C",
          "coord": [
            6.666399955749512,
            0.5582000017166138,
            5.225800037384033
          ]
        },
        {
          "atom_index": 484,
          "name": "OG",
          "element": "O",
          "coord": [
            6.7795000076293945,
            0.5975000262260437,
            5.302000045776367
          ]
        }
      ]
    },
    {
      "id": "A:64",
      "chain": "A",
      "resseq": 64,
      "icode": "",
      "resname": "GLY",
      "hetflag": " ",
      "sasa": 0.0,
      "atoms": [
        {
          "atom_index": 485,
          "name": "N",
          "element": "N",
          "coord": [
            6.472300052642822,
            0.6668000221252441,
            5.446400165557861
          ]
        },
        {
          "atom_index": 486,
          "name": "CA",
          "element": "C",
          "coord": [
            6.440299987792969,
            0.7214999794960022,
            5.576499938964844
          ]
        },
        {
          "atom_index": 487,
          "name": "C",
          "element": "C",
          "coord": [
            6.4633002281188965,
            0.602400004863739,
            5.670499801635742
          ]
        },
        {
          "atom_index": 488,
          "name": "O",
          "element": "O",
          "coord": [
            6.466100215911865,
            0.49140000343322754,
            5.619100093841553
          ]
        }
      ]
    },
    {
      "id": "A:65",
      "chain": "A",
      "resseq": 65,
      "icode": "",
      "resname": "SER",
      "hetflag": " ",
      "sasa": 1.6660343408584595,
      "atoms": [
        {
          "atom_index": 489,
          "name": "N",
          "element": "N",
          "coord": [
            6.479300022125244,
            0.633899986743927,
            5.794300079345703
          ]
        },
        {
          "atom_index": 490,
          "name": "CA",
          "element": "C",
          "coord": [
            6.496200084686279,
            0.5425999760627747,
            5.9054999351501465
          ]
        },
        {
          "atom_index": 491,
          "name": "C",
          "element": "C",
          "coord": [
            6.457399845123291,
            0.6208999752998352,
            6.029900074005127
          ]
        },
        {
          "atom_index": 492,
          "name": "O",
          "element": "O",
          "coord": [
            6.427299976348877,
            0.7412999868392944,
            6.011600017547607
          ]
        },
        {
          "atom_index": 493,
          "name": "CB",
          "element": "C",
          "coord": [
            6.642399787902832,
            0.5001000165939331,
            5.910799980163574
          ]
        },
        {
          "atom_index": 494,
          "name": "OG",
          "element": "O",
          "coord": [
            6.705699920654297,
            0.5975000262260437,
            5.994100093841553
          ]
        }
      ]
    },
    {
      "id": "A:66",
      "chain": "A",
      "resseq": 66,
      "icode": "",
      "resname": "GLY",
      "hetflag": " ",
      "sasa": 0.0,
      "atoms": [
        {
          "atom_index": 495,
          "name": "N",
          "element": "N",
          "coord": [
            6.456200122833252,
            0.5638999938964844,
            6.145299911499023
          ]
        },
        {
          "atom_index": 496,
          "name": "CA",
          "element": "C",
          "coord": [
            6.40910005569458,
            0.6353999972343445,
            6.267000198364258
          ]
        },
        {
          "atom_index": 497,
          "name": "C",
          "element": "C",
          "coord": [
            6.304200172424316,
            0.5472999811172485,
            6.334099769592285
          ]
        },
        {
          "atom_index": 498,
          "name": "O",
          "element": "O",
          "coord": [
            6.285799980163574,
            0.4323999881744385,
            6.286600112915039
          ]
        }
      ]
    },
    {
      "id": "A:67",
      "chain": "A",
      "resseq": 67,
      "icode": "",
      "resname": "SER",
      "hetflag": " ",
      "sasa": 2.4007840156555176,
      "atoms": [
        {
          "atom_index": 499,
          "name": "N",
          "element": "N",
          "coord": [
            6.24459981918335,
            0.5917999744415283,
            6.441800117492676
          ]
        },
        {
          "atom_index": 500,
          "name": "CA",
          "element": "C",
          "coord": [
            6.132999897003174,
            0.5254999995231628,
            6.510200023651123
          ]
        },
        {
          "atom_index": 501,
          "name": "C",
          "element": "C",
          "coord": [
            6.114799976348877,
            0.5856000185012817,
            6.64900016784668
          ]
        },
        {
          "atom_index": 502,
          "name": "O",
          "element": "O",
          "coord": [
            6.214799880981445,
            0.5985000133514404,
            6.720900058746338
          ]
        },
        {
          "atom_index": 503,
          "name": "CB",
          "element": "C",
          "coord": [
            6.145500183105469,
            0.37470000982284546,
            6.517899990081787
          ]
        },
        {
          "atom_index": 504,
          "name": "OG",
          "element": "O",
          "coord": [
            6.0233001708984375,
            0.3149999976158142,
            6.469099998474121
          ]
        }
      ]
    },
    {
      "id": "A:68",
      "chain": "A",
      "resseq": 68,
      "icode": "",
      "resname": "GLY",
      "hetflag": " ",
      "sasa": 0.0,
      "atoms": [
        {
          "atom_index": 505,
          "name": "N",
          "element": "N",
          "coord": [
            5.991600036621094,
            0.6215999722480774,
            6.681099891662598
          ]
        },
        {
          "atom_index": 506,
          "name": "CA",
          "element": "C",
          "coord": [
            5.962600231170654,
            0.6823999881744385,
            6.811399936676025
          ]
        },
        {
          "atom_index": 507,
          "name": "C",
          "element": "C",
          "coord": [
            5.975100040435791,
            0.8331000208854675,
            6.803400039672852
          ]
        },
        {
          "atom_index": 508,
          "name": "O",
          "element": "O",
          "coord": [
            5.876299858093262,
            0.9004999995231628,
            6.766499996185303
          ]
        }
      ]
    },
    {
      "id": "A:69",
      "chain": "A",
      "resseq": 69,
      "icode": "",
      "resname": "THR",
      "hetflag": " ",
      "sasa": 0.6650694608688354,
      "atoms": [
        {
          "atom_index": 509,
          "name": "N",
          "element": "N",
          "coord": [
            6.091000080108643,
            0.8880000114440918,
            6.833499908447266
          ]
        },
        {
          "atom_index": 510,
          "name": "CA",
          "element": "C",
          "coord": [
            6.103499889373779,
            1.034500002861023,
            6.844299793243408
          ]
        },
        {
          "atom_index": 511,
          "name": "C",
          "element": "C",
          "coord": [
            6.203100204467773,
            1.093000054359436,
            6.747399806976318
          ]
        },
        {
          "atom_index": 512,
          "name": "O",
          "element": "O",
          "coord": [
            6.203199863433838,
            1.2152999639511108,
            6.7256999015808105
          ]
        },
        {
          "atom_index": 513,
          "name": "CB",
          "element": "C",
          "coord": [
            6.143700122833252,
            1.0713000297546387,
            6.993899822235107
          ]
        },
        {
          "atom_index": 514,
          "name": "OG1",
          "element": "O",
          "coord": [
            6.2434000968933105,
            0.968999981880188,
            7.02839994430542
          ]
        },
        {
          "atom_index": 515,
          "name": "CG2",
          "element": "C",
          "coord": [
            6.028500080108643,
            1.0671000480651855,
            7.092700004577637
          ]
        }
      ]
    },
    {
      "id": "A:70",
      "chain": "A",
      "resseq": 70,
      "icode": "",
      "resname": "ASP",
      "hetflag": " ",
      "sasa": 3.49981427192688,
      "atoms": [
        {
          "atom_index": 516,
          "name": "N",
          "element": "N",
          "coord": [
            6.290999889373779,
            1.011199951171875,
            6.694699764251709
          ]
        },
        {
          "atom_index": 517,
          "name": "CA",
          "element": "C",
          "coord": [
            6.399799823760986,
            1.0515999794006348,
            6.6066999435424805
          ]
        },
        {
          "atom_index": 518,
          "name": "C",
          "element": "C",
          "coord": [
            6.3765997886657715,
            0.992900013923645,
            6.467599868774414
          ]
        },
        {
          "atom_index": 519,
          "name": "O",
          "element": "O",
          "coord": [
            6.373700141906738,
            0.8705999851226807,
            6.454400062561035
          ]
        },
        {
          "atom_index": 520,
          "name": "CB",
          "element": "C",
          "coord": [
            6.537799835205078,
            1.0068000555038452,
            6.658299922943115
          ]
        },
        {
          "atom_index": 521,
          "name": "CG",
          "element": "C",
          "coord": [
            6.577000141143799,
            1.0489000082015991,
            6.797500133514404
          ]
        },
        {
          "atom_index": 522,
          "name": "OD1",
          "element": "O",
          "coord": [
            6.532400131225586,
            1.1535999774932861,
            6.852200031280518
          ]
        },
        {
          "atom_index": 523,
          "name": "OD2",
          "element": "O",
          "coord": [
            6.658100128173828,
            0.972100019454956,
            6.858399868011475
          ]
        }
      ]
    },
    {
      "id": "A:71",
      "chain": "A",
      "resseq": 71,
      "icode": "",
      "resname": "PHE",
      "hetflag": " ",
      "sasa": 0.0,
      "atoms": [
        {
          "atom_index": 524,
          "name": "N",
          "element": "N",
          "coord": [
            6.365499973297119,
            1.079300045967102,
            6.368299961090088
          ]
        },
        {
          "atom_index": 525,
          "name": "CA",
          "element": "C",
          "coord": [
            6.353600025177002,
            1.030500054359436,
            6.228400230407715
          ]
        },
        {
          "atom_index": 526,
          "name": "C",
          "element": "C",
          "coord": [
            6.457900047302246,
            1.1021000146865845,
            6.143099784851074
          ]
        },
        {
          "atom_index": 527,
          "name": "O",
          "element": "O",
          "coord": [
            6.5,
            1.2132999897003174,
            6.172999858856201
          ]
        },
        {
          "atom_index": 528,
          "name": "CB",
          "element": "C",
          "coord": [
            6.209499835968018,
            1.034000039100647,
            6.176499843597412
          ]
        },
        {
          "atom_index": 529,
          "name": "CG",
          "element": "C",
          "coord": [
            6.11269998550415,
            0.9728999733924866,
            6.275100231170654
          ]
        },
        {
          "atom_index": 530,
          "name": "CD1",
          "element": "C",
          "coord": [
            6.087200164794922,
            0.8342999815940857,
            6.271699905395508
          ]
        },
        {
          "atom_index": 531,
          "name": "CD2",
          "element": "C",
          "coord": [
            6.053599834442139,
            1.0550999641418457,
            6.372300148010254
          ]
        },
        {
          "atom_index": 532,
          "name": "CE1",
          "element": "C",
          "coord": [
            6.001500129699707,
            0.7781000137329102,
            6.366399765014648
          ]
        },
        {
          "atom_index": 533,
          "name": "CE2",
          "element": "C",
          "coord": [
            5.968299865722656,
            1.0002000331878662,
            6.465099811553955
          ]
        },
        {
          "atom_index": 534,
          "name": "CZ",
          "element": "C",
          "coord": [
            5.940700054168701,
            0.8622000217437744,
            6.462399959564209
          ]
        }
      ]
    },
    {
      "id": "A:72",
      "chain": "A",
      "resseq": 72,
      "icode": "",
      "resname": "THR",
      "hetflag": " ",
      "sasa": 0.0,
      "atoms": [
        {
          "atom_index": 535,
          "name": "N",
          "element": "N",
          "coord": [
            6.494800090789795,
            1.0351999998092651,
            6.037499904632568
          ]
        },
        {
          "atom_index": 536,
          "name": "CA",
          "element": "C",
          "coord": [
            6.593400001525879,
            1.080899953842163,
            5.9446001052856445
          ]
        },
        {
          "atom_index": 537,
          "name": "C",
          "element": "C",
          "coord": [
            6.552999973297119,
            1.0535999536514282,
            5.799799919128418
          ]
        },
        {
          "atom_index": 538,
          "name": "O",
          "element": "O",
          "coord": [
            6.503900051116943,
            0.9417999982833862,
            5.772600173950195
          ]
        },
        {
          "atom_index": 539,
          "name": "CB",
          "element": "C",
          "coord": [
            6.7322001457214355,
            1.0078999996185303,
            5.968400001525879
          ]
        },
        {
          "atom_index": 540,
          "name": "OG1",
          "element": "O",
          "coord": [
            6.78410005569458,
            1.0511000156402588,
            6.096399784088135
          ]
        },
        {
          "atom_index": 541,
          "name": "CG2",
          "element": "C",
          "coord": [
            6.8317999839782715,
            1.0465999841690063,
            5.8582000732421875
          ]
        }
      ]
    },
    {
      "id": "A:73",
      "chain": "A",
      "resseq": 73,
      "icode": "",
      "resname": "LEU",
      "hetflag": " ",
      "sasa": 0.0,
      "atoms": [
        {
          "atom_index": 542,
          "name": "N",
          "element": "N",
          "coord": [
            6.57420015335083,
            1.1568000316619873,
            5.717599868774414
          ]
        },
        {
          "atom_index": 543,
          "name": "CA",
          "element": "C",
          "coord": [
            6.564599990844727,
            1.1445000171661377,
            5.573200225830078
          ]
        },
        {
          "atom_index": 544,
          "name": "C",
          "element": "C",
          "coord": [
            6.711900234222412,
            1.1592999696731567,
            5.528200149536133
          ]
        },
        {
          "atom_index": 545,
          "name": "O",
          "element": "O",
          "coord": [
            6.770299911499023,
            1.2568000555038452,
            5.5725998878479
          ]
        },
        {
          "atom_index": 546,
          "name": "CB",
          "element": "C",
          "coord": [
            6.47160005569458,
            1.2400000095367432,
            5.504700183868408
          ]
        },
        {
          "atom_index": 547,
          "name": "CG",
          "element": "C",
          "coord": [
            6.469900131225586,
            1.2384999990463257,
            5.3520002365112305
          ]
        },
        {
          "atom_index": 548,
          "name": "CD1",
          "element": "C",
          "coord": [
            6.372000217437744,
            1.1340999603271484,
            5.298099994659424
          ]
        },
        {
          "atom_index": 549,
          "name": "CD2",
          "element": "C",
          "coord": [
            6.431099891662598,
            1.3736000061035156,
            5.295499801635742
          ]
        }
      ]
    },
    {
      "id": "A:74",
      "chain": "A",
      "resseq": 74,
      "icode": "",
      "resname": "SER",
      "hetflag": " ",
      "sasa": 0.0,
      "atoms": [
        {
          "atom_index": 550,
          "name": "N",
          "element": "N",
          "coord": [
            6.7571001052856445,
            1.065600037574768,
            5.44980001449585
          ]
        },
        {
          "atom_index": 551,
          "name": "CA",
          "element": "C",
          "coord": [
            6.890500068664551,
            1.0602999925613403,
            5.394599914550781
          ]
        },
        {
          "atom_index": 552,
          "name": "C",
          "element": "C",
          "coord": [
            6.879000186920166,
            1.0627000331878662,
            5.242199897766113
          ]
        },
        {
          "atom_index": 553,
          "name": "O",
          "element": "O",
          "coord": [
            6.786399841308594,
            0.9937000274658203,
            5.198500156402588
          ]
        },
        {
          "atom_index": 554,
          "name": "CB",
          "element": "C",
          "coord": [
            6.967100143432617,
            0.9358999729156494,
            5.429699897766113
          ]
        },
        {
          "atom_index": 555,
          "name": "OG",
          "element": "O",
          "coord": [
            6.9934000968933105,
            0.9289000034332275,
            5.56689977645874
          ]
        }
      ]
    },
    {
      "id": "A:75",
      "chain": "A",
      "resseq": 75,
      "icode": "",
      "resname": "ILE",
      "hetflag": " ",
      "sasa": 0.0,
      "atoms": [
        {
          "atom_index": 556,
          "name": "N",
          "element": "N",
          "coord": [
            6.963600158691406,
            1.1411999464035034,
            5.179100036621094
          ]
        },
        {
          "atom_index": 557,
          "name": "CA",
          "element": "C",
          "coord": [
            6.97160005569458,
            1.1467000246047974,
            5.033199787139893
          ]
        },
        {
          "atom_index": 558,
          "name": "C",
          "element": "C",
          "coord": [
            7.117700099945068,
            1.1043000221252441,
            5.009900093078613
          ]
        },
        {
          "atom_index": 559,
          "name": "O",
          "element": "O",
          "coord": [
            7.204400062561035,
            1.180999994277954,
            5.051199913024902
          ]
        },
        {
          "atom_index": 560,
          "name": "CB",
          "element": "C",
          "coord": [
            6.952099800109863,
            1.2910000085830688,
            4.980899810791016
          ]
        },
        {
          "atom_index": 561,
          "name": "CG1",
          "element": "C",
          "coord": [
            6.833799839019775,
            1.3600000143051147,
            5.053400039672852
          ]
        },
        {
          "atom_index": 562,
          "name": "CG2",
          "element": "C",
          "coord": [
            6.940999984741211,
            1.2970000505447388,
            4.82889986038208
          ]
        },
        {
          "atom_index": 563,
          "name": "CD1",
          "element": "C",
          "coord": [
            6.7947998046875,
            1.4916000366210938,
            4.97629976272583
          ]
        }
      ]
    },
    {
      "id": "A:76",
      "chain": "A",
      "resseq": 76,
      "icode": "",
      "resname": "ASN",
      "hetflag": " ",
      "sasa": 4.140545845031738,
      "atoms": [
        {
          "atom_index": 564,
          "name": "N",
          "element": "N",
          "coord": [
            7.140699863433838,
            0.9847999811172485,
            4.958199977874756
          ]
        },
        {
          "atom_index": 565,
          "name": "CA",
          "element": "C",
          "coord": [
            7.280600070953369,
            0.9413999915122986,
            4.941400051116943
          ]
        },
        {
          "atom_index": 566,
          "name": "C",
          "element": "C",
          "coord": [
            7.3242998123168945,
            0.9973000288009644,
            4.8053998947143555
          ]
        },
        {
          "atom_index": 567,
          "name": "O",
          "element": "O",
          "coord": [
            7.29040002822876,
            0.9298999905586243,
            4.704800128936768
          ]
        },
        {
          "atom_index": 568,
          "name": "CB",
          "element": "C",
          "coord": [
            7.309700012207031,
            0.7925999760627747,
            4.956299781799316
          ]
        },
        {
          "atom_index": 569,
          "name": "CG",
          "element": "C",
          "coord": [
            7.462500095367432,
            0.7717000246047974,
            4.953499794006348
          ]
        },
        {
          "atom_index": 570,
          "name": "OD1",
          "element": "O",
          "coord": [
            7.521200180053711,
            0.7508999705314636,
            4.8454999923706055
          ]
        },
        {
          "atom_index": 571,
          "name": "ND2",
          "element": "N",
          "coord": [
            7.526100158691406,
            0.7829999923706055,
            5.069699764251709
          ]
        }
      ]
    },
    {
      "id": "A:77",
      "chain": "A",
      "resseq": 77,
      "icode": "",
      "resname": "SER",
      "hetflag": " ",
      "sasa": 0.9143658876419067,
      "atoms": [
        {
          "atom_index": 572,
          "name": "N",
          "element": "N",
          "coord": [
            7.393199920654297,
            1.107100009918213,
            4.814799785614014
          ]
        },
        {
          "atom_index": 573,
          "name": "CA",
          "element": "C",
          "coord": [
            7.439000129699707,
            1.1783000230789185,
            4.696000099182129
          ]
        },
        {
          "atom_index": 574,
          "name": "C",
          "element": "C",
          "coord": [
            7.3246002197265625,
            1.270400047302246,
            4.6504998207092285
          ]
        },
        {
          "atom_index": 575,
          "name": "O",
          "element": "O",
          "coord": [
            7.2459001541137695,
            1.218500018119812,
            4.56820011138916
          ]
        },
        {
          "atom_index": 576,
          "name": "CB",
          "element": "C",
          "coord": [
            7.463500022888184,
            1.09089994430542,
            4.57420015335083
          ]
        },
        {
          "atom_index": 577,
          "name": "OG",
          "element": "O",
          "coord": [
            7.599400043487549,
            1.055799961090088,
            4.561800003051758
          ]
        }
      ]
    },
    {
      "id": "A:78",
      "chain": "A",
      "resseq": 78,
      "icode": "",
      "resname": "VAL",
      "hetflag": " ",
      "sasa": 0.0,
      "atoms": [
        {
          "atom_index": 578,
          "name": "N",
          "element": "N",
          "coord": [
            7.328700065612793,
            1.3919999599456787,
            4.702700138092041
          ]
        },
        {
          "atom_index": 579,
          "name": "CA",
          "element": "C",
          "coord": [
            7.231200218200684,
            1.4946000576019287,
            4.65749979019165
          ]
        },
        {
          "atom_index": 580,
          "name": "C",
          "element": "C",
          "coord": [
            7.250800132751465,
            1.5334999561309814,
            4.511600017547607
          ]
        },
        {
          "atom_index": 581,
          "name": "O",
          "element": "O",
          "coord": [
            7.365200042724609,
            1.565999984741211,
            4.4756999015808105
          ]
        },
        {
          "atom_index": 582,
          "name": "CB",
          "element": "C",
          "coord": [
            7.245699882507324,
            1.6140999794006348,
            4.754300117492676
          ]
        },
        {
          "atom_index": 583,
          "name": "CG1",
          "element": "C",
          "coord": [
            7.159200191497803,
            1.7274999618530273,
            4.704899787902832
          ]
        },
        {
          "atom_index": 584,
          "name": "CG2",
          "element": "C",
          "coord": [
            7.217899799346924,
            1.573699951171875,
            4.895299911499023
          ]
        }
      ]
    },
    {
      "id": "A:79",
      "chain": "A",
      "resseq": 79,
      "icode": "",
      "resname": "GLU",
      "hetflag": " ",
      "sasa": 2.6800379753112793,
      "atoms": [
        {
          "atom_index": 585,
          "name": "N",
          "element": "N",
          "coord": [
            7.147200107574463,
            1.5302000045776367,
            4.428899765014648
          ]
        },
        {
          "atom_index": 586,
          "name": "CA",
          "element": "C",
          "coord": [
            7.155200004577637,
            1.565000057220459,
            4.288000106811523
          ]
        },
        {
          "atom_index": 587,
          "name": "C",
          "element": "C",
          "coord": [
            7.109799861907959,
            1.7093000411987305,
            4.279799938201904
          ]
        },
        {
          "atom_index": 588,
          "name": "O",
          "element": "O",
          "coord": [
            7.0756001472473145,
            1.7568999528884888,
            4.3892998695373535
          ]
        },
        {
          "atom_index": 589,
          "name": "CB",
          "element": "C",
          "coord": [
            7.06820011138916,
            1.4831000566482544,
            4.197400093078613
          ]
        },
        {
          "atom_index": 590,
          "name": "CG",
          "element": "C",
          "coord": [
            7.135000228881836,
            1.3703999519348145,
            4.120500087738037
          ]
        },
        {
          "atom_index": 591,
          "name": "CD",
          "element": "C",
          "coord": [
            7.080599784851074,
            1.3285000324249268,
            3.9867000579833984
          ]
        },
        {
          "atom_index": 592,
          "name": "OE1",
          "element": "O",
          "coord": [
            6.999899864196777,
            1.3828999996185303,
            3.910900115966797
          ]
        },
        {
          "atom_index": 593,
          "name": "OE2",
          "element": "O",
          "coord": [
            7.1315999031066895,
            1.2144999504089355,
            3.9523000717163086
          ]
        }
      ]
    },
    {
      "id": "A:80",
      "chain": "A",
      "resseq": 80,
      "icode": "",
      "resname": "THR",
      "hetflag": " ",
      "sasa": 0.0630597174167633,
      "atoms": [
        {
          "atom_index": 594,
          "name": "N",
          "element": "N",
          "coord": [
            7.111299991607666,
            1.7705999612808228,
            4.164299964904785
          ]
        },
        {
          "atom_index": 595,
          "name": "CA",
          "element": "C",
          "coord": [
            7.077099800109863,
            1.9118000268936157,
            4.15339994430542
          ]
        },
        {
          "atom_index": 596,
          "name": "C",
          "element": "C",
          "coord": [
            6.9268999099731445,
            1.934399962425232,
            4.166200160980225
          ]
        },
        {
          "atom_index": 597,
          "name": "O",
          "element": "O",
          "coord": [
            6.893599987030029,
            2.037600040435791,
            4.223700046539307
          ]
        },
        {
          "atom_index": 598,
          "name": "CB",
          "element": "C",
          "coord": [
            7.132900238037109,
            2.003499984741211,
            4.038099765777588
          ]
        },
        {
          "atom_index": 599,
          "name": "OG1",
          "element": "O",
          "coord": [
            7.1280999183654785,
            1.9361000061035156,
            3.9075000286102295
          ]
        },
        {
          "atom_index": 600,
          "name": "CG2",
          "element": "C",
          "coord": [
            7.270100116729736,
            2.0625998973846436,
            4.071499824523926
          ]
        }
      ]
    },
    {
      "id": "A:81",
      "chain": "A",
      "resseq": 81,
      "icode": "",
      "resname": "GLU",
      "hetflag": " ",
      "sasa": 0.22070901095867157,
      "atoms": [
        {
          "atom_index": 601,
          "name": "N",
          "element": "N",
          "coord": [
            6.845099925994873,
            1.8493000268936157,
            4.115900039672852
          ]
        },
        {
          "atom_index": 602,
          "name": "CA",
          "element": "C",
          "coord": [
            6.701000213623047,
            1.8538999557495117,
            4.1296000480651855
          ]
        },
        {
          "atom_index": 603,
          "name": "C",
          "element": "C",
          "coord": [
            6.649899959564209,
            1.8279000520706177,
            4.270699977874756
          ]
        },
        {
          "atom_index": 604,
          "name": "O",
          "element": "O",
          "coord": [
            6.524700164794922,
            1.8380000591278076,
            4.293700218200684
          ]
        },
        {
          "atom_index": 605,
          "name": "CB",
          "element": "C",
          "coord": [
            6.644000053405762,
            1.7496999502182007,
            4.034599781036377
          ]
        },
        {
          "atom_index": 606,
          "name": "CG",
          "element": "C",
          "coord": [
            6.687399864196777,
            1.6054999828338623,
            4.0655999183654785
          ]
        },
        {
          "atom_index": 607,
          "name": "CD",
          "element": "C",
          "coord": [
            6.749199867248535,
            1.545799970626831,
            3.938699960708618
          ]
        },
        {
          "atom_index": 608,
          "name": "OE1",
          "element": "O",
          "coord": [
            6.821300029754639,
            1.625100016593933,
            3.8750998973846436
          ]
        },
        {
          "atom_index": 609,
          "name": "OE2",
          "element": "O",
          "coord": [
            6.715000152587891,
            1.4261000156402588,
            3.921999931335449
          ]
        }
      ]
    },
    {
      "id": "A:82",
      "chain": "A",
      "resseq": 82,
      "icode": "",
      "resname": "ASP",
      "hetflag": " ",
      "sasa": 0.0,
      "atoms": [
        {
          "atom_index": 610,
          "name": "N",
          "element": "N",
          "coord": [
            6.732800006866455,
            1.8021999597549438,
            4.367599964141846
          ]
        },
        {
          "atom_index": 611,
          "name": "CA",
          "element": "C",
          "coord": [
            6.688899993896484,
            1.773900032043457,
            4.5040998458862305
          ]
        },
        {
          "atom_index": 612,
          "name": "C",
          "element": "C",
          "coord": [
            6.6697001457214355,
            1.9026000499725342,
            4.584799766540527
          ]
        },
        {
          "atom_index": 613,
          "name": "O",
          "element": "O",
          "coord": [
            6.6596999168396,
            1.902500033378601,
            4.709000110626221
          ]
        },
        {
          "atom_index": 614,
          "name": "CB",
          "element": "C",
          "coord": [
            6.78380012512207,
            1.6766999959945679,
            4.571499824523926
          ]
        },
        {
          "atom_index": 615,
          "name": "CG",
          "element": "C",
          "coord": [
            6.783400058746338,
            1.5433000326156616,
            4.504799842834473
          ]
        },
        {
          "atom_index": 616,
          "name": "OD1",
          "element": "O",
          "coord": [
            6.678100109100342,
            1.5230000019073486,
            4.440199851989746
          ]
        },
        {
          "atom_index": 617,
          "name": "OD2",
          "element": "O",
          "coord": [
            6.875,
            1.4592000246047974,
            4.5131001472473145
          ]
        }
      ]
    },
    {
      "id": "A:83",
      "chain": "A",
      "resseq": 83,
      "icode": "",
      "resname": "PHE",
      "hetflag": " ",
      "sasa": 0.0,
      "atoms": [
        {
          "atom_index": 618,
          "name": "N",
          "element": "N",
          "coord": [
            6.670199871063232,
            2.0097999572753906,
            4.510900020599365
          ]
        },
        {
          "atom_index": 619,
          "name": "CA",
          "element": "C",
          "coord": [
            6.650000095367432,
            2.1451001167297363,
            4.5696001052856445
          ]
        },
        {
          "atom_index": 620,
          "name": "C",
          "element": "C",
          "coord": [
            6.504300117492676,
            2.1533000469207764,
            4.614299774169922
          ]
        },
        {
          "atom_index": 621,
          "name": "O",
          "element": "O",
          "coord": [
            6.412199974060059,
            2.1045000553131104,
            4.5472002029418945
          ]
        },
        {
          "atom_index": 622,
          "name": "CB",
          "element": "C",
          "coord": [
            6.697500228881836,
            2.2518999576568604,
            4.470699787139893
          ]
        },
        {
          "atom_index": 623,
          "name": "CG",
          "element": "C",
          "coord": [
            6.638800144195557,
            2.3861000537872314,
            4.47629976272583
          ]
        },
        {
          "atom_index": 624,
          "name": "CD1",
          "element": "C",
          "coord": [
            6.650199890136719,
            2.463599920272827,
            4.591599941253662
          ]
        },
        {
          "atom_index": 625,
          "name": "CD2",
          "element": "C",
          "coord": [
            6.5706000328063965,
            2.4346001148223877,
            4.366000175476074
          ]
        },
        {
          "atom_index": 626,
          "name": "CE1",
          "element": "C",
          "coord": [
            6.591599941253662,
            2.590399980545044,
            4.599899768829346
          ]
        },
        {
          "atom_index": 627,
          "name": "CE2",
          "element": "C",
          "coord": [
            6.511600017547607,
            2.5604000091552734,
            4.371600151062012
          ]
        },
        {
          "atom_index": 628,
          "name": "CZ",
          "element": "C",
          "coord": [
            6.524199962615967,
            2.638200044631958,
            4.48859977722168
          ]
        }
      ]
    },
    {
      "id": "A:84",
      "chain": "A",
      "resseq": 84,
      "icode": "",
      "resname": "GLY",
      "hetflag": " ",
      "sasa": 0.0,
      "atoms": [
        {
          "atom_index": 629,
          "name": "N",
          "element": "N",
          "coord": [
            6.480899810791016,
            2.2054998874664307,
            4.734499931335449
          ]
        },
        {
          "atom_index": 630,
          "name": "CA",
          "element": "C",
          "coord": [
            6.3414998054504395,
            2.2367000579833984,
            4.769599914550781
          ]
        },
        {
          "atom_index": 631,
          "name": "C",
          "element": "C",
          "coord": [
            6.325300216674805,
            2.235599994659424,
            4.919000148773193
          ]
        },
        {
          "atom_index": 632,
          "name": "O",
          "element": "O",
          "coord": [
            6.421999931335449,
            2.2423999309539795,
            4.996699810028076
          ]
        }
      ]
    },
    {
      "id": "A:85",
      "chain": "A",
      "resseq": 85,
      "icode": "",
      "resname": "MET",
      "hetflag": " ",
      "sasa": 0.0,
      "atoms": [
        {
          "atom_index": 633,
          "name": "N",
          "element": "N",
          "coord": [
            6.200200080871582,
            2.220099925994873,
            4.953000068664551
          ]
        },
        {
          "atom_index": 634,
          "name": "CA",
          "element": "C",
          "coord": [
            6.155300140380859,
            2.2119998931884766,
            5.093299865722656
          ]
        },
        {
          "atom_index": 635,
          "name": "C",
          "element": "C",
          "coord": [
            6.131800174713135,
            2.0671000480651855,
            5.133999824523926
          ]
        },
        {
          "atom_index": 636,
          "name": "O",
          "element": "O",
          "coord": [
            6.075300216674805,
            1.9874000549316406,
            5.05810022354126
          ]
        },
        {
          "atom_index": 637,
          "name": "CB",
          "element": "C",
          "coord": [
            6.031700134277344,
            2.3011999130249023,
            5.084000110626221
          ]
        },
        {
          "atom_index": 638,
          "name": "CG",
          "element": "C",
          "coord": [
            6.003799915313721,
            2.3722000122070312,
            5.213799953460693
          ]
        },
        {
          "atom_index": 639,
          "name": "SD",
          "element": "S",
          "coord": [
            6.135799884796143,
            2.495699882507324,
            5.240499973297119
          ]
        },
        {
          "atom_index": 640,
          "name": "CE",
          "element": "C",
          "coord": [
            6.1265997886657715,
            2.4918999671936035,
            5.423900127410889
          ]
        }
      ]
    },
    {
      "id": "A:86",
      "chain": "A",
      "resseq": 86,
      "icode": "",
      "resname": "TYR",
      "hetflag": " ",
      "sasa": 0.0,
      "atoms": [
        {
          "atom_index": 641,
          "name": "N",
          "element": "N",
          "coord": [
            6.176000118255615,
            2.026599884033203,
            5.251999855041504
          ]
        },
        {
          "atom_index": 642,
          "name": "CA",
          "element": "C",
          "coord": [
            6.163099765777588,
            1.8948999643325806,
            5.303100109100342
          ]
        },
        {
          "atom_index": 643,
          "name": "C",
          "element": "C",
          "coord": [
            6.080699920654297,
            1.9003000259399414,
            5.430300235748291
          ]
        },
        {
          "atom_index": 644,
          "name": "O",
          "element": "O",
          "coord": [
            6.133600234985352,
            1.951300024986267,
            5.530300140380859
          ]
        },
        {
          "atom_index": 645,
          "name": "CB",
          "element": "C",
          "coord": [
            6.293700218200684,
            1.8136999607086182,
            5.328499794006348
          ]
        },
        {
          "atom_index": 646,
          "name": "CG",
          "element": "C",
          "coord": [
            6.3541998863220215,
            1.7847000360488892,
            5.191999912261963
          ]
        },
        {
          "atom_index": 647,
          "name": "CD1",
          "element": "C",
          "coord": [
            6.435699939727783,
            1.8809000253677368,
            5.129499912261963
          ]
        },
        {
          "atom_index": 648,
          "name": "CD2",
          "element": "C",
          "coord": [
            6.32390022277832,
            1.6713000535964966,
            5.119500160217285
          ]
        },
        {
          "atom_index": 649,
          "name": "CE1",
          "element": "C",
          "coord": [
            6.4868998527526855,
            1.8609999418258667,
            5.002299785614014
          ]
        },
        {
          "atom_index": 650,
          "name": "CE2",
          "element": "C",
          "coord": [
            6.373300075531006,
            1.648300051689148,
            4.989099979400635
          ]
        },
        {
          "atom_index": 651,
          "name": "CZ",
          "element": "C",
          "coord": [
            6.456399917602539,
            1.7447999715805054,
            4.93209981918335
          ]
        },
        {
          "atom_index": 652,
          "name": "OH",
          "element": "O",
          "coord": [
            6.506700038909912,
            1.7217999696731567,
            4.808800220489502
          ]
        }
      ]
    },
    {
      "id": "A:87",
      "chain": "A",
      "resseq": 87,
      "icode": "",
      "resname": "PHE",
      "hetflag": " ",
      "sasa": 0.0,
      "atoms": [
        {
          "atom_index": 653,
          "name": "N",
          "element": "N",
          "coord": [
            5.961100101470947,
            1.8365000486373901,
            5.417399883270264
          ]
        },
        {
          "atom_index": 654,
          "name": "CA",
          "element": "C",
          "coord": [
            5.86899995803833,
            1.8372000455856323,
            5.534200191497803
          ]
        },
        {
          "atom_index": 655,
          "name": "C",
          "element": "C",
          "coord": [
            5.853899955749512,
            1.7000999450683594,
            5.594299793243408
          ]
        },
        {
          "atom_index": 656,
          "name": "O",
          "element": "O",
          "coord": [
            5.846099853515625,
            1.607300043106079,
            5.514100074768066
          ]
        },
        {
          "atom_index": 657,
          "name": "CB",
          "element": "C",
          "coord": [
            5.730400085449219,
            1.888100028038025,
            5.482900142669678
          ]
        },
        {
          "atom_index": 658,
          "name": "CG",
          "element": "C",
          "coord": [
            5.725299835205078,
            2.038300037384033,
            5.472799777984619
          ]
        },
        {
          "atom_index": 659,
          "name": "CD1",
          "element": "C",
          "coord": [
            5.744500160217285,
            2.1173999309539795,
            5.586699962615967
          ]
        },
        {
          "atom_index": 660,
          "name": "CD2",
          "element": "C",
          "coord": [
            5.7067999839782715,
            2.098099946975708,
            5.348499774932861
          ]
        },
        {
          "atom_index": 661,
          "name": "CE1",
          "element": "C",
          "coord": [
            5.7444000244140625,
            2.2581000328063965,
            5.5690999031066895
          ]
        },
        {
          "atom_index": 662,
          "name": "CE2",
          "element": "C",
          "coord": [
            5.704999923706055,
            2.2360999584198,
            5.331099987030029
          ]
        },
        {
          "atom_index": 663,
          "name": "CZ",
          "element": "C",
          "coord": [
            5.7230000495910645,
            2.3157999515533447,
            5.442500114440918
          ]
        }
      ]
    },
    {
      "id": "A:88",
      "chain": "A",
      "resseq": 88,
      "icode": "",
      "resname": "CYS",
      "hetflag": " ",
      "sasa": 0.0,
      "atoms": [
        {
          "atom_index": 664,
          "name": "N",
          "element": "N",
          "coord": [
            5.848599910736084,
            1.687399983406067,
            5.724299907684326
          ]
        },
        {
          "atom_index": 665,
          "name": "CA",
          "element": "C",
          "coord": [
            5.798299789428711,
            1.5635000467300415,
            5.789000034332275
          ]
        },
        {
          "atom_index": 666,
          "name": "C",
          "element": "C",
          "coord": [
            5.65910005569458,
            1.5957000255584717,
            5.850100040435791
          ]
        },
        {
          "atom_index": 667,
          "name": "O",
          "element": "O",
          "coord": [
            5.626800060272217,
            1.7117999792099,
            5.870999813079834
          ]
        },
        {
          "atom_index": 668,
          "name": "CB",
          "element": "C",
          "coord": [
            5.884500026702881,
            1.5063999891281128,
            5.894700050354004
          ]
        },
        {
          "atom_index": 669,
          "name": "SG",
          "element": "S",
          "coord": [
            5.917500019073486,
            1.6129000186920166,
            6.035200119018555
          ]
        }
      ]
    },
    {
      "id": "A:89",
      "chain": "A",
      "resseq": 89,
      "icode": "",
      "resname": "GLN",
      "hetflag": " ",
      "sasa": 0.0,
      "atoms": [
        {
          "atom_index": 670,
          "name": "N",
          "element": "N",
          "coord": [
            5.583499908447266,
            1.4917999505996704,
            5.870999813079834
          ]
        },
        {
          "atom_index": 671,
          "name": "CA",
          "element": "C",
          "coord": [
            5.4456000328063965,
            1.4902000427246094,
            5.9197998046875
          ]
        },
        {
          "atom_index": 672,
          "name": "C",
          "element": "C",
          "coord": [
            5.416299819946289,
            1.3633999824523926,
            6.001800060272217
          ]
        },
        {
          "atom_index": 673,
          "name": "O",
          "element": "O",
          "coord": [
            5.456299781799316,
            1.2538000345230103,
            5.958899974822998
          ]
        },
        {
          "atom_index": 674,
          "name": "CB",
          "element": "C",
          "coord": [
            5.348299980163574,
            1.4911999702453613,
            5.8003997802734375
          ]
        },
        {
          "atom_index": 675,
          "name": "CG",
          "element": "C",
          "coord": [
            5.200500011444092,
            1.4803999662399292,
            5.832399845123291
          ]
        },
        {
          "atom_index": 676,
          "name": "CD",
          "element": "C",
          "coord": [
            5.128799915313721,
            1.371899962425232,
            5.758200168609619
          ]
        },
        {
          "atom_index": 677,
          "name": "OE1",
          "element": "O",
          "coord": [
            5.1554999351501465,
            1.312399983406067,
            5.654600143432617
          ]
        },
        {
          "atom_index": 678,
          "name": "NE2",
          "element": "N",
          "coord": [
            5.021699905395508,
            1.3366999626159668,
            5.823299884796143
          ]
        }
      ]
    },
    {
      "id": "A:90",
      "chain": "A",
      "resseq": 90,
      "icode": "",
      "resname": "GLN",
      "hetflag": " ",
      "sasa": 0.0,
      "atoms": [
        {
          "atom_index": 679,
          "name": "N",
          "element": "N",
          "coord": [
            5.340400218963623,
            1.3837000131607056,
            6.111000061035156
          ]
        },
        {
          "atom_index": 680,
          "name": "CA",
          "element": "C",
          "coord": [
            5.298600196838379,
            1.2714999914169312,
            6.196499824523926
          ]
        },
        {
          "atom_index": 681,
          "name": "C",
          "element": "C",
          "coord": [
            5.151299953460693,
            1.2425999641418457,
            6.17710018157959
          ]
        },
        {
          "atom_index": 682,
          "name": "O",
          "element": "O",
          "coord": [
            5.066400051116943,
            1.3305000066757202,
            6.17080020904541
          ]
        },
        {
          "atom_index": 683,
          "name": "CB",
          "element": "C",
          "coord": [
            5.331399917602539,
            1.2927000522613525,
            6.343999862670898
          ]
        },
        {
          "atom_index": 684,
          "name": "CG",
          "element": "C",
          "coord": [
            5.2565999031066895,
            1.4040000438690186,
            6.408699989318848
          ]
        },
        {
          "atom_index": 685,
          "name": "CD",
          "element": "C",
          "coord": [
            5.1168999671936035,
            1.3740999698638916,
            6.453000068664551
          ]
        },
        {
          "atom_index": 686,
          "name": "OE1",
          "element": "O",
          "coord": [
            5.0782999992370605,
            1.2617000341415405,
            6.478600025177002
          ]
        },
        {
          "atom_index": 687,
          "name": "NE2",
          "element": "N",
          "coord": [
            5.035799980163574,
            1.4799000024795532,
            6.464700222015381
          ]
        }
      ]
    },
    {
      "id": "A:91",
      "chain": "A",
      "resseq": 91,
      "icode": "",
      "resname": "SER",
      "hetflag": " ",
      "sasa": 0.0,
      "atoms": [
        {
          "atom_index": 688,
          "name": "N",
          "element": "N",
          "coord": [
            5.122200012207031,
            1.1131999492645264,
            6.163599967956543
          ]
        },
        {
          "atom_index": 689,
          "name": "CA",
          "element": "C",
          "coord": [
            4.982399940490723,
            1.0693999528884888,
            6.15339994430542
          ]
        },
        {
          "atom_index": 690,
          "name": "C",
          "element": "C",
          "coord": [
            4.946100234985352,
            0.9861999750137329,
            6.2743000984191895
          ]
        },
        {
          "atom_index": 691,
          "name": "O",
          "element": "O",
          "coord": [
            4.8582000732421875,
            0.8988999724388123,
            6.260300159454346
          ]
        },
        {
          "atom_index": 692,
          "name": "CB",
          "element": "C",
          "coord": [
            4.947999954223633,
            1.002500057220459,
            6.021699905395508
          ]
        },
        {
          "atom_index": 693,
          "name": "OG",
          "element": "O",
          "coord": [
            5.022500038146973,
            0.8876000046730042,
            6.0
          ]
        }
      ]
    },
    {
      "id": "A:92",
      "chain": "A",
      "resseq": 92,
      "icode": "",
      "resname": "ASN",
      "hetflag": " ",
      "sasa": 0.6954870820045471,
      "atoms": [
        {
          "atom_index": 694,
          "name": "N",
          "element": "N",
          "coord": [
            5.005099773406982,
            1.013700008392334,
            6.3907999992370605
          ]
        },
        {
          "atom_index": 695,
          "name": "CA",
          "element": "C",
          "coord": [
            4.969200134277344,
            0.9387000203132629,
            6.511000156402588
          ]
        },
        {
          "atom_index": 696,
          "name": "C",
          "element": "C",
          "coord": [
            4.839200019836426,
            0.9843999743461609,
            6.576700210571289
          ]
        },
        {
          "atom_index": 697,
          "name": "O",
          "element": "O",
          "coord": [
            4.75629997253418,
            0.9021999835968018,
            6.625400066375732
          ]
        },
        {
          "atom_index": 698,
          "name": "CB",
          "element": "C",
          "coord": [
            5.085100173950195,
            0.9286999702453613,
            6.611999988555908
          ]
        },
        {
          "atom_index": 699,
          "name": "CG",
          "element": "C",
          "coord": [
            5.062300205230713,
            0.8019999861717224,
            6.694900035858154
          ]
        },
        {
          "atom_index": 700,
          "name": "OD1",
          "element": "O",
          "coord": [
            5.019999980926514,
            0.6996999979019165,
            6.642000198364258
          ]
        },
        {
          "atom_index": 701,
          "name": "ND2",
          "element": "N",
          "coord": [
            5.088799953460693,
            0.8077999949455261,
            6.823599815368652
          ]
        }
      ]
    },
    {
      "id": "A:93",
      "chain": "A",
      "resseq": 93,
      "icode": "",
      "resname": "SER",
      "hetflag": " ",
      "sasa": 0.12906184792518616,
      "atoms": [
        {
          "atom_index": 702,
          "name": "N",
          "element": "N",
          "coord": [
            4.816800117492676,
            1.1145999431610107,
            6.578499794006348
          ]
        },
        {
          "atom_index": 703,
          "name": "CA",
          "element": "C",
          "coord": [
            4.703000068664551,
            1.1651999950408936,
            6.658699989318848
          ]
        },
        {
          "atom_index": 704,
          "name": "C",
          "element": "C",
          "coord": [
            4.648900032043457,
            1.2922999858856201,
            6.596399784088135
          ]
        },
        {
          "atom_index": 705,
          "name": "O",
          "element": "O",
          "coord": [
            4.714399814605713,
            1.3461999893188477,
            6.508500099182129
          ]
        },
        {
          "atom_index": 706,
          "name": "CB",
          "element": "C",
          "coord": [
            4.752799987792969,
            1.1990000009536743,
            6.7982001304626465
          ]
        },
        {
          "atom_index": 707,
          "name": "OG",
          "element": "O",
          "coord": [
            4.893899917602539,
            1.2243000268936157,
            6.7846999168396
          ]
        }
      ]
    },
    {
      "id": "A:94",
      "chain": "A",
      "resseq": 94,
      "icode": "",
      "resname": "TRP",
      "hetflag": " ",
      "sasa": 1.869925618171692,
      "atoms": [
        {
          "atom_index": 708,
          "name": "N",
          "element": "N",
          "coord": [
            4.5355000495910645,
            1.3319000005722046,
            6.652299880981445
          ]
        },
        {
          "atom_index": 709,
          "name": "CA",
          "element": "C",
          "coord": [
            4.4730000495910645,
            1.454200029373169,
            6.595799922943115
          ]
        },
        {
          "atom_index": 710,
          "name": "C",
          "element": "C",
          "coord": [
            4.507999897003174,
            1.5741000175476074,
            6.682499885559082
          ]
        },
        {
          "atom_index": 711,
          "name": "O",
          "element": "O",
          "coord": [
            4.519899845123291,
            1.5586999654769897,
            6.807300090789795
          ]
        },
        {
          "atom_index": 712,
          "name": "CB",
          "element": "C",
          "coord": [
            4.3267998695373535,
            1.420699954032898,
            6.578499794006348
          ]
        },
        {
          "atom_index": 713,
          "name": "CG",
          "element": "C",
          "coord": [
            4.2972002029418945,
            1.333299994468689,
            6.462900161743164
          ]
        },
        {
          "atom_index": 714,
          "name": "CD1",
          "element": "C",
          "coord": [
            4.256700038909912,
            1.3733999729156494,
            6.339900016784668
          ]
        },
        {
          "atom_index": 715,
          "name": "CD2",
          "element": "C",
          "coord": [
            4.308499813079834,
            1.1928999423980713,
            6.455999851226807
          ]
        },
        {
          "atom_index": 716,
          "name": "NE1",
          "element": "N",
          "coord": [
            4.23769998550415,
            1.2660000324249268,
            6.257800102233887
          ]
        },
        {
          "atom_index": 717,
          "name": "CE2",
          "element": "C",
          "coord": [
            4.268899917602539,
            1.1536999940872192,
            6.326700210571289
          ]
        },
        {
          "atom_index": 718,
          "name": "CE3",
          "element": "C",
          "coord": [
            4.345399856567383,
            1.094099998474121,
            6.546999931335449
          ]
        },
        {
          "atom_index": 719,
          "name": "CZ2",
          "element": "C",
          "coord": [
            4.266300201416016,
            1.0198999643325806,
            6.285699844360352
          ]
        },
        {
          "atom_index": 720,
          "name": "CZ3",
          "element": "C",
          "coord": [
            4.342400074005127,
            0.9621000289916992,
            6.50570011138916
          ]
        },
        {
          "atom_index": 721,
          "name": "CH2",
          "element": "C",
          "coord": [
            4.303599834442139,
            0.9233999848365784,
            6.378200054168701
          ]
        }
      ]
    },
    {
      "id": "A:95",
      "chain": "A",
      "resseq": 95,
      "icode": "",
      "resname": "PRO",
      "hetflag": " ",
      "sasa": 0.0,
      "atoms": [
        {
          "atom_index": 722,
          "name": "N",
          "element": "N",
          "coord": [
            4.533299922943115,
            1.6919000148773193,
            6.624499797821045
          ]
        },
        {
          "atom_index": 723,
          "name": "CA",
          "element": "C",
          "coord": [
            4.535299777984619,
            1.7144999504089355,
            6.478899955749512
          ]
        },
        {
          "atom_index": 724,
          "name": "C",
          "element": "C",
          "coord": [
            4.669600009918213,
            1.6686999797821045,
            6.4217000007629395
          ]
        },
        {
          "atom_index": 725,
          "name": "O",
          "element": "O",
          "coord": [
            4.7677998542785645,
            1.6505999565124512,
            6.4959001541137695
          ]
        },
        {
          "atom_index": 726,
          "name": "CB",
          "element": "C",
          "coord": [
            4.517600059509277,
            1.86489999294281,
            6.468599796295166
          ]
        },
        {
          "atom_index": 727,
          "name": "CG",
          "element": "C",
          "coord": [
            4.583799839019775,
            1.9155000448226929,
            6.5914998054504395
          ]
        },
        {
          "atom_index": 728,
          "name": "CD",
          "element": "C",
          "coord": [
            4.571599960327148,
            1.8102999925613403,
            6.69950008392334
          ]
        }
      ]
    },
    {
      "id": "A:96",
      "chain": "A",
      "resseq": 96,
      "icode": "",
      "resname": "ARG",
      "hetflag": " ",
      "sasa": 0.0,
      "atoms": [
        {
          "atom_index": 729,
          "name": "N",
          "element": "N",
          "coord": [
            4.665900230407715,
            1.6448999643325806,
            6.293000221252441
          ]
        },
        {
          "atom_index": 730,
          "name": "CA",
          "element": "C",
          "coord": [
            4.781099796295166,
            1.6174999475479126,
            6.2108001708984375
          ]
        },
        {
          "atom_index": 731,
          "name": "C",
          "element": "C",
          "coord": [
            4.871300220489502,
            1.7418999671936035,
            6.204400062561035
          ]
        },
        {
          "atom_index": 732,
          "name": "O",
          "element": "O",
          "coord": [
            4.824900150299072,
            1.8590999841690063,
            6.209799766540527
          ]
        },
        {
          "atom_index": 733,
          "name": "CB",
          "element": "C",
          "coord": [
            4.748899936676025,
            1.566100001335144,
            6.070799827575684
          ]
        },
        {
          "atom_index": 734,
          "name": "CG",
          "element": "C",
          "coord": [
            4.733500003814697,
            1.414199948310852,
            6.072000026702881
          ]
        },
        {
          "atom_index": 735,
          "name": "CD",
          "element": "C",
          "coord": [
            4.605999946594238,
            1.367799997329712,
            6.129799842834473
          ]
        },
        {
          "atom_index": 736,
          "name": "NE",
          "element": "N",
          "coord": [
            4.570300102233887,
            1.2304999828338623,
            6.096199989318848
          ]
        },
        {
          "atom_index": 737,
          "name": "CZ",
          "element": "C",
          "coord": [
            4.587299823760986,
            1.1338000297546387,
            6.186600208282471
          ]
        },
        {
          "atom_index": 738,
          "name": "NH1",
          "element": "N",
          "coord": [
            4.6371002197265625,
            1.1548000574111938,
            6.308599948883057
          ]
        },
        {
          "atom_index": 739,
          "name": "NH2",
          "element": "N",
          "coord": [
            4.549499988555908,
            1.0111000537872314,
            6.156099796295166
          ]
        }
      ]
    },
    {
      "id": "A:97",
      "chain": "A",
      "resseq": 97,
      "icode": "",
      "resname": "THR",
      "hetflag": " ",
      "sasa": 0.0,
      "atoms": [
        {
          "atom_index": 740,
          "name": "N",
          "element": "N",
          "coord": [
            5.002600193023682,
            1.7081999778747559,
            6.196800231933594
          ]
        },
        {
          "atom_index": 741,
          "name": "CA",
          "element": "C",
          "coord": [
            5.100100040435791,
            1.812600016593933,
            6.214099884033203
          ]
        },
        {
          "atom_index": 742,
          "name": "C",
          "element": "C",
          "coord": [
            5.220900058746338,
            1.7770999670028687,
            6.1296000480651855
          ]
        },
        {
          "atom_index": 743,
          "name": "O",
          "element": "O",
          "coord": [
            5.25439977645874,
            1.6608999967575073,
            6.118500232696533
          ]
        },
        {
          "atom_index": 744,
          "name": "CB",
          "element": "C",
          "coord": [
            5.1504998207092285,
            1.845900058746338,
            6.361700057983398
          ]
        },
        {
          "atom_index": 745,
          "name": "OG1",
          "element": "O",
          "coord": [
            5.225500106811523,
            1.732800006866455,
            6.40749979019165
          ]
        },
        {
          "atom_index": 746,
          "name": "CG2",
          "element": "C",
          "coord": [
            5.041800022125244,
            1.8986999988555908,
            6.457300186157227
          ]
        }
      ]
    },
    {
      "id": "A:98",
      "chain": "A",
      "resseq": 98,
      "icode": "",
      "resname": "PHE",
      "hetflag": " ",
      "sasa": 0.0,
      "atoms": [
        {
          "atom_index": 747,
          "name": "N",
          "element": "N",
          "coord": [
            5.276400089263916,
            1.8863999843597412,
            6.082699775695801
          ]
        },
        {
          "atom_index": 748,
          "name": "CA",
          "element": "C",
          "coord": [
            5.395999908447266,
            1.8968000411987305,
            6.002799987792969
          ]
        },
        {
          "atom_index": 749,
          "name": "C",
          "element": "C",
          "coord": [
            5.510900020599365,
            1.9580999612808228,
            6.082099914550781
          ]
        },
        {
          "atom_index": 750,
          "name": "O",
          "element": "O",
          "coord": [
            5.497600078582764,
            2.0234999656677246,
            6.186500072479248
          ]
        },
        {
          "atom_index": 751,
          "name": "CB",
          "element": "C",
          "coord": [
            5.364999771118164,
            1.966599941253662,
            5.870100021362305
          ]
        },
        {
          "atom_index": 752,
          "name": "CG",
          "element": "C",
          "coord": [
            5.26200008392334,
            1.9089000225067139,
            5.779300212860107
          ]
        },
        {
          "atom_index": 753,
          "name": "CD1",
          "element": "C",
          "coord": [
            5.124899864196777,
            1.9266999959945679,
            5.806099891662598
          ]
        },
        {
          "atom_index": 754,
          "name": "CD2",
          "element": "C",
          "coord": [
            5.30109977722168,
            1.8396999835968018,
            5.664999961853027
          ]
        },
        {
          "atom_index": 755,
          "name": "CE1",
          "element": "C",
          "coord": [
            5.032899856567383,
            1.8758000135421753,
            5.71999979019165
          ]
        },
        {
          "atom_index": 756,
          "name": "CE2",
          "element": "C",
          "coord": [
            5.2093000411987305,
            1.7858999967575073,
            5.5746002197265625
          ]
        },
        {
          "atom_index": 757,
          "name": "CZ",
          "element": "C",
          "coord": [
            5.074900150299072,
            1.807800054550171,
            5.604599952697754
          ]
        }
      ]
    },
    {
      "id": "A:99",
      "chain": "A",
      "resseq": 99,
      "icode": "",
      "resname": "GLY",
      "hetflag": " ",
      "sasa": 0.0,
      "atoms": [
        {
          "atom_index": 758,
          "name": "N",
          "element": "N",
          "coord": [
            5.631999969482422,
            1.9311000108718872,
            6.030399799346924
          ]
        },
        {
          "atom_index": 759,
          "name": "CA",
          "element": "C",
          "coord": [
            5.752500057220459,
            1.9980000257492065,
            6.075900077819824
          ]
        },
        {
          "atom_index": 760,
          "name": "C",
          "element": "C",
          "coord": [
            5.757599830627441,
            2.1349000930786133,
            6.001500129699707
          ]
        },
        {
          "atom_index": 761,
          "name": "O",
          "element": "O",
          "coord": [
            5.687900066375732,
            2.161600112915039,
            5.902200222015381
          ]
        }
      ]
    },
    {
      "id": "A:100",
      "chain": "A",
      "resseq": 100,
      "icode": "",
      "resname": "GLY",
      "hetflag": " ",
      "sasa": 0.0,
      "atoms": [
        {
          "atom_index": 762,
          "name": "N",
          "element": "N",
          "coord": [
            5.847700119018555,
            2.2132999897003174,
            6.059500217437744
          ]
        },
        {
          "atom_index": 763,
          "name": "CA",
          "element": "C",
          "coord": [
            5.889599800109863,
            2.344899892807007,
            6.019999980926514
          ]
        },
        {
          "atom_index": 764,
          "name": "C",
          "element": "C",
          "coord": [
            5.941400051116943,
            2.3531999588012695,
            5.878799915313721
          ]
        },
        {
          "atom_index": 765,
          "name": "O",
          "element": "O",
          "coord": [
            5.917099952697754,
            2.450900077819824,
            5.8043999671936035
          ]
        }
      ]
    },
    {
      "id": "A:101",
      "chain": "A",
      "resseq": 101,
      "icode": "",
      "resname": "GLY",
      "hetflag": " ",
      "sasa": 0.0,
      "atoms": [
        {
          "atom_index": 766,
          "name": "N",
          "element": "N",
          "coord": [
            6.015900135040283,
            2.253700017929077,
            5.837399959564209
          ]
        },
        {
          "atom_index": 767,
          "name": "CA",
          "element": "C",
          "coord": [
            6.072299957275391,
            2.2441999912261963,
            5.701200008392334
          ]
        },
        {
          "atom_index": 768,
          "name": "C",
          "element": "C",
          "coord": [
            6.222099781036377,
            2.265500068664551,
            5.713799953460693
          ]
        },
        {
          "atom_index": 769,
          "name": "O",
          "element": "O",
          "coord": [
            6.271699905395508,
            2.325200080871582,
            5.811399936676025
          ]
        }
      ]
    },
    {
      "id": "A:102",
      "chain": "A",
      "resseq": 102,
      "icode": "",
      "resname": "THR",
      "hetflag": " ",
      "sasa": 0.0,
      "atoms": [
        {
          "atom_index": 770,
          "name": "N",
          "element": "N",
          "coord": [
            6.290900230407715,
            2.206700086593628,
            5.620200157165527
          ]
        },
        {
          "atom_index": 771,
          "name": "CA",
          "element": "C",
          "coord": [
            6.435100078582764,
            2.212899923324585,
            5.60699987411499
          ]
        },
        {
          "atom_index": 772,
          "name": "C",
          "element": "C",
          "coord": [
            6.44920015335083,
            2.256700038909912,
            5.461299896240234
          ]
        },
        {
          "atom_index": 773,
          "name": "O",
          "element": "O",
          "coord": [
            6.39709997177124,
            2.172499895095825,
            5.386300086975098
          ]
        },
        {
          "atom_index": 774,
          "name": "CB",
          "element": "C",
          "coord": [
            6.516499996185303,
            2.079400062561035,
            5.626200199127197
          ]
        },
        {
          "atom_index": 775,
          "name": "OG1",
          "element": "O",
          "coord": [
            6.507699966430664,
            2.0432000160217285,
            5.767600059509277
          ]
        },
        {
          "atom_index": 776,
          "name": "CG2",
          "element": "C",
          "coord": [
            6.6641998291015625,
            2.0910000801086426,
            5.585599899291992
          ]
        }
      ]
    },
    {
      "id": "A:103",
      "chain": "A",
      "resseq": 103,
      "icode": "",
      "resname": "LYS",
      "hetflag": " ",
      "sasa": 0.0,
      "atoms": [
        {
          "atom_index": 777,
          "name": "N",
          "element": "N",
          "coord": [
            6.507900238037109,
            2.3722000122070312,
            5.439000129699707
          ]
        },
        {
          "atom_index": 778,
          "name": "CA",
          "element": "C",
          "coord": [
            6.518799781799316,
            2.4117000102996826,
            5.296899795532227
          ]
        },
        {
          "atom_index": 779,
          "name": "C",
          "element": "C",
          "coord": [
            6.652100086212158,
            2.3619000911712646,
            5.243500232696533
          ]
        },
        {
          "atom_index": 780,
          "name": "O",
          "element": "O",
          "coord": [
            6.751399993896484,
            2.3912999629974365,
            5.309899806976318
          ]
        },
        {
          "atom_index": 781,
          "name": "CB",
          "element": "C",
          "coord": [
            6.509799957275391,
            2.561199903488159,
            5.2779998779296875
          ]
        },
        {
          "atom_index": 782,
          "name": "CG",
          "element": "C",
          "coord": [
            6.5100998878479,
            2.588399887084961,
            5.123600006103516
          ]
        },
        {
          "atom_index": 783,
          "name": "CD",
          "element": "C",
          "coord": [
            6.486299991607666,
            2.7369000911712646,
            5.097400188446045
          ]
        },
        {
          "atom_index": 784,
          "name": "CE",
          "element": "C",
          "coord": [
            6.439899921417236,
            2.7653000354766846,
            4.954999923706055
          ]
        },
        {
          "atom_index": 785,
          "name": "NZ",
          "element": "N",
          "coord": [
            6.379199981689453,
            2.9019999504089355,
            4.943999767303467
          ]
        }
      ]
    },
    {
      "id": "A:104",
      "chain": "A",
      "resseq": 104,
      "icode": "",
      "resname": "LEU",
      "hetflag": " ",
      "sasa": 0.0,
      "atoms": [
        {
          "atom_index": 786,
          "name": "N",
          "element": "N",
          "coord": [
            6.654300212860107,
            2.297600030899048,
            5.129199981689453
          ]
        },
        {
          "atom_index": 787,
          "name": "CA",
          "element": "C",
          "coord": [
            6.77839994430542,
            2.2446000576019287,
            5.070400238037109
          ]
        },
        {
          "atom_index": 788,
          "name": "C",
          "element": "C",
          "coord": [
            6.816999912261963,
            2.325000047683716,
            4.948400020599365
          ]
        },
        {
          "atom_index": 789,
          "name": "O",
          "element": "O",
          "coord": [
            6.740699768066406,
            2.3343000411987305,
            4.85260009765625
          ]
        },
        {
          "atom_index": 790,
          "name": "CB",
          "element": "C",
          "coord": [
            6.765500068664551,
            2.0924999713897705,
            5.051300048828125
          ]
        },
        {
          "atom_index": 791,
          "name": "CG",
          "element": "C",
          "coord": [
            6.888299942016602,
            2.004300117492676,
            5.040800094604492
          ]
        },
        {
          "atom_index": 792,
          "name": "CD1",
          "element": "C",
          "coord": [
            6.8557000160217285,
            1.8561999797821045,
            5.053100109100342
          ]
        },
        {
          "atom_index": 793,
          "name": "CD2",
          "element": "C",
          "coord": [
            6.9415998458862305,
            2.0220999717712402,
            4.9008002281188965
          ]
        }
      ]
    },
    {
      "id": "A:105",
      "chain": "A",
      "resseq": 105,
      "icode": "",
      "resname": "GLU",
      "hetflag": " ",
      "sasa": 0.0,
      "atoms": [
        {
          "atom_index": 794,
          "name": "N",
          "element": "N",
          "coord": [
            6.93779993057251,
            2.3850998878479004,
            4.957499980926514
          ]
        },
        {
          "atom_index": 795,
          "name": "CA",
          "element": "C",
          "coord": [
            6.990499973297119,
            2.453900098800659,
            4.837399959564209
          ]
        },
        {
          "atom_index": 796,
          "name": "C",
          "element": "C",
          "coord": [
            7.127099990844727,
            2.4005000591278076,
            4.795000076293945
          ]
        },
        {
          "atom_index": 797,
          "name": "O",
          "element": "O",
          "coord": [
            7.208399772644043,
            2.353800058364868,
            4.875
          ]
        },
        {
          "atom_index": 798,
          "name": "CB",
          "element": "C",
          "coord": [
            6.993800163269043,
            2.6034998893737793,
            4.852700233459473
          ]
        },
        {
          "atom_index": 799,
          "name": "CG",
          "element": "C",
          "coord": [
            7.093400001525879,
            2.6649999618530273,
            4.945499897003174
          ]
        },
        {
          "atom_index": 800,
          "name": "CD",
          "element": "C",
          "coord": [
            7.205900192260742,
            2.7518999576568604,
            4.896699905395508
          ]
        },
        {
          "atom_index": 801,
          "name": "OE1",
          "element": "O",
          "coord": [
            7.216100215911865,
            2.7651000022888184,
            4.7718000411987305
          ]
        },
        {
          "atom_index": 802,
          "name": "OE2",
          "element": "O",
          "coord": [
            7.281000137329102,
            2.8099000453948975,
            4.974400043487549
          ]
        }
      ]
    },
    {
      "id": "A:106",
      "chain": "A",
      "resseq": 106,
      "icode": "",
      "resname": "ILE",
      "hetflag": " ",
      "sasa": 0.0,
      "atoms": [
        {
          "atom_index": 803,
          "name": "N",
          "element": "N",
          "coord": [
            7.147299766540527,
            2.4042999744415283,
            4.66540002822876
          ]
        },
        {
          "atom_index": 804,
          "name": "CA",
          "element": "C",
          "coord": [
            7.26639986038208,
            2.369800090789795,
            4.591700077056885
          ]
        },
        {
          "atom_index": 805,
          "name": "C",
          "element": "C",
          "coord": [
            7.375899791717529,
            2.4758999347686768,
            4.607600212097168
          ]
        },
        {
          "atom_index": 806,
          "name": "O",
          "element": "O",
          "coord": [
            7.352099895477295,
            2.5922000408172607,
            4.574999809265137
          ]
        },
        {
          "atom_index": 807,
          "name": "CB",
          "element": "C",
          "coord": [
            7.231900215148926,
            2.349400043487549,
            4.440299987792969
          ]
        },
        {
          "atom_index": 808,
          "name": "CG1",
          "element": "C",
          "coord": [
            7.182700157165527,
            2.2026000022888184,
            4.421599864959717
          ]
        },
        {
          "atom_index": 809,
          "name": "CG2",
          "element": "C",
          "coord": [
            7.350599765777588,
            2.3740999698638916,
            4.3470001220703125
          ]
        },
        {
          "atom_index": 810,
          "name": "CD1",
          "element": "C",
          "coord": [
            7.073999881744385,
            2.165600061416626,
            4.5254998207092285
          ]
        }
      ]
    },
    {
      "id": "A:107",
      "chain": "A",
      "resseq": 107,
      "icode": "",
      "resname": "LYS",
      "hetflag": " ",
      "sasa": 1.3610305786132812,
      "atoms": [
        {
          "atom_index": 811,
          "name": "N",
          "element": "N",
          "coord": [
            7.486299991607666,
            2.4347000122070312,
            4.662499904632568
          ]
        },
        {
          "atom_index": 812,
          "name": "CA",
          "element": "C",
          "coord": [
            7.60860013961792,
            2.5118000507354736,
            4.6778998374938965
          ]
        },
        {
          "atom_index": 813,
          "name": "C",
          "element": "C",
          "coord": [
            7.686699867248535,
            2.5023999214172363,
            4.547699928283691
          ]
        },
        {
          "atom_index": 814,
          "name": "O",
          "element": "O",
          "coord": [
            7.702499866485596,
            2.4014999866485596,
            4.4766998291015625
          ]
        },
        {
          "atom_index": 815,
          "name": "CB",
          "element": "C",
          "coord": [
            7.6875,
            2.4656999111175537,
            4.796199798583984
          ]
        },
        {
          "atom_index": 816,
          "name": "CG",
          "element": "C",
          "coord": [
            7.786399841308594,
            2.56850004196167,
            4.8454999923706055
          ]
        },
        {
          "atom_index": 817,
          "name": "CD",
          "element": "C",
          "coord": [
            7.883900165557861,
            2.510999917984009,
            4.945499897003174
          ]
        },
        {
          "atom_index": 818,
          "name": "CE",
          "element": "C",
          "coord": [
            7.816299915313721,
            2.408799886703491,
            5.035099983215332
          ]
        },
        {
          "atom_index": 819,
          "name": "NZ",
          "element": "N",
          "coord": [
            7.895100116729736,
            2.3761000633239746,
            5.157400131225586
          ]
        }
      ]
    },
    {
      "id": "A:108",
      "chain": "A",
      "resseq": 108,
      "icode": "",
      "resname": "ARG",
      "hetflag": " ",
      "sasa": 0.2848668694496155,
      "atoms": [
        {
          "atom_index": 820,
          "name": "N",
          "element": "N",
          "coord": [
            7.732800006866455,
            2.614799976348877,
            4.500699996948242
          ]
        },
        {
          "atom_index": 821,
          "name": "CA",
          "element": "C",
          "coord": [
            7.797399997711182,
            2.6524999141693115,
            4.379000186920166
          ]
        },
        {
          "atom_index": 822,
          "name": "C",
          "element": "C",
          "coord": [
            7.923900127410889,
            2.7362000942230225,
            4.41349983215332
          ]
        },
        {
          "atom_index": 823,
          "name": "O",
          "element": "O",
          "coord": [
            7.954599857330322,
            2.7669999599456787,
            4.53000020980835
          ]
        },
        {
          "atom_index": 824,
          "name": "CB",
          "element": "C",
          "coord": [
            7.712500095367432,
            2.759399890899658,
            4.312099933624268
          ]
        },
        {
          "atom_index": 825,
          "name": "CG",
          "element": "C",
          "coord": [
            7.642899990081787,
            2.7369000911712646,
            4.183800220489502
          ]
        },
        {
          "atom_index": 826,
          "name": "CD",
          "element": "C",
          "coord": [
            7.605800151824951,
            2.875999927520752,
            4.1371002197265625
          ]
        },
        {
          "atom_index": 827,
          "name": "NE",
          "element": "N",
          "coord": [
            7.7266998291015625,
            2.9405999183654785,
            4.099400043487549
          ]
        },
        {
          "atom_index": 828,
          "name": "CZ",
          "element": "C",
          "coord": [
            7.762599945068359,
            2.964400053024292,
            3.973099946975708
          ]
        },
        {
          "atom_index": 829,
          "name": "NH1",
          "element": "N",
          "coord": [
            7.7017998695373535,
            2.938999891281128,
            3.856600046157837
          ]
        },
        {
          "atom_index": 830,
          "name": "NH2",
          "element": "N",
          "coord": [
            7.8805999755859375,
            3.027100086212158,
            3.9611001014709473
          ]
        }
      ]
    },
    {
      "id": "A:109",
      "chain": "A",
      "resseq": 109,
      "icode": "",
      "resname": "ALA",
      "hetflag": " ",
      "sasa": 3.291077136993408,
      "atoms": [
        {
          "atom_index": 831,
          "name": "N",
          "element": "N",
          "coord": [
            7.9832000732421875,
            2.768199920654297,
            4.300099849700928
          ]
        },
        {
          "atom_index": 832,
          "name": "CA",
          "element": "C",
          "coord": [
            8.104399681091309,
            2.854300022125244,
            4.3125
          ]
        },
        {
          "atom_index": 833,
          "name": "C",
          "element": "C",
          "coord": [
            8.054300308227539,
            2.999500036239624,
            4.310800075531006
          ]
        },
        {
          "atom_index": 834,
          "name": "O",
          "element": "O",
          "coord": [
            7.969699859619141,
            3.0353000164031982,
            4.223800182342529
          ]
        },
        {
          "atom_index": 835,
          "name": "CB",
          "element": "C",
          "coord": [
            8.203700065612793,
            2.8261001110076904,
            4.203499794006348
          ]
        }
      ]
    },
    {
      "id": "A:110",
      "chain": "A",
      "resseq": 110,
      "icode": "",
      "resname": "ASP",
      "hetflag": " ",
      "sasa": 0.37835830450057983,
      "atoms": [
        {
          "atom_index": 836,
          "name": "N",
          "element": "N",
          "coord": [
            8.101300239562988,
            3.072000026702881,
            4.412099838256836
          ]
        },
        {
          "atom_index": 837,
          "name": "CA",
          "element": "C",
          "coord": [
            8.086000442504883,
            3.217600107192993,
            4.411600112915039
          ]
        },
        {
          "atom_index": 838,
          "name": "C",
          "element": "C",
          "coord": [
            8.069600105285645,
            3.274399995803833,
            4.271200180053711
          ]
        },
        {
          "atom_index": 839,
          "name": "O",
          "element": "O",
          "coord": [
            8.13290023803711,
            3.2339000701904297,
            4.171899795532227
          ]
        },
        {
          "atom_index": 840,
          "name": "CB",
          "element": "C",
          "coord": [
            8.204299926757812,
            3.2813000679016113,
            4.484899997711182
          ]
        },
        {
          "atom_index": 841,
          "name": "CG",
          "element": "C",
          "coord": [
            8.183699607849121,
            3.2497000694274902,
            4.631800174713135
          ]
        },
        {
          "atom_index": 842,
          "name": "OD1",
          "element": "O",
          "coord": [
            8.08489990234375,
            3.1805999279022217,
            4.661600112915039
          ]
        },
        {
          "atom_index": 843,
          "name": "OD2",
          "element": "O",
          "coord": [
            8.269100189208984,
            3.2918999195098877,
            4.711900234222412
          ]
        }
      ]
    },
    {
      "id": "A:111",
      "chain": "A",
      "resseq": 111,
      "icode": "",
      "resname": "ALA",
      "hetflag": " ",
      "sasa": 0.0,
      "atoms": [
        {
          "atom_index": 844,
          "name": "N",
          "element": "N",
          "coord": [
            7.975900173187256,
            3.3684000968933105,
            4.267099857330322
          ]
        },
        {
          "atom_index": 845,
          "name": "CA",
          "element": "C",
          "coord": [
            7.956200122833252,
            3.4470999240875244,
            4.142899990081787
          ]
        },
        {
          "atom_index": 846,
          "name": "C",
          "element": "C",
          "coord": [
            7.92110013961792,
            3.5876998901367188,
            4.192699909210205
          ]
        },
        {
          "atom_index": 847,
          "name": "O",
          "element": "O",
          "coord": [
            7.846700191497803,
            3.5994999408721924,
            4.292200088500977
          ]
        },
        {
          "atom_index": 848,
          "name": "CB",
          "element": "C",
          "coord": [
            7.8607001304626465,
            3.381700038909912,
            4.049699783325195
          ]
        }
      ]
    },
    {
      "id": "A:112",
      "chain": "A",
      "resseq": 112,
      "icode": "",
      "resname": "ALA",
      "hetflag": " ",
      "sasa": 0.03226546198129654,
      "atoms": [
        {
          "atom_index": 849,
          "name": "N",
          "element": "N",
          "coord": [
            7.984399795532227,
            3.684999942779541,
            4.131100177764893
          ]
        },
        {
          "atom_index": 850,
          "name": "CA",
          "element": "C",
          "coord": [
            7.963600158691406,
            3.827899932861328,
            4.168000221252441
          ]
        },
        {
          "atom_index": 851,
          "name": "C",
          "element": "C",
          "coord": [
            7.838099956512451,
            3.873199939727783,
            4.093500137329102
          ]
        },
        {
          "atom_index": 852,
          "name": "O",
          "element": "O",
          "coord": [
            7.824999809265137,
            3.830399990081787,
            3.9742000102996826
          ]
        },
        {
          "atom_index": 853,
          "name": "CB",
          "element": "C",
          "coord": [
            8.085399627685547,
            3.9082999229431152,
            4.122200012207031
          ]
        }
      ]
    },
    {
      "id": "A:113",
      "chain": "A",
      "resseq": 113,
      "icode": "",
      "resname": "PRO",
      "hetflag": " ",
      "sasa": 0.0,
      "atoms": [
        {
          "atom_index": 854,
          "name": "N",
          "element": "N",
          "coord": [
            7.757400035858154,
            3.954699993133545,
            4.159900188446045
          ]
        },
        {
          "atom_index": 855,
          "name": "CA",
          "element": "C",
          "coord": [
            7.6331000328063965,
            4.003300189971924,
            4.100200176239014
          ]
        },
        {
          "atom_index": 856,
          "name": "C",
          "element": "C",
          "coord": [
            7.66540002822876,
            4.092899799346924,
            3.981300115585327
          ]
        },
        {
          "atom_index": 857,
          "name": "O",
          "element": "O",
          "coord": [
            7.773600101470947,
            4.155900001525879,
            3.9816999435424805
          ]
        },
        {
          "atom_index": 858,
          "name": "CB",
          "element": "C",
          "coord": [
            7.570899963378906,
            4.085599899291992,
            4.209700107574463
          ]
        },
        {
          "atom_index": 859,
          "name": "CG",
          "element": "C",
          "coord": [
            7.680099964141846,
            4.122399806976318,
            4.303699970245361
          ]
        },
        {
          "atom_index": 860,
          "name": "CD",
          "element": "C",
          "coord": [
            7.79010009765625,
            4.021900177001953,
            4.2866997718811035
          ]
        }
      ]
    },
    {
      "id": "A:114",
      "chain": "A",
      "resseq": 114,
      "icode": "",
      "resname": "THR",
      "hetflag": " ",
      "sasa": 0.0,
      "atoms": [
        {
          "atom_index": 861,
          "name": "N",
          "element": "N",
          "coord": [
            7.576499938964844,
            4.093100070953369,
            3.8838000297546387
          ]
        },
        {
          "atom_index": 862,
          "name": "CA",
          "element": "C",
          "coord": [
            7.58519983291626,
            4.195199966430664,
            3.780100107192993
          ]
        },
        {
          "atom_index": 863,
          "name": "C",
          "element": "C",
          "coord": [
            7.487800121307373,
            4.309999942779541,
            3.806999921798706
          ]
        },
        {
          "atom_index": 864,
          "name": "O",
          "element": "O",
          "coord": [
            7.36929988861084,
            4.291299819946289,
            3.7822999954223633
          ]
        },
        {
          "atom_index": 865,
          "name": "CB",
          "element": "C",
          "coord": [
            7.565700054168701,
            4.133399963378906,
            3.6387999057769775
          ]
        },
        {
          "atom_index": 866,
          "name": "OG1",
          "element": "O",
          "coord": [
            7.699699878692627,
            4.085000038146973,
            3.598900079727173
          ]
        },
        {
          "atom_index": 867,
          "name": "CG2",
          "element": "C",
          "coord": [
            7.515399932861328,
            4.241499900817871,
            3.542099952697754
          ]
        }
      ]
    },
    {
      "id": "A:115",
      "chain": "A",
      "resseq": 115,
      "icode": "",
      "resname": "VAL",
      "hetflag": " ",
      "sasa": 0.0,
      "atoms": [
        {
          "atom_index": 868,
          "name": "N",
          "element": "N",
          "coord": [
            7.534599781036377,
            4.4253997802734375,
            3.8522000312805176
          ]
        },
        {
          "atom_index": 869,
          "name": "CA",
          "element": "C",
          "coord": [
            7.449999809265137,
            4.536900043487549,
            3.8986001014709473
          ]
        },
        {
          "atom_index": 870,
          "name": "C",
          "element": "C",
          "coord": [
            7.42140007019043,
            4.638999938964844,
            3.7918999195098877
          ]
        },
        {
          "atom_index": 871,
          "name": "O",
          "element": "O",
          "coord": [
            7.51039981842041,
            4.6875,
            3.7221999168395996
          ]
        },
        {
          "atom_index": 872,
          "name": "CB",
          "element": "C",
          "coord": [
            7.5208001136779785,
            4.597599983215332,
            4.022200107574463
          ]
        },
        {
          "atom_index": 873,
          "name": "CG1",
          "element": "C",
          "coord": [
            7.447299957275391,
            4.706200122833252,
            4.094699859619141
          ]
        },
        {
          "atom_index": 874,
          "name": "CG2",
          "element": "C",
          "coord": [
            7.5696001052856445,
            4.4893999099731445,
            4.116000175476074
          ]
        }
      ]
    },
    {
      "id": "A:116",
      "chain": "A",
      "resseq": 116,
      "icode": "",
      "resname": "SER",
      "hetflag": " ",
      "sasa": 0.0,
      "atoms": [
        {
          "atom_index": 875,
          "name": "N",
          "element": "N",
          "coord": [
            7.295199871063232,
            4.6768999099731445,
            3.7748000621795654
          ]
        },
        {
          "atom_index": 876,
          "name": "CA",
          "element": "C",
          "coord": [
            7.2565999031066895,
            4.780099868774414,
            3.6772000789642334
          ]
        },
        {
          "atom_index": 877,
          "name": "C",
          "element": "C",
          "coord": [
            7.162399768829346,
            4.88070011138916,
            3.743799924850464
          ]
        },
        {
          "atom_index": 878,
          "name": "O",
          "element": "O",
          "coord": [
            7.07480001449585,
            4.827600002288818,
            3.8162999153137207
          ]
        },
        {
          "atom_index": 879,
          "name": "CB",
          "element": "C",
          "coord": [
            7.178500175476074,
            4.710899829864502,
            3.5641000270843506
          ]
        },
        {
          "atom_index": 880,
          "name": "OG",
          "element": "O",
          "coord": [
            7.223599910736084,
            4.5808000564575195,
            3.5392000675201416
          ]
        }
      ]
    },
    {
      "id": "A:117",
      "chain": "A",
      "resseq": 117,
      "icode": "",
      "resname": "ILE",
      "hetflag": " ",
      "sasa": 0.0,
      "atoms": [
        {
          "atom_index": 881,
          "name": "N",
          "element": "N",
          "coord": [
            7.167799949645996,
            5.008999824523926,
            3.7211999893188477
          ]
        },
        {
          "atom_index": 882,
          "name": "CA",
          "element": "C",
          "coord": [
            7.073999881744385,
            5.106599807739258,
            3.7815001010894775
          ]
        },
        {
          "atom_index": 883,
          "name": "C",
          "element": "C",
          "coord": [
            6.992199897766113,
            5.172299861907959,
            3.670099973678589
          ]
        },
        {
          "atom_index": 884,
          "name": "O",
          "element": "O",
          "coord": [
            7.051499843597412,
            5.194300174713135,
            3.5627999305725098
          ]
        },
        {
          "atom_index": 885,
          "name": "CB",
          "element": "C",
          "coord": [
            7.1519999504089355,
            5.2129998207092285,
            3.863100051879883
          ]
        },
        {
          "atom_index": 886,
          "name": "CG1",
          "element": "C",
          "coord": [
            7.065199851989746,
            5.277400016784668,
            3.974600076675415
          ]
        },
        {
          "atom_index": 887,
          "name": "CG2",
          "element": "C",
          "coord": [
            7.20419979095459,
            5.328199863433838,
            3.7771999835968018
          ]
        },
        {
          "atom_index": 888,
          "name": "CD1",
          "element": "C",
          "coord": [
            7.160399913787842,
            5.369200229644775,
            4.059500217437744
          ]
        }
      ]
    },
    {
      "id": "A:118",
      "chain": "A",
      "resseq": 118,
      "icode": "",
      "resname": "PHE",
      "hetflag": " ",
      "sasa": 0.0,
      "atoms": [
        {
          "atom_index": 889,
          "name": "N",
          "element": "N",
          "coord": [
            6.866300106048584,
            5.201600074768066,
            3.693700075149536
          ]
        },
        {
          "atom_index": 890,
          "name": "CA",
          "element": "C",
          "coord": [
            6.779699802398682,
            5.260000228881836,
            3.588200092315674
          ]
        },
        {
          "atom_index": 891,
          "name": "C",
          "element": "C",
          "coord": [
            6.708099842071533,
            5.381499767303467,
            3.647900104522705
          ]
        },
        {
          "atom_index": 892,
          "name": "O",
          "element": "O",
          "coord": [
            6.6483001708984375,
            5.368000030517578,
            3.753499984741211
          ]
        },
        {
          "atom_index": 893,
          "name": "CB",
          "element": "C",
          "coord": [
            6.68310022354126,
            5.160200119018555,
            3.5299999713897705
          ]
        },
        {
          "atom_index": 894,
          "name": "CG",
          "element": "C",
          "coord": [
            6.745100021362305,
            5.042900085449219,
            3.4595000743865967
          ]
        },
        {
          "atom_index": 895,
          "name": "CD1",
          "element": "C",
          "coord": [
            6.786099910736084,
            4.931600093841553,
            3.5299999713897705
          ]
        },
        {
          "atom_index": 896,
          "name": "CD2",
          "element": "C",
          "coord": [
            6.763400077819824,
            5.0416998863220215,
            3.321500062942505
          ]
        },
        {
          "atom_index": 897,
          "name": "CE1",
          "element": "C",
          "coord": [
            6.844099998474121,
            4.8206000328063965,
            3.4655001163482666
          ]
        },
        {
          "atom_index": 898,
          "name": "CE2",
          "element": "C",
          "coord": [
            6.81689977645874,
            4.933800220489502,
            3.2555999755859375
          ]
        },
        {
          "atom_index": 899,
          "name": "CZ",
          "element": "C",
          "coord": [
            6.857399940490723,
            4.82450008392334,
            3.327500104904175
          ]
        }
      ]
    },
    {
      "id": "A:119",
      "chain": "A",
      "resseq": 119,
      "icode": "",
      "resname": "PRO",
      "hetflag": " ",
      "sasa": 0.0,
      "atoms": [
        {
          "atom_index": 900,
          "name": "N",
          "element": "N",
          "coord": [
            6.725500106811523,
            5.498199939727783,
            3.585900068283081
          ]
        },
        {
          "atom_index": 901,
          "name": "CA",
          "element": "C",
          "coord": [
            6.656799793243408,
            5.618299961090088,
            3.6352999210357666
          ]
        },
        {
          "atom_index": 902,
          "name": "C",
          "element": "C",
          "coord": [
            6.507199764251709,
            5.607900142669678,
            3.602099895477295
          ]
        },
        {
          "atom_index": 903,
          "name": "O",
          "element": "O",
          "coord": [
            6.4756999015808105,
            5.5289998054504395,
            3.511199951171875
          ]
        },
        {
          "atom_index": 904,
          "name": "CB",
          "element": "C",
          "coord": [
            6.730599880218506,
            5.727799892425537,
            3.565000057220459
          ]
        },
        {
          "atom_index": 905,
          "name": "CG",
          "element": "C",
          "coord": [
            6.827199935913086,
            5.673600196838379,
            3.4670000076293945
          ]
        },
        {
          "atom_index": 906,
          "name": "CD",
          "element": "C",
          "coord": [
            6.840400218963623,
            5.5279998779296875,
            3.4972000122070312
          ]
        }
      ]
    },
    {
      "id": "A:120",
      "chain": "A",
      "resseq": 120,
      "icode": "",
      "resname": "PRO",
      "hetflag": " ",
      "sasa": 0.0,
      "atoms": [
        {
          "atom_index": 907,
          "name": "N",
          "element": "N",
          "coord": [
            6.423399925231934,
            5.6859002113342285,
            3.667099952697754
          ]
        },
        {
          "atom_index": 908,
          "name": "CA",
          "element": "C",
          "coord": [
            6.28000020980835,
            5.688899993896484,
            3.6433000564575195
          ]
        },
        {
          "atom_index": 909,
          "name": "C",
          "element": "C",
          "coord": [
            6.244500160217285,
            5.71120023727417,
            3.4981000423431396
          ]
        },
        {
          "atom_index": 910,
          "name": "O",
          "element": "O",
          "coord": [
            6.313499927520752,
            5.798099994659424,
            3.436000108718872
          ]
        },
        {
          "atom_index": 911,
          "name": "CB",
          "element": "C",
          "coord": [
            6.228899955749512,
            5.803199768066406,
            3.7309999465942383
          ]
        },
        {
          "atom_index": 912,
          "name": "CG",
          "element": "C",
          "coord": [
            6.331200122833252,
            5.821000099182129,
            3.836400032043457
          ]
        },
        {
          "atom_index": 913,
          "name": "CD",
          "element": "C",
          "coord": [
            6.463099956512451,
            5.7835001945495605,
            3.7720000743865967
          ]
        }
      ]
    },
    {
      "id": "A:121",
      "chain": "A",
      "resseq": 121,
      "icode": "",
      "resname": "SER",
      "hetflag": " ",
      "sasa": 0.0,
      "atoms": [
        {
          "atom_index": 914,
          "name": "N",
          "element": "N",
          "coord": [
            6.145999908447266,
            5.644100189208984,
            3.4409000873565674
          ]
        },
        {
          "atom_index": 915,
          "name": "CA",
          "element": "C",
          "coord": [
            6.1143999099731445,
            5.675899982452393,
            3.2985000610351562
          ]
        },
        {
          "atom_index": 916,
          "name": "C",
          "element": "C",
          "coord": [
            6.042099952697754,
            5.807799816131592,
            3.2939000129699707
          ]
        },
        {
          "atom_index": 917,
          "name": "O",
          "element": "O",
          "coord": [
            5.983500003814697,
            5.85230016708374,
            3.3947999477386475
          ]
        },
        {
          "atom_index": 918,
          "name": "CB",
          "element": "C",
          "coord": [
            6.033199787139893,
            5.562699794769287,
            3.2386999130249023
          ]
        },
        {
          "atom_index": 919,
          "name": "OG",
          "element": "O",
          "coord": [
            5.917500019073486,
            5.552999973297119,
            3.321700096130371
          ]
        }
      ]
    },
    {
      "id": "A:122",
      "chain": "A",
      "resseq": 122,
      "icode": "",
      "resname": "SER",
      "hetflag": " ",
      "sasa": 0.0,
      "atoms": [
        {
          "atom_index": 920,
          "name": "N",
          "element": "N",
          "coord": [
            6.040500164031982,
            5.877699851989746,
            3.182800054550171
          ]
        },
        {
          "atom_index": 921,
          "name": "CA",
          "element": "C",
          "coord": [
            5.973599910736084,
            6.01140022277832,
            3.1784000396728516
          ]
        },
        {
          "atom_index": 922,
          "name": "C",
          "element": "C",
          "coord": [
            5.823699951171875,
            5.989999771118164,
            3.1986000537872314
          ]
        },
        {
          "atom_index": 923,
          "name": "O",
          "element": "O",
          "coord": [
            5.76039981842041,
            6.063399791717529,
            3.277400016784668
          ]
        },
        {
          "atom_index": 924,
          "name": "CB",
          "element": "C",
          "coord": [
            6.005899906158447,
            6.082699775695801,
            3.0485999584198
          ]
        },
        {
          "atom_index": 925,
          "name": "OG",
          "element": "O",
          "coord": [
            5.950900077819824,
            6.004799842834473,
            2.9381000995635986
          ]
        }
      ]
    },
    {
      "id": "A:123",
      "chain": "A",
      "resseq": 123,
      "icode": "",
      "resname": "GLU",
      "hetflag": " ",
      "sasa": 0.09532517939805984,
      "atoms": [
        {
          "atom_index": 926,
          "name": "N",
          "element": "N",
          "coord": [
            5.772600173950195,
            5.890999794006348,
            3.1287999153137207
          ]
        },
        {
          "atom_index": 927,
          "name": "CA",
          "element": "C",
          "coord": [
            5.631800174713135,
            5.850599765777588,
            3.13700008392334
          ]
        },
        {
          "atom_index": 928,
          "name": "C",
          "element": "C",
          "coord": [
            5.590099811553955,
            5.8302998542785645,
            3.2802999019622803
          ]
        },
        {
          "atom_index": 929,
          "name": "O",
          "element": "O",
          "coord": [
            5.480100154876709,
            5.862100124359131,
            3.3264000415802
          ]
        },
        {
          "atom_index": 930,
          "name": "CB",
          "element": "C",
          "coord": [
            5.609600067138672,
            5.717199802398682,
            3.0678999423980713
          ]
        },
        {
          "atom_index": 931,
          "name": "CG",
          "element": "C",
          "coord": [
            5.671999931335449,
            5.705900192260742,
            2.927500009536743
          ]
        },
        {
          "atom_index": 932,
          "name": "CD",
          "element": "C",
          "coord": [
            5.627299785614014,
            5.58519983291626,
            2.84879994392395
          ]
        },
        {
          "atom_index": 933,
          "name": "OE1",
          "element": "O",
          "coord": [
            5.5243000984191895,
            5.520899772644043,
            2.8770999908447266
          ]
        },
        {
          "atom_index": 934,
          "name": "OE2",
          "element": "O",
          "coord": [
            5.708000183105469,
            5.560299873352051,
            2.7548000812530518
          ]
        }
      ]
    },
    {
      "id": "A:124",
      "chain": "A",
      "resseq": 124,
      "icode": "",
      "resname": "GLN",
      "hetflag": " ",
      "sasa": 0.0,
      "atoms": [
        {
          "atom_index": 935,
          "name": "N",
          "element": "N",
          "coord": [
            5.6803998947143555,
            5.77370023727417,
            3.3582000732421875
          ]
        },
        {
          "atom_index": 936,
          "name": "CA",
          "element": "C",
          "coord": [
            5.6367998123168945,
            5.750100135803223,
            3.4979000091552734
          ]
        },
        {
          "atom_index": 937,
          "name": "C",
          "element": "C",
          "coord": [
            5.629899978637695,
            5.885900020599365,
            3.566699981689453
          ]
        },
        {
          "atom_index": 938,
          "name": "O",
          "element": "O",
          "coord": [
            5.539100170135498,
            5.907599925994873,
            3.6459999084472656
          ]
        },
        {
          "atom_index": 939,
          "name": "CB",
          "element": "C",
          "coord": [
            5.720699787139893,
            5.6504998207092285,
            3.5741000175476074
          ]
        },
        {
          "atom_index": 940,
          "name": "CG",
          "element": "C",
          "coord": [
            5.71750020980835,
            5.6757001876831055,
            3.7227001190185547
          ]
        },
        {
          "atom_index": 941,
          "name": "CD",
          "element": "C",
          "coord": [
            5.786799907684326,
            5.565700054168701,
            3.7985999584198
          ]
        },
        {
          "atom_index": 942,
          "name": "OE1",
          "element": "O",
          "coord": [
            5.903200149536133,
            5.53000020980835,
            3.777100086212158
          ]
        },
        {
          "atom_index": 943,
          "name": "NE2",
          "element": "N",
          "coord": [
            5.706200122833252,
            5.511000156402588,
            3.8915998935699463
          ]
        }
      ]
    },
    {
      "id": "A:125",
      "chain": "A",
      "resseq": 125,
      "icode": "",
      "resname": "LEU",
      "hetflag": " ",
      "sasa": 0.0,
      "atoms": [
        {
          "atom_index": 944,
          "name": "N",
          "element": "N",
          "coord": [
            5.7245001792907715,
            5.968599796295166,
            3.5344998836517334
          ]
        },
        {
          "atom_index": 945,
          "name": "CA",
          "element": "C",
          "coord": [
            5.753799915313721,
            6.097700119018555,
            3.5989999771118164
          ]
        },
        {
          "atom_index": 946,
          "name": "C",
          "element": "C",
          "coord": [
            5.643700122833252,
            6.200200080871582,
            3.579900026321411
          ]
        },
        {
          "atom_index": 947,
          "name": "O",
          "element": "O",
          "coord": [
            5.616099834442139,
            6.289299964904785,
            3.6626999378204346
          ]
        },
        {
          "atom_index": 948,
          "name": "CB",
          "element": "C",
          "coord": [
            5.8907999992370605,
            6.133200168609619,
            3.543600082397461
          ]
        },
        {
          "atom_index": 949,
          "name": "CG",
          "element": "C",
          "coord": [
            5.9903998374938965,
            6.184899806976318,
            3.646699905395508
          ]
        },
        {
          "atom_index": 950,
          "name": "CD1",
          "element": "C",
          "coord": [
            5.974299907684326,
            6.1128997802734375,
            3.7788000106811523
          ]
        },
        {
          "atom_index": 951,
          "name": "CD2",
          "element": "C",
          "coord": [
            6.125999927520752,
            6.165800094604492,
            3.5815999507904053
          ]
        }
      ]
    },
    {
      "id": "A:126",
      "chain": "A",
      "resseq": 126,
      "icode": "",
      "resname": "THR",
      "hetflag": " ",
      "sasa": 4.584537029266357,
      "atoms": [
        {
          "atom_index": 952,
          "name": "N",
          "element": "N",
          "coord": [
            5.577099800109863,
            6.1844000816345215,
            3.4670000076293945
          ]
        },
        {
          "atom_index": 953,
          "name": "CA",
          "element": "C",
          "coord": [
            5.453999996185303,
            6.25540018081665,
            3.427799940109253
          ]
        },
        {
          "atom_index": 954,
          "name": "C",
          "element": "C",
          "coord": [
            5.340799808502197,
            6.224400043487549,
            3.5243000984191895
          ]
        },
        {
          "atom_index": 955,
          "name": "O",
          "element": "O",
          "coord": [
            5.2565999031066895,
            6.308800220489502,
            3.555799961090088
          ]
        },
        {
          "atom_index": 956,
          "name": "CB",
          "element": "C",
          "coord": [
            5.410699844360352,
            6.213900089263916,
            3.279900074005127
          ]
        },
        {
          "atom_index": 957,
          "name": "OG1",
          "element": "O",
          "coord": [
            5.50600004196167,
            6.292099952697754,
            3.1982998847961426
          ]
        },
        {
          "atom_index": 958,
          "name": "CG2",
          "element": "C",
          "coord": [
            5.264900207519531,
            6.236400127410889,
            3.2472000122070312
          ]
        }
      ]
    },
    {
      "id": "A:127",
      "chain": "A",
      "resseq": 127,
      "icode": "",
      "resname": "SER",
      "hetflag": " ",
      "sasa": 0.9143658876419067,
      "atoms": [
        {
          "atom_index": 959,
          "name": "N",
          "element": "N",
          "coord": [
            5.338699817657471,
            6.099299907684326,
            3.5678000450134277
          ]
        },
        {
          "atom_index": 960,
          "name": "CA",
          "element": "C",
          "coord": [
            5.243299961090088,
            6.061800003051758,
            3.6730000972747803
          ]
        },
        {
          "atom_index": 961,
          "name": "C",
          "element": "C",
          "coord": [
            5.286799907684326,
            6.133800029754639,
            3.799799919128418
          ]
        },
        {
          "atom_index": 962,
          "name": "O",
          "element": "O",
          "coord": [
            5.212900161743164,
            6.128200054168701,
            3.8987998962402344
          ]
        },
        {
          "atom_index": 963,
          "name": "CB",
          "element": "C",
          "coord": [
            5.244999885559082,
            5.911900043487549,
            3.696500062942505
          ]
        },
        {
          "atom_index": 964,
          "name": "OG",
          "element": "O",
          "coord": [
            5.3429999351501465,
            5.872799873352051,
            3.7962000370025635
          ]
        }
      ]
    },
    {
      "id": "A:128",
      "chain": "A",
      "resseq": 128,
      "icode": "",
      "resname": "GLY",
      "hetflag": " ",
      "sasa": 0.0,
      "atoms": [
        {
          "atom_index": 965,
          "name": "N",
          "element": "N",
          "coord": [
            5.404200077056885,
            6.1930999755859375,
            3.8043999671936035
          ]
        },
        {
          "atom_index": 966,
          "name": "CA",
          "element": "C",
          "coord": [
            5.451499938964844,
            6.251699924468994,
            3.931299924850464
          ]
        },
        {
          "atom_index": 967,
          "name": "C",
          "element": "C",
          "coord": [
            5.503499984741211,
            6.151199817657471,
            4.031300067901611
          ]
        },
        {
          "atom_index": 968,
          "name": "O",
          "element": "O",
          "coord": [
            5.500899791717529,
            6.1732001304626465,
            4.156400203704834
          ]
        }
      ]
    },
    {
      "id": "A:129",
      "chain": "A",
      "resseq": 129,
      "icode": "",
      "resname": "GLY",
      "hetflag": " ",
      "sasa": 0.0,
      "atoms": [
        {
          "atom_index": 969,
          "name": "N",
          "element": "N",
          "coord": [
            5.556099891662598,
            6.038400173187256,
            3.981800079345703
          ]
        },
        {
          "atom_index": 970,
          "name": "CA",
          "element": "C",
          "coord": [
            5.612199783325195,
            5.937099933624268,
            4.079899787902832
          ]
        },
        {
          "atom_index": 971,
          "name": "C",
          "element": "C",
          "coord": [
            5.7519001960754395,
            5.911300182342529,
            4.022600173950195
          ]
        },
        {
          "atom_index": 972,
          "name": "O",
          "element": "O",
          "coord": [
            5.768199920654297,
            5.942200183868408,
            3.9030001163482666
          ]
        }
      ]
    },
    {
      "id": "A:130",
      "chain": "A",
      "resseq": 130,
      "icode": "",
      "resname": "ALA",
      "hetflag": " ",
      "sasa": 0.0,
      "atoms": [
        {
          "atom_index": 973,
          "name": "N",
          "element": "N",
          "coord": [
            5.845099925994873,
            5.866199970245361,
            4.1016998291015625
          ]
        },
        {
          "atom_index": 974,
          "name": "CA",
          "element": "C",
          "coord": [
            5.975800037384033,
            5.82289981842041,
            4.04449987411499
          ]
        },
        {
          "atom_index": 975,
          "name": "C",
          "element": "C",
          "coord": [
            6.025899887084961,
            5.69950008392334,
            4.117099761962891
          ]
        },
        {
          "atom_index": 976,
          "name": "O",
          "element": "O",
          "coord": [
            6.058499813079834,
            5.701399803161621,
            4.235599994659424
          ]
        },
        {
          "atom_index": 977,
          "name": "CB",
          "element": "C",
          "coord": [
            6.07889986038208,
            5.934700012207031,
            4.0447001457214355
          ]
        }
      ]
    },
    {
      "id": "A:131",
      "chain": "A",
      "resseq": 131,
      "icode": "",
      "resname": "SER",
      "hetflag": " ",
      "sasa": 0.0,
      "atoms": [
        {
          "atom_index": 978,
          "name": "N",
          "element": "N",
          "coord": [
            6.031300067901611,
            5.593400001525879,
            4.038700103759766
          ]
        },
        {
          "atom_index": 979,
          "name": "CA",
          "element": "C",
          "coord": [
            6.084000110626221,
            5.463200092315674,
            4.087200164794922
          ]
        },
        {
          "atom_index": 980,
          "name": "C",
          "element": "C",
          "coord": [
            6.222099781036377,
            5.4415998458862305,
            4.030099868774414
          ]
        },
        {
          "atom_index": 981,
          "name": "O",
          "element": "O",
          "coord": [
            6.240300178527832,
            5.436699867248535,
            3.9091999530792236
          ]
        },
        {
          "atom_index": 982,
          "name": "CB",
          "element": "C",
          "coord": [
            5.988999843597412,
            5.352799892425537,
            4.045300006866455
          ]
        },
        {
          "atom_index": 983,
          "name": "OG",
          "element": "O",
          "coord": [
            5.880199909210205,
            5.347499847412109,
            4.134399890899658
          ]
        }
      ]
    },
    {
      "id": "A:132",
      "chain": "A",
      "resseq": 132,
      "icode": "",
      "resname": "VAL",
      "hetflag": " ",
      "sasa": 0.0,
      "atoms": [
        {
          "atom_index": 984,
          "name": "N",
          "element": "N",
          "coord": [
            6.318299770355225,
            5.429699897766113,
            4.120100021362305
          ]
        },
        {
          "atom_index": 985,
          "name": "CA",
          "element": "C",
          "coord": [
            6.457699775695801,
            5.3993000984191895,
            4.081699848175049
          ]
        },
        {
          "atom_index": 986,
          "name": "C",
          "element": "C",
          "coord": [
            6.484600067138672,
            5.249899864196777,
            4.09499979019165
          ]
        },
        {
          "atom_index": 987,
          "name": "O",
          "element": "O",
          "coord": [
            6.480400085449219,
            5.194300174713135,
            4.204599857330322
          ]
        },
        {
          "atom_index": 988,
          "name": "CB",
          "element": "C",
          "coord": [
            6.55649995803833,
            5.4934000968933105,
            4.1539998054504395
          ]
        },
        {
          "atom_index": 989,
          "name": "CG1",
          "element": "C",
          "coord": [
            6.68720006942749,
            5.513800144195557,
            4.075699806213379
          ]
        },
        {
          "atom_index": 990,
          "name": "CG2",
          "element": "C",
          "coord": [
            6.49459981918335,
            5.627999782562256,
            4.186500072479248
          ]
        }
      ]
    },
    {
      "id": "A:133",
      "chain": "A",
      "resseq": 133,
      "icode": "",
      "resname": "VAL",
      "hetflag": " ",
      "sasa": 0.0,
      "atoms": [
        {
          "atom_index": 991,
          "name": "N",
          "element": "N",
          "coord": [
            6.513800144195557,
            5.179299831390381,
            3.9899001121520996
          ]
        },
        {
          "atom_index": 992,
          "name": "CA",
          "element": "C",
          "coord": [
            6.537600040435791,
            5.034900188446045,
            3.986999988555908
          ]
        },
        {
          "atom_index": 993,
          "name": "C",
          "element": "C",
          "coord": [
            6.6834001541137695,
            4.99560022354126,
            3.9737000465393066
          ]
        },
        {
          "atom_index": 994,
          "name": "O",
          "element": "O",
          "coord": [
            6.762899875640869,
            5.041200160980225,
            3.890399932861328
          ]
        },
        {
          "atom_index": 995,
          "name": "CB",
          "element": "C",
          "coord": [
            6.452000141143799,
            4.975100040435791,
            3.872299909591675
          ]
        },
        {
          "atom_index": 996,
          "name": "CG1",
          "element": "C",
          "coord": [
            6.456699848175049,
            4.822700023651123,
            3.870800018310547
          ]
        },
        {
          "atom_index": 997,
          "name": "CG2",
          "element": "C",
          "coord": [
            6.307000160217285,
            5.022600173950195,
            3.884200096130371
          ]
        }
      ]
    },
    {
      "id": "A:134",
      "chain": "A",
      "resseq": 134,
      "icode": "",
      "resname": "CYS",
      "hetflag": " ",
      "sasa": 0.0,
      "atoms": [
        {
          "atom_index": 998,
          "name": "N",
          "element": "N",
          "coord": [
            6.718699932098389,
            4.899499893188477,
            4.058499813079834
          ]
        },
        {
          "atom_index": 999,
          "name": "CA",
          "element": "C",
          "coord": [
            6.85260009765625,
            4.835000038146973,
            4.054599761962891
          ]
        },
        {
          "atom_index": 1000,
          "name": "C",
          "element": "C",
          "coord": [
            6.841899871826172,
            4.6834001541137695,
            4.048600196838379
          ]
        },
        {
          "atom_index": 1001,
          "name": "O",
          "element": "O",
          "coord": [
            6.779200077056885,
            4.617800235748291,
            4.132400035858154
          ]
        },
        {
          "atom_index": 1002,
          "name": "CB",
          "element": "C",
          "coord": [
            6.931399822235107,
            4.883600234985352,
            4.177199840545654
          ]
        },
        {
          "atom_index": 1003,
          "name": "SG",
          "element": "S",
          "coord": [
            7.107699871063232,
            4.8379998207092285,
            4.167099952697754
          ]
        }
      ]
    },
    {
      "id": "A:135",
      "chain": "A",
      "resseq": 135,
      "icode": "",
      "resname": "PHE",
      "hetflag": " ",
      "sasa": 0.0,
      "atoms": [
        {
          "atom_index": 1004,
          "name": "N",
          "element": "N",
          "coord": [
            6.897799968719482,
            4.625899791717529,
            3.9435999393463135
          ]
        },
        {
          "atom_index": 1005,
          "name": "CA",
          "element": "C",
          "coord": [
            6.899400234222412,
            4.479300022125244,
            3.9333999156951904
          ]
        },
        {
          "atom_index": 1006,
          "name": "C",
          "element": "C",
          "coord": [
            7.036099910736084,
            4.427999973297119,
            3.976599931716919
          ]
        },
        {
          "atom_index": 1007,
          "name": "O",
          "element": "O",
          "coord": [
            7.138000011444092,
            4.480000019073486,
            3.9274001121520996
          ]
        },
        {
          "atom_index": 1008,
          "name": "CB",
          "element": "C",
          "coord": [
            6.873600006103516,
            4.438600063323975,
            3.7904999256134033
          ]
        },
        {
          "atom_index": 1009,
          "name": "CG",
          "element": "C",
          "coord": [
            6.737299919128418,
            4.466599941253662,
            3.7393999099731445
          ]
        },
        {
          "atom_index": 1010,
          "name": "CD1",
          "element": "C",
          "coord": [
            6.627099990844727,
            4.436100006103516,
            3.820199966430664
          ]
        },
        {
          "atom_index": 1011,
          "name": "CD2",
          "element": "C",
          "coord": [
            6.715799808502197,
            4.515999794006348,
            3.612799882888794
          ]
        },
        {
          "atom_index": 1012,
          "name": "CE1",
          "element": "C",
          "coord": [
            6.498199939727783,
            4.455999851226807,
            3.7753000259399414
          ]
        },
        {
          "atom_index": 1013,
          "name": "CE2",
          "element": "C",
          "coord": [
            6.587600231170654,
            4.542799949645996,
            3.5669000148773193
          ]
        },
        {
          "atom_index": 1014,
          "name": "CZ",
          "element": "C",
          "coord": [
            6.477700233459473,
            4.510000228881836,
            3.648900032043457
          ]
        }
      ]
    },
    {
      "id": "A:136",
      "chain": "A",
      "resseq": 136,
      "icode": "",
      "resname": "LEU",
      "hetflag": " ",
      "sasa": 0.0,
      "atoms": [
        {
          "atom_index": 1015,
          "name": "N",
          "element": "N",
          "coord": [
            7.038099765777588,
            4.3302998542785645,
            4.062099933624268
          ]
        },
        {
          "atom_index": 1016,
          "name": "CA",
          "element": "C",
          "coord": [
            7.157299995422363,
            4.256400108337402,
            4.10290002822876
          ]
        },
        {
          "atom_index": 1017,
          "name": "C",
          "element": "C",
          "coord": [
            7.134300231933594,
            4.109799861907959,
            4.0605998039245605
          ]
        },
        {
          "atom_index": 1018,
          "name": "O",
          "element": "O",
          "coord": [
            7.071100234985352,
            4.0289998054504395,
            4.132999897003174
          ]
        },
        {
          "atom_index": 1019,
          "name": "CB",
          "element": "C",
          "coord": [
            7.185200214385986,
            4.275899887084961,
            4.249899864196777
          ]
        },
        {
          "atom_index": 1020,
          "name": "CG",
          "element": "C",
          "coord": [
            7.212600231170654,
            4.408699989318848,
            4.315199851989746
          ]
        },
        {
          "atom_index": 1021,
          "name": "CD1",
          "element": "C",
          "coord": [
            7.086100101470947,
            4.474599838256836,
            4.37060022354126
          ]
        },
        {
          "atom_index": 1022,
          "name": "CD2",
          "element": "C",
          "coord": [
            7.308199882507324,
            4.387800216674805,
            4.43310022354126
          ]
        }
      ]
    },
    {
      "id": "A:137",
      "chain": "A",
      "resseq": 137,
      "icode": "",
      "resname": "ASN",
      "hetflag": " ",
      "sasa": 0.0,
      "atoms": [
        {
          "atom_index": 1023,
          "name": "N",
          "element": "N",
          "coord": [
            7.184299945831299,
            4.0802998542785645,
            3.940999984741211
          ]
        },
        {
          "atom_index": 1024,
          "name": "CA",
          "element": "C",
          "coord": [
            7.163300037384033,
            3.9518001079559326,
            3.8770999908447266
          ]
        },
        {
          "atom_index": 1025,
          "name": "C",
          "element": "C",
          "coord": [
            7.2769999504089355,
            3.852799892425537,
            3.8984999656677246
          ]
        },
        {
          "atom_index": 1026,
          "name": "O",
          "element": "O",
          "coord": [
            7.393799781799316,
            3.8847999572753906,
            3.9219000339508057
          ]
        },
        {
          "atom_index": 1027,
          "name": "CB",
          "element": "C",
          "coord": [
            7.123600006103516,
            3.97979998588562,
            3.7316999435424805
          ]
        },
        {
          "atom_index": 1028,
          "name": "CG",
          "element": "C",
          "coord": [
            6.982600212097168,
            4.037099838256836,
            3.721100091934204
          ]
        },
        {
          "atom_index": 1029,
          "name": "OD1",
          "element": "O",
          "coord": [
            6.906099796295166,
            4.040599822998047,
            3.820499897003174
          ]
        },
        {
          "atom_index": 1030,
          "name": "ND2",
          "element": "N",
          "coord": [
            6.947299957275391,
            4.079699993133545,
            3.6010000705718994
          ]
        }
      ]
    },
    {
      "id": "A:138",
      "chain": "A",
      "resseq": 138,
      "icode": "",
      "resname": "ASN",
      "hetflag": " ",
      "sasa": 0.0,
      "atoms": [
        {
          "atom_index": 1031,
          "name": "N",
          "element": "N",
          "coord": [
            7.242599964141846,
            3.7249999046325684,
            3.8938000202178955
          ]
        },
        {
          "atom_index": 1032,
          "name": "CA",
          "element": "C",
          "coord": [
            7.317800045013428,
            3.6040000915527344,
            3.896399974822998
          ]
        },
        {
          "atom_index": 1033,
          "name": "C",
          "element": "C",
          "coord": [
            7.434800148010254,
            3.5973000526428223,
            3.9907000064849854
          ]
        },
        {
          "atom_index": 1034,
          "name": "O",
          "element": "O",
          "coord": [
            7.548600196838379,
            3.5945000648498535,
            3.940500020980835
          ]
        },
        {
          "atom_index": 1035,
          "name": "CB",
          "element": "C",
          "coord": [
            7.3730998039245605,
            3.581899881362915,
            3.7537999153137207
          ]
        },
        {
          "atom_index": 1036,
          "name": "CG",
          "element": "C",
          "coord": [
            7.2621002197265625,
            3.5836000442504883,
            3.651900053024292
          ]
        },
        {
          "atom_index": 1037,
          "name": "OD1",
          "element": "O",
          "coord": [
            7.213600158691406,
            3.688800096511841,
            3.6115000247955322
          ]
        },
        {
          "atom_index": 1038,
          "name": "ND2",
          "element": "N",
          "coord": [
            7.22160005569458,
            3.4667999744415283,
            3.6040000915527344
          ]
        }
      ]
    },
    {
      "id": "A:139",
      "chain": "A",
      "resseq": 139,
      "icode": "",
      "resname": "PHE",
      "hetflag": " ",
      "sasa": 0.0,
      "atoms": [
        {
          "atom_index": 1039,
          "name": "N",
          "element": "N",
          "coord": [
            7.410799980163574,
            3.587599992752075,
            4.117199897766113
          ]
        },
        {
          "atom_index": 1040,
          "name": "CA",
          "element": "C",
          "coord": [
            7.5142998695373535,
            3.583400011062622,
            4.219699859619141
          ]
        },
        {
          "atom_index": 1041,
          "name": "C",
          "element": "C",
          "coord": [
            7.498199939727783,
            3.4674999713897705,
            4.316699981689453
          ]
        },
        {
          "atom_index": 1042,
          "name": "O",
          "element": "O",
          "coord": [
            7.390999794006348,
            3.4058001041412354,
            4.344299793243408
          ]
        },
        {
          "atom_index": 1043,
          "name": "CB",
          "element": "C",
          "coord": [
            7.517000198364258,
            3.7225000858306885,
            4.280799865722656
          ]
        },
        {
          "atom_index": 1044,
          "name": "CG",
          "element": "C",
          "coord": [
            7.395100116729736,
            3.7560999393463135,
            4.362500190734863
          ]
        },
        {
          "atom_index": 1045,
          "name": "CD1",
          "element": "C",
          "coord": [
            7.284900188446045,
            3.812999963760376,
            4.301799774169922
          ]
        },
        {
          "atom_index": 1046,
          "name": "CD2",
          "element": "C",
          "coord": [
            7.397299766540527,
            3.7355000972747803,
            4.499899864196777
          ]
        },
        {
          "atom_index": 1047,
          "name": "CE1",
          "element": "C",
          "coord": [
            7.172399997711182,
            3.8454999923706055,
            4.371500015258789
          ]
        },
        {
          "atom_index": 1048,
          "name": "CE2",
          "element": "C",
          "coord": [
            7.285099983215332,
            3.7644999027252197,
            4.574999809265137
          ]
        },
        {
          "atom_index": 1049,
          "name": "CZ",
          "element": "C",
          "coord": [
            7.172800064086914,
            3.819200038909912,
            4.5071001052856445
          ]
        }
      ]
    },
    {
      "id": "A:140",
      "chain": "A",
      "resseq": 140,
      "icode": "",
      "resname": "TYR",
      "hetflag": " ",
      "sasa": 0.0,
      "atoms": [
        {
          "atom_index": 1050,
          "name": "N",
          "element": "N",
          "coord": [
            7.611800193786621,
            3.4291999340057373,
            4.373000144958496
          ]
        },
        {
          "atom_index": 1051,
          "name": "CA",
          "element": "C",
          "coord": [
            7.611199855804443,
            3.323699951171875,
            4.475399971008301
          ]
        },
        {
          "atom_index": 1052,
          "name": "C",
          "element": "C",
          "coord": [
            7.730800151824951,
            3.3538999557495117,
            4.562399864196777
          ]
        },
        {
          "atom_index": 1053,
          "name": "O",
          "element": "O",
          "coord": [
            7.834099769592285,
            3.392899990081787,
            4.503900051116943
          ]
        },
        {
          "atom_index": 1054,
          "name": "CB",
          "element": "C",
          "coord": [
            7.608799934387207,
            3.186000108718872,
            4.405600070953369
          ]
        },
        {
          "atom_index": 1055,
          "name": "CG",
          "element": "C",
          "coord": [
            7.576000213623047,
            3.0794999599456787,
            4.509300231933594
          ]
        },
        {
          "atom_index": 1056,
          "name": "CD1",
          "element": "C",
          "coord": [
            7.685200214385986,
            3.03629994392395,
            4.585700035095215
          ]
        },
        {
          "atom_index": 1057,
          "name": "CD2",
          "element": "C",
          "coord": [
            7.451099872589111,
            3.028700113296509,
            4.54010009765625
          ]
        },
        {
          "atom_index": 1058,
          "name": "CE1",
          "element": "C",
          "coord": [
            7.668799877166748,
            2.946500062942505,
            4.688700199127197
          ]
        },
        {
          "atom_index": 1059,
          "name": "CE2",
          "element": "C",
          "coord": [
            7.434999942779541,
            2.937700033187866,
            4.644100189208984
          ]
        },
        {
          "atom_index": 1060,
          "name": "CZ",
          "element": "C",
          "coord": [
            7.5432000160217285,
            2.8970000743865967,
            4.718400001525879
          ]
        },
        {
          "atom_index": 1061,
          "name": "OH",
          "element": "O",
          "coord": [
            7.543499946594238,
            2.8132998943328857,
            4.825699806213379
          ]
        }
      ]
    },
    {
      "id": "A:141",
      "chain": "A",
      "resseq": 141,
      "icode": "",
      "resname": "PRO",
      "hetflag": " ",
      "sasa": 0.0,
      "atoms": [
        {
          "atom_index": 1062,
          "name": "N",
          "element": "N",
          "coord": [
            7.718900203704834,
            3.349600076675415,
            4.693299770355225
          ]
        },
        {
          "atom_index": 1063,
          "name": "CA",
          "element": "C",
          "coord": [
            7.599400043487549,
            3.317699909210205,
            4.768599987030029
          ]
        },
        {
          "atom_index": 1064,
          "name": "C",
          "element": "C",
          "coord": [
            7.483799934387207,
            3.416300058364868,
            4.7581000328063965
          ]
        },
        {
          "atom_index": 1065,
          "name": "O",
          "element": "O",
          "coord": [
            7.488500118255615,
            3.5162999629974365,
            4.6875
          ]
        },
        {
          "atom_index": 1066,
          "name": "CB",
          "element": "C",
          "coord": [
            7.647600173950195,
            3.3078999519348145,
            4.914400100708008
          ]
        },
        {
          "atom_index": 1067,
          "name": "CG",
          "element": "C",
          "coord": [
            7.782299995422363,
            3.365999937057495,
            4.920000076293945
          ]
        },
        {
          "atom_index": 1068,
          "name": "CD",
          "element": "C",
          "coord": [
            7.833700180053711,
            3.378700017929077,
            4.77869987487793
          ]
        }
      ]
    },
    {
      "id": "A:142",
      "chain": "A",
      "resseq": 142,
      "icode": "",
      "resname": "LYS",
      "hetflag": " ",
      "sasa": 0.0,
      "atoms": [
        {
          "atom_index": 1069,
          "name": "N",
          "element": "N",
          "coord": [
            7.37939977645874,
            3.386899948120117,
            4.833499908447266
          ]
        },
        {
          "atom_index": 1070,
          "name": "CA",
          "element": "C",
          "coord": [
            7.255799770355225,
            3.4605000019073486,
            4.849899768829346
          ]
        },
        {
          "atom_index": 1071,
          "name": "C",
          "element": "C",
          "coord": [
            7.269700050354004,
            3.586199998855591,
            4.935999870300293
          ]
        },
        {
          "atom_index": 1072,
          "name": "O",
          "element": "O",
          "coord": [
            7.187300205230713,
            3.679800033569336,
            4.934700012207031
          ]
        },
        {
          "atom_index": 1073,
          "name": "CB",
          "element": "C",
          "coord": [
            7.145400047302246,
            3.372499942779541,
            4.915299892425537
          ]
        },
        {
          "atom_index": 1074,
          "name": "CG",
          "element": "C",
          "coord": [
            7.00629997253418,
            3.4270999431610107,
            4.879499912261963
          ]
        },
        {
          "atom_index": 1075,
          "name": "CD",
          "element": "C",
          "coord": [
            6.8892998695373535,
            3.3559000492095947,
            4.940199851989746
          ]
        },
        {
          "atom_index": 1076,
          "name": "CE",
          "element": "C",
          "coord": [
            6.754700183868408,
            3.429500102996826,
            4.931000232696533
          ]
        },
        {
          "atom_index": 1077,
          "name": "NZ",
          "element": "N",
          "coord": [
            6.644999980926514,
            3.3473000526428223,
            4.997700214385986
          ]
        }
      ]
    },
    {
      "id": "A:143",
      "chain": "A",
      "resseq": 143,
      "icode": "",
      "resname": "ASP",
      "hetflag": " ",
      "sasa": 1.4503735303878784,
      "atoms": [
        {
          "atom_index": 1078,
          "name": "N",
          "element": "N",
          "coord": [
            7.374199867248535,
            3.5862998962402344,
            5.015999794006348
          ]
        },
        {
          "atom_index": 1079,
          "name": "CA",
          "element": "C",
          "coord": [
            7.4141998291015625,
            3.698199987411499,
            5.103099822998047
          ]
        },
        {
          "atom_index": 1080,
          "name": "C",
          "element": "C",
          "coord": [
            7.44980001449585,
            3.8173999786376953,
            5.014800071716309
          ]
        },
        {
          "atom_index": 1081,
          "name": "O",
          "element": "O",
          "coord": [
            7.531000137329102,
            3.7948999404907227,
            4.921800136566162
          ]
        },
        {
          "atom_index": 1082,
          "name": "CB",
          "element": "C",
          "coord": [
            7.545499801635742,
            3.6677000522613525,
            5.179999828338623
          ]
        },
        {
          "atom_index": 1083,
          "name": "CG",
          "element": "C",
          "coord": [
            7.519499778747559,
            3.571700096130371,
            5.2947998046875
          ]
        },
        {
          "atom_index": 1084,
          "name": "OD1",
          "element": "O",
          "coord": [
            7.47130012512207,
            3.462100028991699,
            5.256700038909912
          ]
        },
        {
          "atom_index": 1085,
          "name": "OD2",
          "element": "O",
          "coord": [
            7.544899940490723,
            3.6105000972747803,
            5.410600185394287
          ]
        }
      ]
    },
    {
      "id": "A:144",
      "chain": "A",
      "resseq": 144,
      "icode": "",
      "resname": "ILE",
      "hetflag": " ",
      "sasa": 0.0,
      "atoms": [
        {
          "atom_index": 1086,
          "name": "N",
          "element": "N",
          "coord": [
            7.396999835968018,
            3.9302000999450684,
            5.051700115203857
          ]
        },
        {
          "atom_index": 1087,
          "name": "CA",
          "element": "C",
          "coord": [
            7.428800106048584,
            4.053800106048584,
            4.973100185394287
          ]
        },
        {
          "atom_index": 1088,
          "name": "C",
          "element": "C",
          "coord": [
            7.366199970245361,
            4.1682000160217285,
            5.052700042724609
          ]
        },
        {
          "atom_index": 1089,
          "name": "O",
          "element": "O",
          "coord": [
            7.251200199127197,
            4.146500110626221,
            5.097499847412109
          ]
        },
        {
          "atom_index": 1090,
          "name": "CB",
          "element": "C",
          "coord": [
            7.3805999755859375,
            4.049699783325195,
            4.825300216674805
          ]
        },
        {
          "atom_index": 1091,
          "name": "CG1",
          "element": "C",
          "coord": [
            7.463799953460693,
            4.146200180053711,
            4.736499786376953
          ]
        },
        {
          "atom_index": 1092,
          "name": "CG2",
          "element": "C",
          "coord": [
            7.227499961853027,
            4.075300216674805,
            4.805200099945068
          ]
        },
        {
          "atom_index": 1093,
          "name": "CD1",
          "element": "C",
          "coord": [
            7.434899806976318,
            4.121399879455566,
            4.587100028991699
          ]
        }
      ]
    },
    {
      "id": "A:145",
      "chain": "A",
      "resseq": 145,
      "icode": "",
      "resname": "ASN",
      "hetflag": " ",
      "sasa": 0.7884905338287354,
      "atoms": [
        {
          "atom_index": 1094,
          "name": "N",
          "element": "N",
          "coord": [
            7.446800231933594,
            4.273900032043457,
            5.063399791717529
          ]
        },
        {
          "atom_index": 1095,
          "name": "CA",
          "element": "C",
          "coord": [
            7.393799781799316,
            4.39870023727417,
            5.122499942779541
          ]
        },
        {
          "atom_index": 1096,
          "name": "C",
          "element": "C",
          "coord": [
            7.3780999183654785,
            4.5005998611450195,
            5.007999897003174
          ]
        },
        {
          "atom_index": 1097,
          "name": "O",
          "element": "O",
          "coord": [
            7.477499961853027,
            4.535600185394287,
            4.944799900054932
          ]
        },
        {
          "atom_index": 1098,
          "name": "CB",
          "element": "C",
          "coord": [
            7.473499774932861,
            4.446100234985352,
            5.242599964141846
          ]
        },
        {
          "atom_index": 1099,
          "name": "CG",
          "element": "C",
          "coord": [
            7.392600059509277,
            4.544600009918213,
            5.3242998123168945
          ]
        },
        {
          "atom_index": 1100,
          "name": "OD1",
          "element": "O",
          "coord": [
            7.438600063323975,
            4.634500026702881,
            5.395699977874756
          ]
        },
        {
          "atom_index": 1101,
          "name": "ND2",
          "element": "N",
          "coord": [
            7.259900093078613,
            4.5254998207092285,
            5.314199924468994
          ]
        }
      ]
    },
    {
      "id": "A:146",
      "chain": "A",
      "resseq": 146,
      "icode": "",
      "resname": "VAL",
      "hetflag": " ",
      "sasa": 0.0,
      "atoms": [
        {
          "atom_index": 1102,
          "name": "N",
          "element": "N",
          "coord": [
            7.256400108337402,
            4.539599895477295,
            4.976799964904785
          ]
        },
        {
          "atom_index": 1103,
          "name": "CA",
          "element": "C",
          "coord": [
            7.228400230407715,
            4.648600101470947,
            4.886000156402588
          ]
        },
        {
          "atom_index": 1104,
          "name": "C",
          "element": "C",
          "coord": [
            7.204999923706055,
            4.773799896240234,
            4.9679999351501465
          ]
        },
        {
          "atom_index": 1105,
          "name": "O",
          "element": "O",
          "coord": [
            7.146500110626221,
            4.775100231170654,
            5.076000213623047
          ]
        },
        {
          "atom_index": 1106,
          "name": "CB",
          "element": "C",
          "coord": [
            7.1107001304626465,
            4.617499828338623,
            4.792500019073486
          ]
        },
        {
          "atom_index": 1107,
          "name": "CG1",
          "element": "C",
          "coord": [
            7.082900047302246,
            4.731800079345703,
            4.697700023651123
          ]
        },
        {
          "atom_index": 1108,
          "name": "CG2",
          "element": "C",
          "coord": [
            7.142899990081787,
            4.491499900817871,
            4.7154998779296875
          ]
        }
      ]
    },
    {
      "id": "A:147",
      "chain": "A",
      "resseq": 147,
      "icode": "",
      "resname": "LYS",
      "hetflag": " ",
      "sasa": 0.06453092396259308,
      "atoms": [
        {
          "atom_index": 1109,
          "name": "N",
          "element": "N",
          "coord": [
            7.252399921417236,
            4.883800029754639,
            4.91540002822876
          ]
        },
        {
          "atom_index": 1110,
          "name": "CA",
          "element": "C",
          "coord": [
            7.241300106048584,
            5.012400150299072,
            4.993899822235107
          ]
        },
        {
          "atom_index": 1111,
          "name": "C",
          "element": "C",
          "coord": [
            7.217199802398682,
            5.119699954986572,
            4.8917999267578125
          ]
        },
        {
          "atom_index": 1112,
          "name": "O",
          "element": "O",
          "coord": [
            7.274799823760986,
            5.110199928283691,
            4.781199932098389
          ]
        },
        {
          "atom_index": 1113,
          "name": "CB",
          "element": "C",
          "coord": [
            7.366199970245361,
            5.019400119781494,
            5.072400093078613
          ]
        },
        {
          "atom_index": 1114,
          "name": "CG",
          "element": "C",
          "coord": [
            7.413700103759766,
            5.151500225067139,
            5.125
          ]
        },
        {
          "atom_index": 1115,
          "name": "CD",
          "element": "C",
          "coord": [
            7.541800022125244,
            5.1290998458862305,
            5.210400104522705
          ]
        },
        {
          "atom_index": 1116,
          "name": "CE",
          "element": "C",
          "coord": [
            7.514999866485596,
            5.036799907684326,
            5.328400135040283
          ]
        },
        {
          "atom_index": 1117,
          "name": "NZ",
          "element": "N",
          "coord": [
            7.368800163269043,
            5.025599956512451,
            5.358099937438965
          ]
        }
      ]
    },
    {
      "id": "A:148",
      "chain": "A",
      "resseq": 148,
      "icode": "",
      "resname": "TRP",
      "hetflag": " ",
      "sasa": 0.0,
      "atoms": [
        {
          "atom_index": 1118,
          "name": "N",
          "element": "N",
          "coord": [
            7.1234002113342285,
            5.209099769592285,
            4.921299934387207
          ]
        },
        {
          "atom_index": 1119,
          "name": "CA",
          "element": "C",
          "coord": [
            7.092400074005127,
            5.318299770355225,
            4.82919979095459
          ]
        },
        {
          "atom_index": 1120,
          "name": "C",
          "element": "C",
          "coord": [
            7.157199859619141,
            5.445099830627441,
            4.888700008392334
          ]
        },
        {
          "atom_index": 1121,
          "name": "O",
          "element": "O",
          "coord": [
            7.1645002365112305,
            5.467199802398682,
            5.01170015335083
          ]
        },
        {
          "atom_index": 1122,
          "name": "CB",
          "element": "C",
          "coord": [
            6.946300029754639,
            5.340199947357178,
            4.799799919128418
          ]
        },
        {
          "atom_index": 1123,
          "name": "CG",
          "element": "C",
          "coord": [
            6.882599830627441,
            5.245999813079834,
            4.704599857330322
          ]
        },
        {
          "atom_index": 1124,
          "name": "CD1",
          "element": "C",
          "coord": [
            6.825799942016602,
            5.126699924468994,
            4.736700057983398
          ]
        },
        {
          "atom_index": 1125,
          "name": "CD2",
          "element": "C",
          "coord": [
            6.867099761962891,
            5.261099815368652,
            4.564000129699707
          ]
        },
        {
          "atom_index": 1126,
          "name": "NE1",
          "element": "N",
          "coord": [
            6.77839994430542,
            5.0665998458862305,
            4.623600006103516
          ]
        },
        {
          "atom_index": 1127,
          "name": "CE2",
          "element": "C",
          "coord": [
            6.803400039672852,
            5.145899772644043,
            4.515900135040283
          ]
        },
        {
          "atom_index": 1128,
          "name": "CE3",
          "element": "C",
          "coord": [
            6.901800155639648,
            5.361499786376953,
            4.474899768829346
          ]
        },
        {
          "atom_index": 1129,
          "name": "CZ2",
          "element": "C",
          "coord": [
            6.77370023727417,
            5.125999927520752,
            4.383200168609619
          ]
        },
        {
          "atom_index": 1130,
          "name": "CZ3",
          "element": "C",
          "coord": [
            6.875,
            5.343500137329102,
            4.340799808502197
          ]
        },
        {
          "atom_index": 1131,
          "name": "CH2",
          "element": "C",
          "coord": [
            6.8140997886657715,
            5.2256999015808105,
            4.297800064086914
          ]
        }
      ]
    },
    {
      "id": "A:149",
      "chain": "A",
      "resseq": 149,
      "icode": "",
      "resname": "LYS",
      "hetflag": " ",
      "sasa": 0.5064299702644348,
      "atoms": [
        {
          "atom_index": 1132,
          "name": "N",
          "element": "N",
          "coord": [
            7.20419979095459,
            5.522200107574463,
            4.78849983215332
          ]
        },
        {
          "atom_index": 1133,
          "name": "CA",
          "element": "C",
          "coord": [
            7.257599830627441,
            5.652200222015381,
            4.834000110626221
          ]
        },
        {
          "atom_index": 1134,
          "name": "C",
          "element": "C",
          "coord": [
            7.20389986038208,
            5.7652997970581055,
            4.751200199127197
          ]
        },
        {
          "atom_index": 1135,
          "name": "O",
          "element": "O",
          "coord": [
            7.184500217437744,
            5.749599933624268,
            4.627999782562256
          ]
        },
        {
          "atom_index": 1136,
          "name": "CB",
          "element": "C",
          "coord": [
            7.407299995422363,
            5.639999866485596,
            4.837699890136719
          ]
        },
        {
          "atom_index": 1137,
          "name": "CG",
          "element": "C",
          "coord": [
            7.448500156402588,
            5.5355000495910645,
            4.943399906158447
          ]
        },
        {
          "atom_index": 1138,
          "name": "CD",
          "element": "C",
          "coord": [
            7.588099956512451,
            5.571499824523926,
            4.989799976348877
          ]
        },
        {
          "atom_index": 1139,
          "name": "CE",
          "element": "C",
          "coord": [
            7.624100208282471,
            5.486999988555908,
            5.110799789428711
          ]
        },
        {
          "atom_index": 1140,
          "name": "NZ",
          "element": "N",
          "coord": [
            7.775000095367432,
            5.468999862670898,
            5.099299907684326
          ]
        }
      ]
    },
    {
      "id": "A:150",
      "chain": "A",
      "resseq": 150,
      "icode": "",
      "resname": "ILE",
      "hetflag": " ",
      "sasa": 0.0,
      "atoms": [
        {
          "atom_index": 1141,
          "name": "N",
          "element": "N",
          "coord": [
            7.173299789428711,
            5.876500129699707,
            4.819399833679199
          ]
        },
        {
          "atom_index": 1142,
          "name": "CA",
          "element": "C",
          "coord": [
            7.130000114440918,
            5.994800090789795,
            4.740699768066406
          ]
        },
        {
          "atom_index": 1143,
          "name": "C",
          "element": "C",
          "coord": [
            7.223299980163574,
            6.107800006866455,
            4.779099941253662
          ]
        },
        {
          "atom_index": 1144,
          "name": "O",
          "element": "O",
          "coord": [
            7.240600109100342,
            6.13040018081665,
            4.899600028991699
          ]
        },
        {
          "atom_index": 1145,
          "name": "CB",
          "element": "C",
          "coord": [
            6.981299877166748,
            6.026400089263916,
            4.757299900054932
          ]
        },
        {
          "atom_index": 1146,
          "name": "CG1",
          "element": "C",
          "coord": [
            6.9004998207092285,
            5.899799823760986,
            4.71560001373291
          ]
        },
        {
          "atom_index": 1147,
          "name": "CG2",
          "element": "C",
          "coord": [
            6.941999912261963,
            6.150300025939941,
            4.672399997711182
          ]
        },
        {
          "atom_index": 1148,
          "name": "CD1",
          "element": "C",
          "coord": [
            6.751399993896484,
            5.89870023727417,
            4.760799884796143
          ]
        }
      ]
    },
    {
      "id": "A:151",
      "chain": "A",
      "resseq": 151,
      "icode": "",
      "resname": "ASP",
      "hetflag": " ",
      "sasa": 1.4511090517044067,
      "atoms": [
        {
          "atom_index": 1149,
          "name": "N",
          "element": "N",
          "coord": [
            7.2829999923706055,
            6.165200233459473,
            4.676700115203857
          ]
        },
        {
          "atom_index": 1150,
          "name": "CA",
          "element": "C",
          "coord": [
            7.38539981842041,
            6.2692999839782715,
            4.703100204467773
          ]
        },
        {
          "atom_index": 1151,
          "name": "C",
          "element": "C",
          "coord": [
            7.473700046539307,
            6.218699932098389,
            4.816699981689453
          ]
        },
        {
          "atom_index": 1152,
          "name": "O",
          "element": "O",
          "coord": [
            7.488500118255615,
            6.289400100708008,
            4.917699813842773
          ]
        },
        {
          "atom_index": 1153,
          "name": "CB",
          "element": "C",
          "coord": [
            7.323400020599365,
            6.4054999351501465,
            4.718599796295166
          ]
        },
        {
          "atom_index": 1154,
          "name": "CG",
          "element": "C",
          "coord": [
            7.264100074768066,
            6.451399803161621,
            4.587399959564209
          ]
        },
        {
          "atom_index": 1155,
          "name": "OD1",
          "element": "O",
          "coord": [
            7.295599937438965,
            6.4039998054504395,
            4.477200031280518
          ]
        },
        {
          "atom_index": 1156,
          "name": "OD2",
          "element": "O",
          "coord": [
            7.172800064086914,
            6.537899971008301,
            4.5945000648498535
          ]
        }
      ]
    },
    {
      "id": "A:152",
      "chain": "A",
      "resseq": 152,
      "icode": "",
      "resname": "GLY",
      "hetflag": " ",
      "sasa": 1.8148565292358398,
      "atoms": [
        {
          "atom_index": 1157,
          "name": "N",
          "element": "N",
          "coord": [
            7.526299953460693,
            6.0970001220703125,
            4.799900054931641
          ]
        },
        {
          "atom_index": 1158,
          "name": "CA",
          "element": "C",
          "coord": [
            7.616199970245361,
            6.03380012512207,
            4.893700122833252
          ]
        },
        {
          "atom_index": 1159,
          "name": "C",
          "element": "C",
          "coord": [
            7.559599876403809,
            5.998000144958496,
            5.028800010681152
          ]
        },
        {
          "atom_index": 1160,
          "name": "O",
          "element": "O",
          "coord": [
            7.62470006942749,
            5.9253997802734375,
            5.111800193786621
          ]
        }
      ]
    },
    {
      "id": "A:153",
      "chain": "A",
      "resseq": 153,
      "icode": "",
      "resname": "SER",
      "hetflag": " ",
      "sasa": 2.474142074584961,
      "atoms": [
        {
          "atom_index": 1161,
          "name": "N",
          "element": "N",
          "coord": [
            7.438399791717529,
            6.045499801635742,
            5.060200214385986
          ]
        },
        {
          "atom_index": 1162,
          "name": "CA",
          "element": "C",
          "coord": [
            7.38040018081665,
            6.011300086975098,
            5.194499969482422
          ]
        },
        {
          "atom_index": 1163,
          "name": "C",
          "element": "C",
          "coord": [
            7.2932000160217285,
            5.8892998695373535,
            5.1697001457214355
          ]
        },
        {
          "atom_index": 1164,
          "name": "O",
          "element": "O",
          "coord": [
            7.2220001220703125,
            5.891300201416016,
            5.066800117492676
          ]
        },
        {
          "atom_index": 1165,
          "name": "CB",
          "element": "C",
          "coord": [
            7.3109002113342285,
            6.128900051116943,
            5.256199836730957
          ]
        },
        {
          "atom_index": 1166,
          "name": "OG",
          "element": "O",
          "coord": [
            7.287499904632568,
            6.2342000007629395,
            5.161399841308594
          ]
        }
      ]
    },
    {
      "id": "A:154",
      "chain": "A",
      "resseq": 154,
      "icode": "",
      "resname": "GLU",
      "hetflag": " ",
      "sasa": 1.16660475730896,
      "atoms": [
        {
          "atom_index": 1167,
          "name": "N",
          "element": "N",
          "coord": [
            7.30620002746582,
            5.793600082397461,
            5.257999897003174
          ]
        },
        {
          "atom_index": 1168,
          "name": "CA",
          "element": "C",
          "coord": [
            7.2245001792907715,
            5.669899940490723,
            5.247399806976318
          ]
        },
        {
          "atom_index": 1169,
          "name": "C",
          "element": "C",
          "coord": [
            7.077499866485596,
            5.700399875640869,
            5.267499923706055
          ]
        },
        {
          "atom_index": 1170,
          "name": "O",
          "element": "O",
          "coord": [
            7.041100025177002,
            5.80620002746582,
            5.321199893951416
          ]
        },
        {
          "atom_index": 1171,
          "name": "CB",
          "element": "C",
          "coord": [
            7.26609992980957,
            5.56790018081665,
            5.351500034332275
          ]
        },
        {
          "atom_index": 1172,
          "name": "CG",
          "element": "C",
          "coord": [
            7.205999851226807,
            5.431399822235107,
            5.352099895477295
          ]
        },
        {
          "atom_index": 1173,
          "name": "CD",
          "element": "C",
          "coord": [
            7.259900093078613,
            5.321499824523926,
            5.436699867248535
          ]
        },
        {
          "atom_index": 1174,
          "name": "OE1",
          "element": "O",
          "coord": [
            7.350500106811523,
            5.352700233459473,
            5.515200138092041
          ]
        },
        {
          "atom_index": 1175,
          "name": "OE2",
          "element": "O",
          "coord": [
            7.221199989318848,
            5.2052998542785645,
            5.431099891662598
          ]
        }
      ]
    },
    {
      "id": "A:155",
      "chain": "A",
      "resseq": 155,
      "icode": "",
      "resname": "ARG",
      "hetflag": " ",
      "sasa": 0.0,
      "atoms": [
        {
          "atom_index": 1176,
          "name": "N",
          "element": "N",
          "coord": [
            6.989299774169922,
            5.6107001304626465,
            5.228799819946289
          ]
        },
        {
          "atom_index": 1177,
          "name": "CA",
          "element": "C",
          "coord": [
            6.842400074005127,
            5.621300220489502,
            5.235599994659424
          ]
        },
        {
          "atom_index": 1178,
          "name": "C",
          "element": "C",
          "coord": [
            6.791200160980225,
            5.481800079345703,
            5.269100189208984
          ]
        },
        {
          "atom_index": 1179,
          "name": "O",
          "element": "O",
          "coord": [
            6.832699775695801,
            5.391499996185303,
            5.196100234985352
          ]
        },
        {
          "atom_index": 1180,
          "name": "CB",
          "element": "C",
          "coord": [
            6.78410005569458,
            5.647900104522705,
            5.097499847412109
          ]
        },
        {
          "atom_index": 1181,
          "name": "CG",
          "element": "C",
          "coord": [
            6.635499954223633,
            5.649499893188477,
            5.081500053405762
          ]
        },
        {
          "atom_index": 1182,
          "name": "CD",
          "element": "C",
          "coord": [
            6.584000110626221,
            5.782800197601318,
            5.1234002113342285
          ]
        },
        {
          "atom_index": 1183,
          "name": "NE",
          "element": "N",
          "coord": [
            6.440400123596191,
            5.789999961853027,
            5.111599922180176
          ]
        },
        {
          "atom_index": 1184,
          "name": "CZ",
          "element": "C",
          "coord": [
            6.364500045776367,
            5.894499778747559,
            5.077099800109863
          ]
        },
        {
          "atom_index": 1185,
          "name": "NH1",
          "element": "N",
          "coord": [
            6.417600154876709,
            6.012499809265137,
            5.043799877166748
          ]
        },
        {
          "atom_index": 1186,
          "name": "NH2",
          "element": "N",
          "coord": [
            6.229899883270264,
            5.878499984741211,
            5.075900077819824
          ]
        }
      ]
    },
    {
      "id": "A:156",
      "chain": "A",
      "resseq": 156,
      "icode": "",
      "resname": "GLN",
      "hetflag": " ",
      "sasa": 3.6136374473571777,
      "atoms": [
        {
          "atom_index": 1187,
          "name": "N",
          "element": "N",
          "coord": [
            6.708700180053711,
            5.472799777984619,
            5.367199897766113
          ]
        },
        {
          "atom_index": 1188,
          "name": "CA",
          "element": "C",
          "coord": [
            6.652200222015381,
            5.341700077056885,
            5.408899784088135
          ]
        },
        {
          "atom_index": 1189,
          "name": "C",
          "element": "C",
          "coord": [
            6.5030999183654785,
            5.33519983291626,
            5.377799987792969
          ]
        },
        {
          "atom_index": 1190,
          "name": "O",
          "element": "O",
          "coord": [
            6.453000068664551,
            5.2281999588012695,
            5.332099914550781
          ]
        },
        {
          "atom_index": 1191,
          "name": "CB",
          "element": "C",
          "coord": [
            6.687300205230713,
            5.308199882507324,
            5.553299903869629
          ]
        },
        {
          "atom_index": 1192,
          "name": "CG",
          "element": "C",
          "coord": [
            6.8242998123168945,
            5.248300075531006,
            5.572299957275391
          ]
        },
        {
          "atom_index": 1193,
          "name": "CD",
          "element": "C",
          "coord": [
            6.929900169372559,
            5.325900077819824,
            5.643499851226807
          ]
        },
        {
          "atom_index": 1194,
          "name": "OE1",
          "element": "O",
          "coord": [
            6.916600227355957,
            5.434700012207031,
            5.701700210571289
          ]
        },
        {
          "atom_index": 1195,
          "name": "NE2",
          "element": "N",
          "coord": [
            7.052800178527832,
            5.267000198364258,
            5.6407999992370605
          ]
        }
      ]
    },
    {
      "id": "A:157",
      "chain": "A",
      "resseq": 157,
      "icode": "",
      "resname": "ASN",
      "hetflag": " ",
      "sasa": 3.5093772411346436,
      "atoms": [
        {
          "atom_index": 1196,
          "name": "N",
          "element": "N",
          "coord": [
            6.43179988861084,
            5.445700168609619,
            5.394999980926514
          ]
        },
        {
          "atom_index": 1197,
          "name": "CA",
          "element": "C",
          "coord": [
            6.289700031280518,
            5.456299781799316,
            5.363100051879883
          ]
        },
        {
          "atom_index": 1198,
          "name": "C",
          "element": "C",
          "coord": [
            6.265500068664551,
            5.457300186157227,
            5.2129998207092285
          ]
        },
        {
          "atom_index": 1199,
          "name": "O",
          "element": "O",
          "coord": [
            6.336900234222412,
            5.528600215911865,
            5.143099784851074
          ]
        },
        {
          "atom_index": 1200,
          "name": "CB",
          "element": "C",
          "coord": [
            6.228400230407715,
            5.582099914550781,
            5.426000118255615
          ]
        },
        {
          "atom_index": 1201,
          "name": "CG",
          "element": "C",
          "coord": [
            6.326499938964844,
            5.695499897003174,
            5.448200225830078
          ]
        },
        {
          "atom_index": 1202,
          "name": "OD1",
          "element": "O",
          "coord": [
            6.338099956512451,
            5.746200084686279,
            5.561800003051758
          ]
        },
        {
          "atom_index": 1203,
          "name": "ND2",
          "element": "N",
          "coord": [
            6.396699905395508,
            5.738100051879883,
            5.343999862670898
          ]
        }
      ]
    },
    {
      "id": "A:158",
      "chain": "A",
      "resseq": 158,
      "icode": "",
      "resname": "GLY",
      "hetflag": " ",
      "sasa": 0.0,
      "atoms": [
        {
          "atom_index": 1204,
          "name": "N",
          "element": "N",
          "coord": [
            6.168000221252441,
            5.383900165557861,
            5.168499946594238
          ]
        },
        {
          "atom_index": 1205,
          "name": "CA",
          "element": "C",
          "coord": [
            6.122700214385986,
            5.37529993057251,
            5.032800197601318
          ]
        },
        {
          "atom_index": 1206,
          "name": "C",
          "element": "C",
          "coord": [
            6.177199840545654,
            5.263599872589111,
            4.946899890899658
          ]
        },
        {
          "atom_index": 1207,
          "name": "O",
          "element": "O",
          "coord": [
            6.135499954223633,
            5.257199764251709,
            4.829699993133545
          ]
        }
      ]
    },
    {
      "id": "A:159",
      "chain": "A",
      "resseq": 159,
      "icode": "",
      "resname": "VAL",
      "hetflag": " ",
      "sasa": 0.0,
      "atoms": [
        {
          "atom_index": 1208,
          "name": "N",
          "element": "N",
          "coord": [
            6.2600998878479,
            5.1757001876831055,
            4.995500087738037
          ]
        },
        {
          "atom_index": 1209,
          "name": "CA",
          "element": "C",
          "coord": [
            6.321100234985352,
            5.066999912261963,
            4.9156999588012695
          ]
        },
        {
          "atom_index": 1210,
          "name": "C",
          "element": "C",
          "coord": [
            6.243299961090088,
            4.935699939727783,
            4.925300121307373
          ]
        },
        {
          "atom_index": 1211,
          "name": "O",
          "element": "O",
          "coord": [
            6.217899799346924,
            4.892000198364258,
            5.0381999015808105
          ]
        },
        {
          "atom_index": 1212,
          "name": "CB",
          "element": "C",
          "coord": [
            6.464700222015381,
            5.047299861907959,
            4.968500137329102
          ]
        },
        {
          "atom_index": 1213,
          "name": "CG1",
          "element": "C",
          "coord": [
            6.547100067138672,
            4.964700222015381,
            4.87060022354126
          ]
        },
        {
          "atom_index": 1214,
          "name": "CG2",
          "element": "C",
          "coord": [
            6.534299850463867,
            5.177000045776367,
            5.002500057220459
          ]
        }
      ]
    },
    {
      "id": "A:160",
      "chain": "A",
      "resseq": 160,
      "icode": "",
      "resname": "LEU",
      "hetflag": " ",
      "sasa": 0.0,
      "atoms": [
        {
          "atom_index": 1215,
          "name": "N",
          "element": "N",
          "coord": [
            6.20389986038208,
            4.876699924468994,
            4.814899921417236
          ]
        },
        {
          "atom_index": 1216,
          "name": "CA",
          "element": "C",
          "coord": [
            6.140999794006348,
            4.74370002746582,
            4.80810022354126
          ]
        },
        {
          "atom_index": 1217,
          "name": "C",
          "element": "C",
          "coord": [
            6.235099792480469,
            4.649700164794922,
            4.728600025177002
          ]
        },
        {
          "atom_index": 1218,
          "name": "O",
          "element": "O",
          "coord": [
            6.278299808502197,
            4.681099891662598,
            4.616199970245361
          ]
        },
        {
          "atom_index": 1219,
          "name": "CB",
          "element": "C",
          "coord": [
            6.001100063323975,
            4.755899906158447,
            4.752900123596191
          ]
        },
        {
          "atom_index": 1220,
          "name": "CG",
          "element": "C",
          "coord": [
            5.878600120544434,
            4.7469000816345215,
            4.843599796295166
          ]
        },
        {
          "atom_index": 1221,
          "name": "CD1",
          "element": "C",
          "coord": [
            5.878799915313721,
            4.852499961853027,
            4.953700065612793
          ]
        },
        {
          "atom_index": 1222,
          "name": "CD2",
          "element": "C",
          "coord": [
            5.752600193023682,
            4.770599842071533,
            4.76039981842041
          ]
        }
      ]
    },
    {
      "id": "A:161",
      "chain": "A",
      "resseq": 161,
      "icode": "",
      "resname": "ASN",
      "hetflag": " ",
      "sasa": 0.0,
      "atoms": [
        {
          "atom_index": 1223,
          "name": "N",
          "element": "N",
          "coord": [
            6.265900135040283,
            4.535299777984619,
            4.789700031280518
          ]
        },
        {
          "atom_index": 1224,
          "name": "CA",
          "element": "C",
          "coord": [
            6.355199813842773,
            4.432499885559082,
            4.735799789428711
          ]
        },
        {
          "atom_index": 1225,
          "name": "C",
          "element": "C",
          "coord": [
            6.2754998207092285,
            4.303599834442139,
            4.7104997634887695
          ]
        },
        {
          "atom_index": 1226,
          "name": "O",
          "element": "O",
          "coord": [
            6.210000038146973,
            4.257299900054932,
            4.8028998374938965
          ]
        },
        {
          "atom_index": 1227,
          "name": "CB",
          "element": "C",
          "coord": [
            6.463600158691406,
            4.401000022888184,
            4.838900089263916
          ]
        },
        {
          "atom_index": 1228,
          "name": "CG",
          "element": "C",
          "coord": [
            6.5503997802734375,
            4.517399787902832,
            4.872799873352051
          ]
        },
        {
          "atom_index": 1229,
          "name": "OD1",
          "element": "O",
          "coord": [
            6.583199977874756,
            4.547100067138672,
            4.9878997802734375
          ]
        },
        {
          "atom_index": 1230,
          "name": "ND2",
          "element": "N",
          "coord": [
            6.591400146484375,
            4.581399917602539,
            4.766900062561035
          ]
        }
      ]
    },
    {
      "id": "A:162",
      "chain": "A",
      "resseq": 162,
      "icode": "",
      "resname": "SER",
      "hetflag": " ",
      "sasa": 0.0,
      "atoms": [
        {
          "atom_index": 1231,
          "name": "N",
          "element": "N",
          "coord": [
            6.2866997718811035,
            4.247700214385986,
            4.595799922943115
          ]
        },
        {
          "atom_index": 1232,
          "name": "CA",
          "element": "C",
          "coord": [
            6.226399898529053,
            4.12470006942749,
            4.548699855804443
          ]
        },
        {
          "atom_index": 1233,
          "name": "C",
          "element": "C",
          "coord": [
            6.334700107574463,
            4.025899887084961,
            4.509500026702881
          ]
        },
        {
          "atom_index": 1234,
          "name": "O",
          "element": "O",
          "coord": [
            6.43720006942749,
            4.067599773406982,
            4.450399875640869
          ]
        },
        {
          "atom_index": 1235,
          "name": "CB",
          "element": "C",
          "coord": [
            6.138599872589111,
            4.167699813842773,
            4.433899879455566
          ]
        },
        {
          "atom_index": 1236,
          "name": "OG",
          "element": "O",
          "coord": [
            6.076600074768066,
            4.055500030517578,
            4.378900051116943
          ]
        }
      ]
    },
    {
      "id": "A:163",
      "chain": "A",
      "resseq": 163,
      "icode": "",
      "resname": "TRP",
      "hetflag": " ",
      "sasa": 0.0,
      "atoms": [
        {
          "atom_index": 1237,
          "name": "N",
          "element": "N",
          "coord": [
            6.323200225830078,
            3.8966000080108643,
            4.533599853515625
          ]
        },
        {
          "atom_index": 1238,
          "name": "CA",
          "element": "C",
          "coord": [
            6.425899982452393,
            3.797300100326538,
            4.504000186920166
          ]
        },
        {
          "atom_index": 1239,
          "name": "C",
          "element": "C",
          "coord": [
            6.376200199127197,
            3.6861000061035156,
            4.414100170135498
          ]
        },
        {
          "atom_index": 1240,
          "name": "O",
          "element": "O",
          "coord": [
            6.266900062561035,
            3.6396000385284424,
            4.445899963378906
          ]
        },
        {
          "atom_index": 1241,
          "name": "CB",
          "element": "C",
          "coord": [
            6.470099925994873,
            3.726599931716919,
            4.6305999755859375
          ]
        },
        {
          "atom_index": 1242,
          "name": "CG",
          "element": "C",
          "coord": [
            6.581299781799316,
            3.7911999225616455,
            4.702899932861328
          ]
        },
        {
          "atom_index": 1243,
          "name": "CD1",
          "element": "C",
          "coord": [
            6.716000080108643,
            3.7611000537872314,
            4.699999809265137
          ]
        },
        {
          "atom_index": 1244,
          "name": "CD2",
          "element": "C",
          "coord": [
            6.56689977645874,
            3.9010000228881836,
            4.792699813842773
          ]
        },
        {
          "atom_index": 1245,
          "name": "NE1",
          "element": "N",
          "coord": [
            6.785699844360352,
            3.8454999923706055,
            4.7845001220703125
          ]
        },
        {
          "atom_index": 1246,
          "name": "CE2",
          "element": "C",
          "coord": [
            6.694300174713135,
            3.9316000938415527,
            4.84119987487793
          ]
        },
        {
          "atom_index": 1247,
          "name": "CE3",
          "element": "C",
          "coord": [
            6.458499908447266,
            3.9730000495910645,
            4.836400032043457
          ]
        },
        {
          "atom_index": 1248,
          "name": "CZ2",
          "element": "C",
          "coord": [
            6.7133002281188965,
            4.0335001945495605,
            4.9334001541137695
          ]
        },
        {
          "atom_index": 1249,
          "name": "CZ3",
          "element": "C",
          "coord": [
            6.477499961853027,
            4.075399875640869,
            4.929200172424316
          ]
        },
        {
          "atom_index": 1250,
          "name": "CH2",
          "element": "C",
          "coord": [
            6.603700160980225,
            4.106299877166748,
            4.976900100708008
          ]
        }
      ]
    },
    {
      "id": "A:164",
      "chain": "A",
      "resseq": 164,
      "icode": "",
      "resname": "THR",
      "hetflag": " ",
      "sasa": 0.0,
      "atoms": [
        {
          "atom_index": 1251,
          "name": "N",
          "element": "N",
          "coord": [
            6.4532999992370605,
            3.6463000774383545,
            4.317399978637695
          ]
        },
        {
          "atom_index": 1252,
          "name": "CA",
          "element": "C",
          "coord": [
            6.413099765777588,
            3.521899938583374,
            4.246699810028076
          ]
        },
        {
          "atom_index": 1253,
          "name": "C",
          "element": "C",
          "coord": [
            6.460299968719482,
            3.4019999504089355,
            4.331999778747559
          ]
        },
        {
          "atom_index": 1254,
          "name": "O",
          "element": "O",
          "coord": [
            6.5528998374938965,
            3.418800115585327,
            4.415900230407715
          ]
        },
        {
          "atom_index": 1255,
          "name": "CB",
          "element": "C",
          "coord": [
            6.474400043487549,
            3.5146000385284424,
            4.1041998863220215
          ]
        },
        {
          "atom_index": 1256,
          "name": "OG1",
          "element": "O",
          "coord": [
            6.619900226593018,
            3.4986000061035156,
            4.130899906158447
          ]
        },
        {
          "atom_index": 1257,
          "name": "CG2",
          "element": "C",
          "coord": [
            6.436399936676025,
            3.6217000484466553,
            4.006899833679199
          ]
        }
      ]
    },
    {
      "id": "A:165",
      "chain": "A",
      "resseq": 165,
      "icode": "",
      "resname": "ASP",
      "hetflag": " ",
      "sasa": 0.0,
      "atoms": [
        {
          "atom_index": 1258,
          "name": "N",
          "element": "N",
          "coord": [
            6.401599884033203,
            3.285900115966797,
            4.310800075531006
          ]
        },
        {
          "atom_index": 1259,
          "name": "CA",
          "element": "C",
          "coord": [
            6.4405999183654785,
            3.157399892807007,
            4.371099948883057
          ]
        },
        {
          "atom_index": 1260,
          "name": "C",
          "element": "C",
          "coord": [
            6.578800201416016,
            3.1089999675750732,
            4.322999954223633
          ]
        },
        {
          "atom_index": 1261,
          "name": "O",
          "element": "O",
          "coord": [
            6.6194000244140625,
            3.1468000411987305,
            4.212800025939941
          ]
        },
        {
          "atom_index": 1262,
          "name": "CB",
          "element": "C",
          "coord": [
            6.335999965667725,
            3.0478999614715576,
            4.336299896240234
          ]
        },
        {
          "atom_index": 1263,
          "name": "CG",
          "element": "C",
          "coord": [
            6.215799808502197,
            3.05649995803833,
            4.429699897766113
          ]
        },
        {
          "atom_index": 1264,
          "name": "OD1",
          "element": "O",
          "coord": [
            6.239500045776367,
            3.0346999168395996,
            4.551499843597412
          ]
        },
        {
          "atom_index": 1265,
          "name": "OD2",
          "element": "O",
          "coord": [
            6.105199813842773,
            3.0857999324798584,
            4.3796000480651855
          ]
        }
      ]
    },
    {
      "id": "A:166",
      "chain": "A",
      "resseq": 166,
      "icode": "",
      "resname": "GLN",
      "hetflag": " ",
      "sasa": 0.0,
      "atoms": [
        {
          "atom_index": 1266,
          "name": "N",
          "element": "N",
          "coord": [
            6.644999980926514,
            3.0232999324798584,
            4.3993000984191895
          ]
        },
        {
          "atom_index": 1267,
          "name": "CA",
          "element": "C",
          "coord": [
            6.773200035095215,
            2.9723000526428223,
            4.3480000495910645
          ]
        },
        {
          "atom_index": 1268,
          "name": "C",
          "element": "C",
          "coord": [
            6.750800132751465,
            2.922600030899048,
            4.2067999839782715
          ]
        },
        {
          "atom_index": 1269,
          "name": "O",
          "element": "O",
          "coord": [
            6.666100025177002,
            2.8350000381469727,
            4.190800189971924
          ]
        },
        {
          "atom_index": 1270,
          "name": "CB",
          "element": "C",
          "coord": [
            6.831200122833252,
            2.8645999431610107,
            4.436600208282471
          ]
        },
        {
          "atom_index": 1271,
          "name": "CG",
          "element": "C",
          "coord": [
            6.952700138092041,
            2.805000066757202,
            4.3597002029418945
          ]
        },
        {
          "atom_index": 1272,
          "name": "CD",
          "element": "C",
          "coord": [
            7.038700103759766,
            2.737600088119507,
            4.463699817657471
          ]
        },
        {
          "atom_index": 1273,
          "name": "OE1",
          "element": "O",
          "coord": [
            6.979700088500977,
            2.6535000801086426,
            4.530300140380859
          ]
        },
        {
          "atom_index": 1274,
          "name": "NE2",
          "element": "N",
          "coord": [
            7.163599967956543,
            2.778599977493286,
            4.4721999168396
          ]
        }
      ]
    },
    {
      "id": "A:167",
      "chain": "A",
      "resseq": 167,
      "icode": "",
      "resname": "ASP",
      "hetflag": " ",
      "sasa": 0.0,
      "atoms": [
        {
          "atom_index": 1275,
          "name": "N",
          "element": "N",
          "coord": [
            6.815899848937988,
            2.9677000045776367,
            4.104300022125244
          ]
        },
        {
          "atom_index": 1276,
          "name": "CA",
          "element": "C",
          "coord": [
            6.78439998626709,
            2.9337000846862793,
            3.966099977493286
          ]
        },
        {
          "atom_index": 1277,
          "name": "C",
          "element": "C",
          "coord": [
            6.810500144958496,
            2.79010009765625,
            3.9289000034332275
          ]
        },
        {
          "atom_index": 1278,
          "name": "O",
          "element": "O",
          "coord": [
            6.914700031280518,
            2.736799955368042,
            3.973400115966797
          ]
        },
        {
          "atom_index": 1279,
          "name": "CB",
          "element": "C",
          "coord": [
            6.871699810028076,
            3.0255000591278076,
            3.88070011138916
          ]
        },
        {
          "atom_index": 1280,
          "name": "CG",
          "element": "C",
          "coord": [
            6.844399929046631,
            2.983299970626831,
            3.7370998859405518
          ]
        },
        {
          "atom_index": 1281,
          "name": "OD1",
          "element": "O",
          "coord": [
            6.899600028991699,
            2.8787999153137207,
            3.700700044631958
          ]
        },
        {
          "atom_index": 1282,
          "name": "OD2",
          "element": "O",
          "coord": [
            6.76609992980957,
            3.0513999462127686,
            3.6709001064300537
          ]
        }
      ]
    },
    {
      "id": "A:168",
      "chain": "A",
      "resseq": 168,
      "icode": "",
      "resname": "SER",
      "hetflag": " ",
      "sasa": 0.0,
      "atoms": [
        {
          "atom_index": 1283,
          "name": "N",
          "element": "N",
          "coord": [
            6.733099937438965,
            2.728300094604492,
            3.8422000408172607
          ]
        },
        {
          "atom_index": 1284,
          "name": "CA",
          "element": "C",
          "coord": [
            6.745200157165527,
            2.5857999324798584,
            3.80679988861084
          ]
        },
        {
          "atom_index": 1285,
          "name": "C",
          "element": "C",
          "coord": [
            6.866300106048584,
            2.541800022125244,
            3.72979998588562
          ]
        },
        {
          "atom_index": 1286,
          "name": "O",
          "element": "O",
          "coord": [
            6.92609977722168,
            2.4349000453948975,
            3.753200054168701
          ]
        },
        {
          "atom_index": 1287,
          "name": "CB",
          "element": "C",
          "coord": [
            6.6219000816345215,
            2.5409998893737793,
            3.7253000736236572
          ]
        },
        {
          "atom_index": 1288,
          "name": "OG",
          "element": "O",
          "coord": [
            6.521699905395508,
            2.525700092315674,
            3.828399896621704
          ]
        }
      ]
    },
    {
      "id": "A:169",
      "chain": "A",
      "resseq": 169,
      "icode": "",
      "resname": "LYS",
      "hetflag": " ",
      "sasa": 2.629692554473877,
      "atoms": [
        {
          "atom_index": 1289,
          "name": "N",
          "element": "N",
          "coord": [
            6.901500225067139,
            2.623500108718872,
            3.6335999965667725
          ]
        },
        {
          "atom_index": 1290,
          "name": "CA",
          "element": "C",
          "coord": [
            7.0183000564575195,
            2.600399971008301,
            3.54830002784729
          ]
        },
        {
          "atom_index": 1291,
          "name": "C",
          "element": "C",
          "coord": [
            7.14739990234375,
            2.625,
            3.622499942779541
          ]
        },
        {
          "atom_index": 1292,
          "name": "O",
          "element": "O",
          "coord": [
            7.218200206756592,
            2.523400068283081,
            3.6521999835968018
          ]
        },
        {
          "atom_index": 1293,
          "name": "CB",
          "element": "C",
          "coord": [
            7.0030999183654785,
            2.6821000576019287,
            3.4179999828338623
          ]
        },
        {
          "atom_index": 1294,
          "name": "CG",
          "element": "C",
          "coord": [
            6.866799831390381,
            2.640000104904175,
            3.3519999980926514
          ]
        },
        {
          "atom_index": 1295,
          "name": "CD",
          "element": "C",
          "coord": [
            6.856500148773193,
            2.4885001182556152,
            3.3643999099731445
          ]
        },
        {
          "atom_index": 1296,
          "name": "CE",
          "element": "C",
          "coord": [
            6.716300010681152,
            2.4282000064849854,
            3.3752999305725098
          ]
        },
        {
          "atom_index": 1297,
          "name": "NZ",
          "element": "N",
          "coord": [
            6.72629976272583,
            2.282599925994873,
            3.333400011062622
          ]
        }
      ]
    },
    {
      "id": "A:170",
      "chain": "A",
      "resseq": 170,
      "icode": "",
      "resname": "ASP",
      "hetflag": " ",
      "sasa": 0.09679638594388962,
      "atoms": [
        {
          "atom_index": 1298,
          "name": "N",
          "element": "N",
          "coord": [
            7.17710018157959,
            2.7509000301361084,
            3.6556999683380127
          ]
        },
        {
          "atom_index": 1299,
          "name": "CA",
          "element": "C",
          "coord": [
            7.306600093841553,
            2.7827000617980957,
            3.717900037765503
          ]
        },
        {
          "atom_index": 1300,
          "name": "C",
          "element": "C",
          "coord": [
            7.306600093841553,
            2.7923998832702637,
            3.868299961090088
          ]
        },
        {
          "atom_index": 1301,
          "name": "O",
          "element": "O",
          "coord": [
            7.412799835205078,
            2.8327999114990234,
            3.9198999404907227
          ]
        },
        {
          "atom_index": 1302,
          "name": "CB",
          "element": "C",
          "coord": [
            7.367300033569336,
            2.9072999954223633,
            3.6542000770568848
          ]
        },
        {
          "atom_index": 1303,
          "name": "CG",
          "element": "C",
          "coord": [
            7.277500152587891,
            3.0299999713897705,
            3.656399965286255
          ]
        },
        {
          "atom_index": 1304,
          "name": "OD1",
          "element": "O",
          "coord": [
            7.231400012969971,
            3.07450008392334,
            3.7627999782562256
          ]
        },
        {
          "atom_index": 1305,
          "name": "OD2",
          "element": "O",
          "coord": [
            7.256499767303467,
            3.0827999114990234,
            3.5434000492095947
          ]
        }
      ]
    },
    {
      "id": "A:171",
      "chain": "A",
      "resseq": 171,
      "icode": "",
      "resname": "SER",
      "hetflag": " ",
      "sasa": 0.0,
      "atoms": [
        {
          "atom_index": 1306,
          "name": "N",
          "element": "N",
          "coord": [
            7.207499980926514,
            2.764899969100952,
            3.9453999996185303
          ]
        },
        {
          "atom_index": 1307,
          "name": "CA",
          "element": "C",
          "coord": [
            7.21120023727417,
            2.7776999473571777,
            4.091400146484375
          ]
        },
        {
          "atom_index": 1308,
          "name": "C",
          "element": "C",
          "coord": [
            7.245699882507324,
            2.9138998985290527,
            4.150300025939941
          ]
        },
        {
          "atom_index": 1309,
          "name": "O",
          "element": "O",
          "coord": [
            7.273600101470947,
            2.9193999767303467,
            4.27370023727417
          ]
        },
        {
          "atom_index": 1310,
          "name": "CB",
          "element": "C",
          "coord": [
            7.302700042724609,
            2.6714999675750732,
            4.149400234222412
          ]
        },
        {
          "atom_index": 1311,
          "name": "OG",
          "element": "O",
          "coord": [
            7.252099990844727,
            2.5427000522613525,
            4.117599964141846
          ]
        }
      ]
    },
    {
      "id": "A:172",
      "chain": "A",
      "resseq": 172,
      "icode": "",
      "resname": "THR",
      "hetflag": " ",
      "sasa": 0.0,
      "atoms": [
        {
          "atom_index": 1312,
          "name": "N",
          "element": "N",
          "coord": [
            7.240300178527832,
            3.018899917602539,
            4.072000026702881
          ]
        },
        {
          "atom_index": 1313,
          "name": "CA",
          "element": "C",
          "coord": [
            7.264200210571289,
            3.1582000255584717,
            4.117400169372559
          ]
        },
        {
          "atom_index": 1314,
          "name": "C",
          "element": "C",
          "coord": [
            7.133800029754639,
            3.2309000492095947,
            4.152299880981445
          ]
        },
        {
          "atom_index": 1315,
          "name": "O",
          "element": "O",
          "coord": [
            7.021399974822998,
            3.196000099182129,
            4.112199783325195
          ]
        },
        {
          "atom_index": 1316,
          "name": "CB",
          "element": "C",
          "coord": [
            7.335400104522705,
            3.245699882507324,
            4.007999897003174
          ]
        },
        {
          "atom_index": 1317,
          "name": "OG1",
          "element": "O",
          "coord": [
            7.237500190734863,
            3.250699996948242,
            3.895900011062622
          ]
        },
        {
          "atom_index": 1318,
          "name": "CG2",
          "element": "C",
          "coord": [
            7.468800067901611,
            3.201900005340576,
            3.956700086593628
          ]
        }
      ]
    },
    {
      "id": "A:173",
      "chain": "A",
      "resseq": 173,
      "icode": "",
      "resname": "TYR",
      "hetflag": " ",
      "sasa": 0.0,
      "atoms": [
        {
          "atom_index": 1319,
          "name": "N",
          "element": "N",
          "coord": [
            7.145100116729736,
            3.3352999687194824,
            4.230599880218506
          ]
        },
        {
          "atom_index": 1320,
          "name": "CA",
          "element": "C",
          "coord": [
            7.029099941253662,
            3.422800064086914,
            4.2600998878479
          ]
        },
        {
          "atom_index": 1321,
          "name": "C",
          "element": "C",
          "coord": [
            7.019100189208984,
            3.5488998889923096,
            4.178299903869629
          ]
        },
        {
          "atom_index": 1322,
          "name": "O",
          "element": "O",
          "coord": [
            7.10290002822876,
            3.5931999683380127,
            4.098700046539307
          ]
        },
        {
          "atom_index": 1323,
          "name": "CB",
          "element": "C",
          "coord": [
            7.048900127410889,
            3.4576001167297363,
            4.408299922943115
          ]
        },
        {
          "atom_index": 1324,
          "name": "CG",
          "element": "C",
          "coord": [
            7.025400161743164,
            3.3355000019073486,
            4.494500160217285
          ]
        },
        {
          "atom_index": 1325,
          "name": "CD1",
          "element": "C",
          "coord": [
            6.895500183105469,
            3.306299924850464,
            4.540500164031982
          ]
        },
        {
          "atom_index": 1326,
          "name": "CD2",
          "element": "C",
          "coord": [
            7.132400035858154,
            3.2558000087738037,
            4.530799865722656
          ]
        },
        {
          "atom_index": 1327,
          "name": "CE1",
          "element": "C",
          "coord": [
            6.876999855041504,
            3.1939001083374023,
            4.6209001541137695
          ]
        },
        {
          "atom_index": 1328,
          "name": "CE2",
          "element": "C",
          "coord": [
            7.113500118255615,
            3.1465001106262207,
            4.61299991607666
          ]
        },
        {
          "atom_index": 1329,
          "name": "CZ",
          "element": "C",
          "coord": [
            6.9857001304626465,
            3.113800048828125,
            4.657100200653076
          ]
        },
        {
          "atom_index": 1330,
          "name": "OH",
          "element": "O",
          "coord": [
            6.970200061798096,
            3.003700017929077,
            4.738900184631348
          ]
        }
      ]
    },
    {
      "id": "A:174",
      "chain": "A",
      "resseq": 174,
      "icode": "",
      "resname": "SER",
      "hetflag": " ",
      "sasa": 0.0,
      "atoms": [
        {
          "atom_index": 1331,
          "name": "N",
          "element": "N",
          "coord": [
            6.906499862670898,
            3.620300054550171,
            4.195499897003174
          ]
        },
        {
          "atom_index": 1332,
          "name": "CA",
          "element": "C",
          "coord": [
            6.8933000564575195,
            3.7553000450134277,
            4.136199951171875
          ]
        },
        {
          "atom_index": 1333,
          "name": "C",
          "element": "C",
          "coord": [
            6.805699825286865,
            3.836199998855591,
            4.229300022125244
          ]
        },
        {
          "atom_index": 1334,
          "name": "O",
          "element": "O",
          "coord": [
            6.719200134277344,
            3.7695000171661377,
            4.290500164031982
          ]
        },
        {
          "atom_index": 1335,
          "name": "CB",
          "element": "C",
          "coord": [
            6.843400001525879,
            3.746999979019165,
            3.9955999851226807
          ]
        },
        {
          "atom_index": 1336,
          "name": "OG",
          "element": "O",
          "coord": [
            6.933800220489502,
            3.6735000610351562,
            3.9186999797821045
          ]
        }
      ]
    },
    {
      "id": "A:175",
      "chain": "A",
      "resseq": 175,
      "icode": "",
      "resname": "MET",
      "hetflag": " ",
      "sasa": 0.0,
      "atoms": [
        {
          "atom_index": 1337,
          "name": "N",
          "element": "N",
          "coord": [
            6.836900234222412,
            3.964900016784668,
            4.245299816131592
          ]
        },
        {
          "atom_index": 1338,
          "name": "CA",
          "element": "C",
          "coord": [
            6.741199970245361,
            4.050000190734863,
            4.319300174713135
          ]
        },
        {
          "atom_index": 1339,
          "name": "C",
          "element": "C",
          "coord": [
            6.72160005569458,
            4.178400039672852,
            4.239099979400635
          ]
        },
        {
          "atom_index": 1340,
          "name": "O",
          "element": "O",
          "coord": [
            6.79610013961792,
            4.210899829864502,
            4.144599914550781
          ]
        },
        {
          "atom_index": 1341,
          "name": "CB",
          "element": "C",
          "coord": [
            6.771200180053711,
            4.076600074768066,
            4.462200164794922
          ]
        },
        {
          "atom_index": 1342,
          "name": "CG",
          "element": "C",
          "coord": [
            6.905300140380859,
            4.129700183868408,
            4.491700172424316
          ]
        },
        {
          "atom_index": 1343,
          "name": "SD",
          "element": "S",
          "coord": [
            6.893499851226807,
            4.210999965667725,
            4.656700134277344
          ]
        },
        {
          "atom_index": 1344,
          "name": "CE",
          "element": "C",
          "coord": [
            6.73769998550415,
            4.296899795532227,
            4.6350998878479
          ]
        }
      ]
    },
    {
      "id": "A:176",
      "chain": "A",
      "resseq": 176,
      "icode": "",
      "resname": "SER",
      "hetflag": " ",
      "sasa": 0.0,
      "atoms": [
        {
          "atom_index": 1345,
          "name": "N",
          "element": "N",
          "coord": [
            6.614099979400635,
            4.246799945831299,
            4.277400016784668
          ]
        },
        {
          "atom_index": 1346,
          "name": "CA",
          "element": "C",
          "coord": [
            6.585700035095215,
            4.379899978637695,
            4.222799777984619
          ]
        },
        {
          "atom_index": 1347,
          "name": "C",
          "element": "C",
          "coord": [
            6.550099849700928,
            4.4604997634887695,
            4.3480000495910645
          ]
        },
        {
          "atom_index": 1348,
          "name": "O",
          "element": "O",
          "coord": [
            6.488800048828125,
            4.4116997718811035,
            4.441400051116943
          ]
        },
        {
          "atom_index": 1349,
          "name": "CB",
          "element": "C",
          "coord": [
            6.480999946594238,
            4.394999980926514,
            4.1178998947143555
          ]
        },
        {
          "atom_index": 1350,
          "name": "OG",
          "element": "O",
          "coord": [
            6.3557000160217285,
            4.39169979095459,
            4.183199882507324
          ]
        }
      ]
    },
    {
      "id": "A:177",
      "chain": "A",
      "resseq": 177,
      "icode": "",
      "resname": "SER",
      "hetflag": " ",
      "sasa": 0.0,
      "atoms": [
        {
          "atom_index": 1351,
          "name": "N",
          "element": "N",
          "coord": [
            6.5995001792907715,
            4.581999778747559,
            4.338600158691406
          ]
        },
        {
          "atom_index": 1352,
          "name": "CA",
          "element": "C",
          "coord": [
            6.578199863433838,
            4.677999973297119,
            4.447500228881836
          ]
        },
        {
          "atom_index": 1353,
          "name": "C",
          "element": "C",
          "coord": [
            6.521599769592285,
            4.802599906921387,
            4.386000156402588
          ]
        },
        {
          "atom_index": 1354,
          "name": "O",
          "element": "O",
          "coord": [
            6.587699890136719,
            4.8516998291015625,
            4.293399810791016
          ]
        },
        {
          "atom_index": 1355,
          "name": "CB",
          "element": "C",
          "coord": [
            6.711100101470947,
            4.701600074768066,
            4.517499923706055
          ]
        },
        {
          "atom_index": 1356,
          "name": "OG",
          "element": "O",
          "coord": [
            6.67549991607666,
            4.777699947357178,
            4.630300045013428
          ]
        }
      ]
    },
    {
      "id": "A:178",
      "chain": "A",
      "resseq": 178,
      "icode": "",
      "resname": "THR",
      "hetflag": " ",
      "sasa": 0.0,
      "atoms": [
        {
          "atom_index": 1357,
          "name": "N",
          "element": "N",
          "coord": [
            6.403600215911865,
            4.842299938201904,
            4.42579984664917
          ]
        },
        {
          "atom_index": 1358,
          "name": "CA",
          "element": "C",
          "coord": [
            6.334000110626221,
            4.963799953460693,
            4.383600234985352
          ]
        },
        {
          "atom_index": 1359,
          "name": "C",
          "element": "C",
          "coord": [
            6.329999923706055,
            5.064199924468994,
            4.4984002113342285
          ]
        },
        {
          "atom_index": 1360,
          "name": "O",
          "element": "O",
          "coord": [
            6.307199954986572,
            5.031899929046631,
            4.61329984664917
          ]
        },
        {
          "atom_index": 1361,
          "name": "CB",
          "element": "C",
          "coord": [
            6.19350004196167,
            4.939899921417236,
            4.320000171661377
          ]
        },
        {
          "atom_index": 1362,
          "name": "OG1",
          "element": "O",
          "coord": [
            6.212399959564209,
            4.834700107574463,
            4.218699932098389
          ]
        },
        {
          "atom_index": 1363,
          "name": "CG2",
          "element": "C",
          "coord": [
            6.134500026702881,
            5.058199882507324,
            4.242300033569336
          ]
        }
      ]
    },
    {
      "id": "A:179",
      "chain": "A",
      "resseq": 179,
      "icode": "",
      "resname": "LEU",
      "hetflag": " ",
      "sasa": 0.0,
      "atoms": [
        {
          "atom_index": 1364,
          "name": "N",
          "element": "N",
          "coord": [
            6.365900039672852,
            5.1875,
            4.465000152587891
          ]
        },
        {
          "atom_index": 1365,
          "name": "CA",
          "element": "C",
          "coord": [
            6.353300094604492,
            5.310999870300293,
            4.5416998863220215
          ]
        },
        {
          "atom_index": 1366,
          "name": "C",
          "element": "C",
          "coord": [
            6.245699882507324,
            5.399199962615967,
            4.476600170135498
          ]
        },
        {
          "atom_index": 1367,
          "name": "O",
          "element": "O",
          "coord": [
            6.246799945831299,
            5.439499855041504,
            4.359799861907959
          ]
        },
        {
          "atom_index": 1368,
          "name": "CB",
          "element": "C",
          "coord": [
            6.491300106048584,
            5.372700214385986,
            4.559100151062012
          ]
        },
        {
          "atom_index": 1369,
          "name": "CG",
          "element": "C",
          "coord": [
            6.489299774169922,
            5.508299827575684,
            4.626500129699707
          ]
        },
        {
          "atom_index": 1370,
          "name": "CD1",
          "element": "C",
          "coord": [
            6.505000114440918,
            5.500899791717529,
            4.776199817657471
          ]
        },
        {
          "atom_index": 1371,
          "name": "CD2",
          "element": "C",
          "coord": [
            6.5980000495910645,
            5.592800140380859,
            4.5640997886657715
          ]
        }
      ]
    },
    {
      "id": "A:180",
      "chain": "A",
      "resseq": 180,
      "icode": "",
      "resname": "THR",
      "hetflag": " ",
      "sasa": 0.0,
      "atoms": [
        {
          "atom_index": 1372,
          "name": "N",
          "element": "N",
          "coord": [
            6.138500213623047,
            5.4197001457214355,
            4.552000045776367
          ]
        },
        {
          "atom_index": 1373,
          "name": "CA",
          "element": "C",
          "coord": [
            6.018899917602539,
            5.494500160217285,
            4.505000114440918
          ]
        },
        {
          "atom_index": 1374,
          "name": "C",
          "element": "C",
          "coord": [
            6.018499851226807,
            5.632299900054932,
            4.569200038909912
          ]
        },
        {
          "atom_index": 1375,
          "name": "O",
          "element": "O",
          "coord": [
            6.030799865722656,
            5.645199775695801,
            4.691299915313721
          ]
        },
        {
          "atom_index": 1376,
          "name": "CB",
          "element": "C",
          "coord": [
            5.881700038909912,
            5.416900157928467,
            4.526199817657471
          ]
        },
        {
          "atom_index": 1377,
          "name": "OG1",
          "element": "O",
          "coord": [
            5.8796000480651855,
            5.305500030517578,
            4.430300235748291
          ]
        },
        {
          "atom_index": 1378,
          "name": "CG2",
          "element": "C",
          "coord": [
            5.75629997253418,
            5.497700214385986,
            4.4918999671936035
          ]
        }
      ]
    },
    {
      "id": "A:181",
      "chain": "A",
      "resseq": 181,
      "icode": "",
      "resname": "LEU",
      "hetflag": " ",
      "sasa": 0.0,
      "atoms": [
        {
          "atom_index": 1379,
          "name": "N",
          "element": "N",
          "coord": [
            6.006999969482422,
            5.7347002029418945,
            4.486599922180176
          ]
        },
        {
          "atom_index": 1380,
          "name": "CA",
          "element": "C",
          "coord": [
            6.004300117492676,
            5.871200084686279,
            4.547100067138672
          ]
        },
        {
          "atom_index": 1381,
          "name": "C",
          "element": "C",
          "coord": [
            5.8907999992370605,
            5.948599815368652,
            4.480000019073486
          ]
        },
        {
          "atom_index": 1382,
          "name": "O",
          "element": "O",
          "coord": [
            5.837900161743164,
            5.911799907684326,
            4.372600078582764
          ]
        },
        {
          "atom_index": 1383,
          "name": "CB",
          "element": "C",
          "coord": [
            6.1427001953125,
            5.929999828338623,
            4.5279998779296875
          ]
        },
        {
          "atom_index": 1384,
          "name": "CG",
          "element": "C",
          "coord": [
            6.272500038146973,
            5.875,
            4.5721001625061035
          ]
        },
        {
          "atom_index": 1385,
          "name": "CD1",
          "element": "C",
          "coord": [
            6.386600017547607,
            5.894000053405762,
            4.472099781036377
          ]
        },
        {
          "atom_index": 1386,
          "name": "CD2",
          "element": "C",
          "coord": [
            6.322299957275391,
            5.94789981842041,
            4.697999954223633
          ]
        }
      ]
    },
    {
      "id": "A:182",
      "chain": "A",
      "resseq": 182,
      "icode": "",
      "resname": "THR",
      "hetflag": " ",
      "sasa": 0.8389019966125488,
      "atoms": [
        {
          "atom_index": 1387,
          "name": "N",
          "element": "N",
          "coord": [
            5.85099983215332,
            6.055500030517578,
            4.545599937438965
          ]
        },
        {
          "atom_index": 1388,
          "name": "CA",
          "element": "C",
          "coord": [
            5.771900177001953,
            6.160099983215332,
            4.475800037384033
          ]
        },
        {
          "atom_index": 1389,
          "name": "C",
          "element": "C",
          "coord": [
            5.858500003814697,
            6.229000091552734,
            4.370999813079834
          ]
        },
        {
          "atom_index": 1390,
          "name": "O",
          "element": "O",
          "coord": [
            5.980500221252441,
            6.243100166320801,
            4.383500099182129
          ]
        },
        {
          "atom_index": 1391,
          "name": "CB",
          "element": "C",
          "coord": [
            5.721199989318848,
            6.265399932861328,
            4.581099987030029
          ]
        },
        {
          "atom_index": 1392,
          "name": "OG1",
          "element": "O",
          "coord": [
            5.8404998779296875,
            6.3053998947143555,
            4.654799938201904
          ]
        },
        {
          "atom_index": 1393,
          "name": "CG2",
          "element": "C",
          "coord": [
            5.61929988861084,
            6.205399990081787,
            4.676400184631348
          ]
        }
      ]
    },
    {
      "id": "A:183",
      "chain": "A",
      "resseq": 183,
      "icode": "",
      "resname": "LYS",
      "hetflag": " ",
      "sasa": 1.962416172027588,
      "atoms": [
        {
          "atom_index": 1394,
          "name": "N",
          "element": "N",
          "coord": [
            5.798799991607666,
            6.2754998207092285,
            4.263999938964844
          ]
        },
        {
          "atom_index": 1395,
          "name": "CA",
          "element": "C",
          "coord": [
            5.871200084686279,
            6.347499847412109,
            4.159999847412109
          ]
        },
        {
          "atom_index": 1396,
          "name": "C",
          "element": "C",
          "coord": [
            5.947400093078613,
            6.465700149536133,
            4.2195000648498535
          ]
        },
        {
          "atom_index": 1397,
          "name": "O",
          "element": "O",
          "coord": [
            6.055200099945068,
            6.500800132751465,
            4.1697001457214355
          ]
        },
        {
          "atom_index": 1398,
          "name": "CB",
          "element": "C",
          "coord": [
            5.7779998779296875,
            6.406899929046631,
            4.056099891662598
          ]
        },
        {
          "atom_index": 1399,
          "name": "CG",
          "element": "C",
          "coord": [
            5.845099925994873,
            6.45989990234375,
            3.9319000244140625
          ]
        },
        {
          "atom_index": 1400,
          "name": "CD",
          "element": "C",
          "coord": [
            5.7494001388549805,
            6.554299831390381,
            3.857599973678589
          ]
        },
        {
          "atom_index": 1401,
          "name": "CE",
          "element": "C",
          "coord": [
            5.815700054168701,
            6.587600231170654,
            3.724100112915039
          ]
        },
        {
          "atom_index": 1402,
          "name": "NZ",
          "element": "N",
          "coord": [
            5.718900203704834,
            6.671999931335449,
            3.6477999687194824
          ]
        }
      ]
    },
    {
      "id": "A:184",
      "chain": "A",
      "resseq": 184,
      "icode": "",
      "resname": "ASP",
      "hetflag": " ",
      "sasa": 3.5819997787475586,
      "atoms": [
        {
          "atom_index": 1403,
          "name": "N",
          "element": "N",
          "coord": [
            5.8927998542785645,
            6.527900218963623,
            4.322500228881836
          ]
        },
        {
          "atom_index": 1404,
          "name": "CA",
          "element": "C",
          "coord": [
            5.958899974822998,
            6.649899959564209,
            4.371200084686279
          ]
        },
        {
          "atom_index": 1405,
          "name": "C",
          "element": "C",
          "coord": [
            6.073800086975098,
            6.610400199890137,
            4.462299823760986
          ]
        },
        {
          "atom_index": 1406,
          "name": "O",
          "element": "O",
          "coord": [
            6.172900199890137,
            6.685400009155273,
            4.473599910736084
          ]
        },
        {
          "atom_index": 1407,
          "name": "CB",
          "element": "C",
          "coord": [
            5.859799861907959,
            6.752500057220459,
            4.420499801635742
          ]
        },
        {
          "atom_index": 1408,
          "name": "CG",
          "element": "C",
          "coord": [
            5.756100177764893,
            6.699399948120117,
            4.518199920654297
          ]
        },
        {
          "atom_index": 1409,
          "name": "OD1",
          "element": "O",
          "coord": [
            5.657599925994873,
            6.6371002197265625,
            4.471799850463867
          ]
        },
        {
          "atom_index": 1410,
          "name": "OD2",
          "element": "O",
          "coord": [
            5.77869987487793,
            6.7245001792907715,
            4.639599800109863
          ]
        }
      ]
    },
    {
      "id": "A:185",
      "chain": "A",
      "resseq": 185,
      "icode": "",
      "resname": "GLU",
      "hetflag": " ",
      "sasa": 0.0,
      "atoms": [
        {
          "atom_index": 1411,
          "name": "N",
          "element": "N",
          "coord": [
            6.059599876403809,
            6.4934000968933105,
            4.524799823760986
          ]
        },
        {
          "atom_index": 1412,
          "name": "CA",
          "element": "C",
          "coord": [
            6.167300224304199,
            6.44189977645874,
            4.611299991607666
          ]
        },
        {
          "atom_index": 1413,
          "name": "C",
          "element": "C",
          "coord": [
            6.291299819946289,
            6.404699802398682,
            4.528200149536133
          ]
        },
        {
          "atom_index": 1414,
          "name": "O",
          "element": "O",
          "coord": [
            6.407199859619141,
            6.435400009155273,
            4.564700126647949
          ]
        },
        {
          "atom_index": 1415,
          "name": "CB",
          "element": "C",
          "coord": [
            6.1265997886657715,
            6.325699806213379,
            4.695799827575684
          ]
        },
        {
          "atom_index": 1416,
          "name": "CG",
          "element": "C",
          "coord": [
            6.214799880981445,
            6.304800033569336,
            4.822299957275391
          ]
        },
        {
          "atom_index": 1417,
          "name": "CD",
          "element": "C",
          "coord": [
            6.153800010681152,
            6.191500186920166,
            4.904900074005127
          ]
        },
        {
          "atom_index": 1418,
          "name": "OE1",
          "element": "O",
          "coord": [
            6.047500133514404,
            6.137800216674805,
            4.867499828338623
          ]
        },
        {
          "atom_index": 1419,
          "name": "OE2",
          "element": "O",
          "coord": [
            6.219200134277344,
            6.161900043487549,
            5.0071001052856445
          ]
        }
      ]
    },
    {
      "id": "A:186",
      "chain": "A",
      "resseq": 186,
      "icode": "",
      "resname": "TYR",
      "hetflag": " ",
      "sasa": 0.0,
      "atoms": [
        {
          "atom_index": 1420,
          "name": "N",
          "element": "N",
          "coord": [
            6.260799884796143,
            6.343999862670898,
            4.414299964904785
          ]
        },
        {
          "atom_index": 1421,
          "name": "CA",
          "element": "C",
          "coord": [
            6.364200115203857,
            6.313600063323975,
            4.315400123596191
          ]
        },
        {
          "atom_index": 1422,
          "name": "C",
          "element": "C",
          "coord": [
            6.440800189971924,
            6.436200141906738,
            4.2642998695373535
          ]
        },
        {
          "atom_index": 1423,
          "name": "O",
          "element": "O",
          "coord": [
            6.566699981689453,
            6.444799900054932,
            4.2631001472473145
          ]
        },
        {
          "atom_index": 1424,
          "name": "CB",
          "element": "C",
          "coord": [
            6.299300193786621,
            6.232999801635742,
            4.202899932861328
          ]
        },
        {
          "atom_index": 1425,
          "name": "CG",
          "element": "C",
          "coord": [
            6.388400077819824,
            6.183899879455566,
            4.091599941253662
          ]
        },
        {
          "atom_index": 1426,
          "name": "CD1",
          "element": "C",
          "coord": [
            6.489500045776367,
            6.089099884033203,
            4.110300064086914
          ]
        },
        {
          "atom_index": 1427,
          "name": "CD2",
          "element": "C",
          "coord": [
            6.370500087738037,
            6.2342000007629395,
            3.9635000228881836
          ]
        },
        {
          "atom_index": 1428,
          "name": "CE1",
          "element": "C",
          "coord": [
            6.5725998878479,
            6.04010009765625,
            4.0081000328063965
          ]
        },
        {
          "atom_index": 1429,
          "name": "CE2",
          "element": "C",
          "coord": [
            6.452400207519531,
            6.188600063323975,
            3.859999895095825
          ]
        },
        {
          "atom_index": 1430,
          "name": "CZ",
          "element": "C",
          "coord": [
            6.55019998550415,
            6.090799808502197,
            3.8828001022338867
          ]
        },
        {
          "atom_index": 1431,
          "name": "OH",
          "element": "O",
          "coord": [
            6.621200084686279,
            6.047399997711182,
            3.777400016784668
          ]
        }
      ]
    },
    {
      "id": "A:187",
      "chain": "A",
      "resseq": 187,
      "icode": "",
      "resname": "GLU",
      "hetflag": " ",
      "sasa": 0.9143658876419067,
      "atoms": [
        {
          "atom_index": 1432,
          "name": "N",
          "element": "N",
          "coord": [
            6.373899936676025,
            6.5355000495910645,
            4.213600158691406
          ]
        },
        {
          "atom_index": 1433,
          "name": "CA",
          "element": "C",
          "coord": [
            6.435200214385986,
            6.656000137329102,
            4.162700176239014
          ]
        },
        {
          "atom_index": 1434,
          "name": "C",
          "element": "C",
          "coord": [
            6.509699821472168,
            6.737299919128418,
            4.261099815368652
          ]
        },
        {
          "atom_index": 1435,
          "name": "O",
          "element": "O",
          "coord": [
            6.57420015335083,
            6.8358001708984375,
            4.218100070953369
          ]
        },
        {
          "atom_index": 1436,
          "name": "CB",
          "element": "C",
          "coord": [
            6.326700210571289,
            6.7322001457214355,
            4.0843000411987305
          ]
        },
        {
          "atom_index": 1437,
          "name": "CG",
          "element": "C",
          "coord": [
            6.282299995422363,
            6.653200149536133,
            3.9644999504089355
          ]
        },
        {
          "atom_index": 1438,
          "name": "CD",
          "element": "C",
          "coord": [
            6.177000045776367,
            6.692699909210205,
            3.8691999912261963
          ]
        },
        {
          "atom_index": 1439,
          "name": "OE1",
          "element": "O",
          "coord": [
            6.082799911499023,
            6.751999855041504,
            3.926100015640259
          ]
        },
        {
          "atom_index": 1440,
          "name": "OE2",
          "element": "O",
          "coord": [
            6.176799774169922,
            6.668900012969971,
            3.7476000785827637
          ]
        }
      ]
    },
    {
      "id": "A:188",
      "chain": "A",
      "resseq": 188,
      "icode": "",
      "resname": "ARG",
      "hetflag": " ",
      "sasa": 5.529898643493652,
      "atoms": [
        {
          "atom_index": 1441,
          "name": "N",
          "element": "N",
          "coord": [
            6.519000053405762,
            6.711299896240234,
            4.387400150299072
          ]
        },
        {
          "atom_index": 1442,
          "name": "CA",
          "element": "C",
          "coord": [
            6.594900131225586,
            6.780799865722656,
            4.48829984664917
          ]
        },
        {
          "atom_index": 1443,
          "name": "C",
          "element": "C",
          "coord": [
            6.733500003814697,
            6.721499919891357,
            4.506700038909912
          ]
        },
        {
          "atom_index": 1444,
          "name": "O",
          "element": "O",
          "coord": [
            6.806099891662598,
            6.762199878692627,
            4.599599838256836
          ]
        },
        {
          "atom_index": 1445,
          "name": "CB",
          "element": "C",
          "coord": [
            6.528200149536133,
            6.776400089263916,
            4.626200199127197
          ]
        },
        {
          "atom_index": 1446,
          "name": "CG",
          "element": "C",
          "coord": [
            6.435100078582764,
            6.89109992980957,
            4.65310001373291
          ]
        },
        {
          "atom_index": 1447,
          "name": "CD",
          "element": "C",
          "coord": [
            6.31850004196167,
            6.8572998046875,
            4.735400199890137
          ]
        },
        {
          "atom_index": 1448,
          "name": "NE",
          "element": "N",
          "coord": [
            6.336599826812744,
            6.7718000411987305,
            4.847799777984619
          ]
        },
        {
          "atom_index": 1449,
          "name": "CZ",
          "element": "C",
          "coord": [
            6.2357001304626465,
            6.708399772644043,
            4.911300182342529
          ]
        },
        {
          "atom_index": 1450,
          "name": "NH1",
          "element": "N",
          "coord": [
            6.107600212097168,
            6.723700046539307,
            4.882800102233887
          ]
        },
        {
          "atom_index": 1451,
          "name": "NH2",
          "element": "N",
          "coord": [
            6.274499893188477,
            6.618800163269043,
            5.004899978637695
          ]
        }
      ]
    },
    {
      "id": "A:189",
      "chain": "A",
      "resseq": 189,
      "icode": "",
      "resname": "HIS",
      "hetflag": " ",
      "sasa": 0.29038915038108826,
      "atoms": [
        {
          "atom_index": 1452,
          "name": "N",
          "element": "N",
          "coord": [
            6.76669979095459,
            6.625899791717529,
            4.421899795532227
          ]
        },
        {
          "atom_index": 1453,
          "name": "CA",
          "element": "C",
          "coord": [
            6.902699947357178,
            6.566199779510498,
            4.4309000968933105
          ]
        },
        {
          "atom_index": 1454,
          "name": "C",
          "element": "C",
          "coord": [
            6.952700138092041,
            6.530900001525879,
            4.293799877166748
          ]
        },
        {
          "atom_index": 1455,
          "name": "O",
          "element": "O",
          "coord": [
            6.875100135803223,
            6.529300212860107,
            4.197299957275391
          ]
        },
        {
          "atom_index": 1456,
          "name": "CB",
          "element": "C",
          "coord": [
            6.923500061035156,
            6.446199893951416,
            4.5208001136779785
          ]
        },
        {
          "atom_index": 1457,
          "name": "CG",
          "element": "C",
          "coord": [
            6.862400054931641,
            6.471499919891357,
            4.656000137329102
          ]
        },
        {
          "atom_index": 1458,
          "name": "ND1",
          "element": "N",
          "coord": [
            6.927199840545654,
            6.540999889373779,
            4.755499839782715
          ]
        },
        {
          "atom_index": 1459,
          "name": "CD2",
          "element": "C",
          "coord": [
            6.737599849700928,
            6.439799785614014,
            4.700900077819824
          ]
        },
        {
          "atom_index": 1460,
          "name": "CE1",
          "element": "C",
          "coord": [
            6.845399856567383,
            6.54580020904541,
            4.861000061035156
          ]
        },
        {
          "atom_index": 1461,
          "name": "NE2",
          "element": "N",
          "coord": [
            6.730899810791016,
            6.486100196838379,
            4.831099987030029
          ]
        }
      ]
    },
    {
      "id": "A:190",
      "chain": "A",
      "resseq": 190,
      "icode": "",
      "resname": "ASN",
      "hetflag": " ",
      "sasa": 2.7220611572265625,
      "atoms": [
        {
          "atom_index": 1462,
          "name": "N",
          "element": "N",
          "coord": [
            7.083899974822998,
            6.50540018081665,
            4.293600082397461
          ]
        },
        {
          "atom_index": 1463,
          "name": "CA",
          "element": "C",
          "coord": [
            7.143199920654297,
            6.47730016708374,
            4.162199974060059
          ]
        },
        {
          "atom_index": 1464,
          "name": "C",
          "element": "C",
          "coord": [
            7.1915998458862305,
            6.335700035095215,
            4.144800186157227
          ]
        },
        {
          "atom_index": 1465,
          "name": "O",
          "element": "O",
          "coord": [
            7.158299922943115,
            6.276599884033203,
            4.039299964904785
          ]
        },
        {
          "atom_index": 1466,
          "name": "CB",
          "element": "C",
          "coord": [
            7.25540018081665,
            6.576399803161621,
            4.131100177764893
          ]
        },
        {
          "atom_index": 1467,
          "name": "CG",
          "element": "C",
          "coord": [
            7.20389986038208,
            6.719399929046631,
            4.138500213623047
          ]
        },
        {
          "atom_index": 1468,
          "name": "OD1",
          "element": "O",
          "coord": [
            7.115200042724609,
            6.747700214385986,
            4.056700229644775
          ]
        },
        {
          "atom_index": 1469,
          "name": "ND2",
          "element": "N",
          "coord": [
            7.2621002197265625,
            6.795199871063232,
            4.228899955749512
          ]
        }
      ]
    },
    {
      "id": "A:191",
      "chain": "A",
      "resseq": 191,
      "icode": "",
      "resname": "SER",
      "hetflag": " ",
      "sasa": 0.03226546198129654,
      "atoms": [
        {
          "atom_index": 1470,
          "name": "N",
          "element": "N",
          "coord": [
            7.269800186157227,
            6.289999961853027,
            4.239200115203857
          ]
        },
        {
          "atom_index": 1471,
          "name": "CA",
          "element": "C",
          "coord": [
            7.334400177001953,
            6.158199787139893,
            4.218900203704834
          ]
        },
        {
          "atom_index": 1472,
          "name": "C",
          "element": "C",
          "coord": [
            7.265399932861328,
            6.046999931335449,
            4.302299976348877
          ]
        },
        {
          "atom_index": 1473,
          "name": "O",
          "element": "O",
          "coord": [
            7.254799842834473,
            6.062699794769287,
            4.423299789428711
          ]
        },
        {
          "atom_index": 1474,
          "name": "CB",
          "element": "C",
          "coord": [
            7.4807000160217285,
            6.165900230407715,
            4.248700141906738
          ]
        },
        {
          "atom_index": 1475,
          "name": "OG",
          "element": "O",
          "coord": [
            7.506999969482422,
            6.106800079345703,
            4.375999927520752
          ]
        }
      ]
    },
    {
      "id": "A:192",
      "chain": "A",
      "resseq": 192,
      "icode": "",
      "resname": "TYR",
      "hetflag": " ",
      "sasa": 0.0,
      "atoms": [
        {
          "atom_index": 1476,
          "name": "N",
          "element": "N",
          "coord": [
            7.224400043487549,
            5.944699764251709,
            4.229899883270264
          ]
        },
        {
          "atom_index": 1477,
          "name": "CA",
          "element": "C",
          "coord": [
            7.1645002365112305,
            5.823400020599365,
            4.281300067901611
          ]
        },
        {
          "atom_index": 1478,
          "name": "C",
          "element": "C",
          "coord": [
            7.260200023651123,
            5.705699920654297,
            4.268499851226807
          ]
        },
        {
          "atom_index": 1479,
          "name": "O",
          "element": "O",
          "coord": [
            7.3196001052856445,
            5.673799991607666,
            4.163899898529053
          ]
        },
        {
          "atom_index": 1480,
          "name": "CB",
          "element": "C",
          "coord": [
            7.0355000495910645,
            5.797599792480469,
            4.198299884796143
          ]
        },
        {
          "atom_index": 1481,
          "name": "CG",
          "element": "C",
          "coord": [
            6.933199882507324,
            5.902200222015381,
            4.237400054931641
          ]
        },
        {
          "atom_index": 1482,
          "name": "CD1",
          "element": "C",
          "coord": [
            6.849899768829346,
            5.883600234985352,
            4.348299980163574
          ]
        },
        {
          "atom_index": 1483,
          "name": "CD2",
          "element": "C",
          "coord": [
            6.923900127410889,
            6.018599987030029,
            4.162099838256836
          ]
        },
        {
          "atom_index": 1484,
          "name": "CE1",
          "element": "C",
          "coord": [
            6.759200096130371,
            5.98199987411499,
            4.389100074768066
          ]
        },
        {
          "atom_index": 1485,
          "name": "CE2",
          "element": "C",
          "coord": [
            6.829699993133545,
            6.113999843597412,
            4.198800086975098
          ]
        },
        {
          "atom_index": 1486,
          "name": "CZ",
          "element": "C",
          "coord": [
            6.752099990844727,
            6.09689998626709,
            4.312300205230713
          ]
        },
        {
          "atom_index": 1487,
          "name": "OH",
          "element": "O",
          "coord": [
            6.66510009765625,
            6.194499969482422,
            4.348800182342529
          ]
        }
      ]
    },
    {
      "id": "A:193",
      "chain": "A",
      "resseq": 193,
      "icode": "",
      "resname": "THR",
      "hetflag": " ",
      "sasa": 0.0,
      "atoms": [
        {
          "atom_index": 1488,
          "name": "N",
          "element": "N",
          "coord": [
            7.27810001373291,
            5.634200096130371,
            4.376699924468994
          ]
        },
        {
          "atom_index": 1489,
          "name": "CA",
          "element": "C",
          "coord": [
            7.372099876403809,
            5.520699977874756,
            4.3730998039245605
          ]
        },
        {
          "atom_index": 1490,
          "name": "C",
          "element": "C",
          "coord": [
            7.3109002113342285,
            5.393499851226807,
            4.428999900817871
          ]
        },
        {
          "atom_index": 1491,
          "name": "O",
          "element": "O",
          "coord": [
            7.245100021362305,
            5.4045000076293945,
            4.53410005569458
          ]
        },
        {
          "atom_index": 1492,
          "name": "CB",
          "element": "C",
          "coord": [
            7.502099990844727,
            5.559100151062012,
            4.454899787902832
          ]
        },
        {
          "atom_index": 1493,
          "name": "OG1",
          "element": "O",
          "coord": [
            7.569300174713135,
            5.649099826812744,
            4.359600067138672
          ]
        },
        {
          "atom_index": 1494,
          "name": "CG2",
          "element": "C",
          "coord": [
            7.586699962615967,
            5.439000129699707,
            4.499100208282471
          ]
        }
      ]
    },
    {
      "id": "A:194",
      "chain": "A",
      "resseq": 194,
      "icode": "",
      "resname": "CYS",
      "hetflag": " ",
      "sasa": 0.0,
      "atoms": [
        {
          "atom_index": 1495,
          "name": "N",
          "element": "N",
          "coord": [
            7.3368000984191895,
            5.28879976272583,
            4.353799819946289
          ]
        },
        {
          "atom_index": 1496,
          "name": "CA",
          "element": "C",
          "coord": [
            7.307199954986572,
            5.152599811553955,
            4.402200222015381
          ]
        },
        {
          "atom_index": 1497,
          "name": "C",
          "element": "C",
          "coord": [
            7.440199851989746,
            5.082300186157227,
            4.432700157165527
          ]
        },
        {
          "atom_index": 1498,
          "name": "O",
          "element": "O",
          "coord": [
            7.518899917602539,
            5.0609002113342285,
            4.339900016784668
          ]
        },
        {
          "atom_index": 1499,
          "name": "CB",
          "element": "C",
          "coord": [
            7.230899810791016,
            5.075799942016602,
            4.296299934387207
          ]
        },
        {
          "atom_index": 1500,
          "name": "SG",
          "element": "S",
          "coord": [
            7.176599979400635,
            4.908599853515625,
            4.343599796295166
          ]
        }
      ]
    },
    {
      "id": "A:195",
      "chain": "A",
      "resseq": 195,
      "icode": "",
      "resname": "GLU",
      "hetflag": " ",
      "sasa": 0.0,
      "atoms": [
        {
          "atom_index": 1501,
          "name": "N",
          "element": "N",
          "coord": [
            7.458000183105469,
            5.041800022125244,
            4.555699825286865
          ]
        },
        {
          "atom_index": 1502,
          "name": "CA",
          "element": "C",
          "coord": [
            7.585400104522705,
            4.980000019073486,
            4.598499774932861
          ]
        },
        {
          "atom_index": 1503,
          "name": "C",
          "element": "C",
          "coord": [
            7.570000171661377,
            4.844099998474121,
            4.661399841308594
          ]
        },
        {
          "atom_index": 1504,
          "name": "O",
          "element": "O",
          "coord": [
            7.500400066375732,
            4.823800086975098,
            4.763700008392334
          ]
        },
        {
          "atom_index": 1505,
          "name": "CB",
          "element": "C",
          "coord": [
            7.643899917602539,
            5.078700065612793,
            4.696100234985352
          ]
        },
        {
          "atom_index": 1506,
          "name": "CG",
          "element": "C",
          "coord": [
            7.777400016784668,
            5.04010009765625,
            4.758600234985352
          ]
        },
        {
          "atom_index": 1507,
          "name": "CD",
          "element": "C",
          "coord": [
            7.810500144958496,
            5.146500110626221,
            4.85830020904541
          ]
        },
        {
          "atom_index": 1508,
          "name": "OE1",
          "element": "O",
          "coord": [
            7.768799781799316,
            5.2555999755859375,
            4.814899921417236
          ]
        },
        {
          "atom_index": 1509,
          "name": "OE2",
          "element": "O",
          "coord": [
            7.863500118255615,
            5.1269001960754395,
            4.9633002281188965
          ]
        }
      ]
    },
    {
      "id": "A:196",
      "chain": "A",
      "resseq": 196,
      "icode": "",
      "resname": "ALA",
      "hetflag": " ",
      "sasa": 0.0,
      "atoms": [
        {
          "atom_index": 1510,
          "name": "N",
          "element": "N",
          "coord": [
            7.628799915313721,
            4.73799991607666,
            4.608099937438965
          ]
        },
        {
          "atom_index": 1511,
          "name": "CA",
          "element": "C",
          "coord": [
            7.609899997711182,
            4.599699974060059,
            4.65939998626709
          ]
        },
        {
          "atom_index": 1512,
          "name": "C",
          "element": "C",
          "coord": [
            7.734000205993652,
            4.559100151062012,
            4.734099864959717
          ]
        },
        {
          "atom_index": 1513,
          "name": "O",
          "element": "O",
          "coord": [
            7.8495001792907715,
            4.582600116729736,
            4.689899921417236
          ]
        },
        {
          "atom_index": 1514,
          "name": "CB",
          "element": "C",
          "coord": [
            7.583000183105469,
            4.50439977645874,
            4.546000003814697
          ]
        }
      ]
    },
    {
      "id": "A:197",
      "chain": "A",
      "resseq": 197,
      "icode": "",
      "resname": "THR",
      "hetflag": " ",
      "sasa": 0.0,
      "atoms": [
        {
          "atom_index": 1515,
          "name": "N",
          "element": "N",
          "coord": [
            7.7164998054504395,
            4.501699924468994,
            4.8506999015808105
          ]
        },
        {
          "atom_index": 1516,
          "name": "CA",
          "element": "C",
          "coord": [
            7.836299896240234,
            4.437699794769287,
            4.91379976272583
          ]
        },
        {
          "atom_index": 1517,
          "name": "C",
          "element": "C",
          "coord": [
            7.8119001388549805,
            4.287499904632568,
            4.910099983215332
          ]
        },
        {
          "atom_index": 1518,
          "name": "O",
          "element": "O",
          "coord": [
            7.715700149536133,
            4.241099834442139,
            4.971399784088135
          ]
        },
        {
          "atom_index": 1519,
          "name": "CB",
          "element": "C",
          "coord": [
            7.8649001121521,
            4.498000144958496,
            5.053699970245361
          ]
        },
        {
          "atom_index": 1520,
          "name": "OG1",
          "element": "O",
          "coord": [
            7.7804999351501465,
            4.620200157165527,
            5.066800117492676
          ]
        },
        {
          "atom_index": 1521,
          "name": "CG2",
          "element": "C",
          "coord": [
            8.014699935913086,
            4.528900146484375,
            5.070199966430664
          ]
        }
      ]
    },
    {
      "id": "A:198",
      "chain": "A",
      "resseq": 198,
      "icode": "",
      "resname": "HIS",
      "hetflag": " ",
      "sasa": 0.0,
      "atoms": [
        {
          "atom_index": 1522,
          "name": "N",
          "element": "N",
          "coord": [
            7.892499923706055,
            4.218699932098389,
            4.832900047302246
          ]
        },
        {
          "atom_index": 1523,
          "name": "CA",
          "element": "C",
          "coord": [
            7.890699863433838,
            4.073500156402588,
            4.81689977645874
          ]
        },
        {
          "atom_index": 1524,
          "name": "C",
          "element": "C",
          "coord": [
            8.027400016784668,
            4.017399787902832,
            4.858099937438965
          ]
        },
        {
          "atom_index": 1525,
          "name": "O",
          "element": "O",
          "coord": [
            8.124199867248535,
            4.095799922943115,
            4.845699787139893
          ]
        },
        {
          "atom_index": 1526,
          "name": "CB",
          "element": "C",
          "coord": [
            7.8668999671936035,
            4.03410005569458,
            4.6691999435424805
          ]
        },
        {
          "atom_index": 1527,
          "name": "CG",
          "element": "C",
          "coord": [
            7.825099945068359,
            3.890899896621704,
            4.662499904632568
          ]
        },
        {
          "atom_index": 1528,
          "name": "ND1",
          "element": "N",
          "coord": [
            7.733699798583984,
            3.8352999687194824,
            4.75
          ]
        },
        {
          "atom_index": 1529,
          "name": "CD2",
          "element": "C",
          "coord": [
            7.861999988555908,
            3.7923998832702637,
            4.5802001953125
          ]
        },
        {
          "atom_index": 1530,
          "name": "CE1",
          "element": "C",
          "coord": [
            7.714000225067139,
            3.7105000019073486,
            4.7179999351501465
          ]
        },
        {
          "atom_index": 1531,
          "name": "NE2",
          "element": "N",
          "coord": [
            7.79010009765625,
            3.680299997329712,
            4.615499973297119
          ]
        }
      ]
    },
    {
      "id": "A:199",
      "chain": "A",
      "resseq": 199,
      "icode": "",
      "resname": "LYS",
      "hetflag": " ",
      "sasa": 2.1086583137512207,
      "atoms": [
        {
          "atom_index": 1532,
          "name": "N",
          "element": "N",
          "coord": [
            8.038100242614746,
            3.893699884414673,
            4.900300025939941
          ]
        },
        {
          "atom_index": 1533,
          "name": "CA",
          "element": "C",
          "coord": [
            8.163100242614746,
            3.835700035095215,
            4.94980001449585
          ]
        },
        {
          "atom_index": 1534,
          "name": "C",
          "element": "C",
          "coord": [
            8.26259994506836,
            3.8145999908447266,
            4.837299823760986
          ]
        },
        {
          "atom_index": 1535,
          "name": "O",
          "element": "O",
          "coord": [
            8.381199836730957,
            3.788300037384033,
            4.859300136566162
          ]
        },
        {
          "atom_index": 1536,
          "name": "CB",
          "element": "C",
          "coord": [
            8.14840030670166,
            3.7054998874664307,
            5.024799823760986
          ]
        },
        {
          "atom_index": 1537,
          "name": "CG",
          "element": "C",
          "coord": [
            8.110600471496582,
            3.5840001106262207,
            4.938799858093262
          ]
        },
        {
          "atom_index": 1538,
          "name": "CD",
          "element": "C",
          "coord": [
            8.075400352478027,
            3.4649999141693115,
            5.02869987487793
          ]
        },
        {
          "atom_index": 1539,
          "name": "CE",
          "element": "C",
          "coord": [
            8.197099685668945,
            3.405100107192993,
            5.094600200653076
          ]
        },
        {
          "atom_index": 1540,
          "name": "NZ",
          "element": "N",
          "coord": [
            8.279000282287598,
            3.325900077819824,
            4.996600151062012
          ]
        }
      ]
    },
    {
      "id": "A:200",
      "chain": "A",
      "resseq": 200,
      "icode": "",
      "resname": "THR",
      "hetflag": " ",
      "sasa": 0.6621270179748535,
      "atoms": [
        {
          "atom_index": 1541,
          "name": "N",
          "element": "N",
          "coord": [
            8.215700149536133,
            3.8254001140594482,
            4.716100215911865
          ]
        },
        {
          "atom_index": 1542,
          "name": "CA",
          "element": "C",
          "coord": [
            8.30840015411377,
            3.8171000480651855,
            4.6016998291015625
          ]
        },
        {
          "atom_index": 1543,
          "name": "C",
          "element": "C",
          "coord": [
            8.390000343322754,
            3.94350004196167,
            4.58519983291626
          ]
        },
        {
          "atom_index": 1544,
          "name": "O",
          "element": "O",
          "coord": [
            8.464400291442871,
            3.9572999477386475,
            4.4822001457214355
          ]
        },
        {
          "atom_index": 1545,
          "name": "CB",
          "element": "C",
          "coord": [
            8.218500137329102,
            3.7744998931884766,
            4.478799819946289
          ]
        },
        {
          "atom_index": 1546,
          "name": "OG1",
          "element": "O",
          "coord": [
            8.1141996383667,
            3.8791000843048096,
            4.470399856567383
          ]
        },
        {
          "atom_index": 1547,
          "name": "CG2",
          "element": "C",
          "coord": [
            8.15310001373291,
            3.638000011444092,
            4.496500015258789
          ]
        }
      ]
    },
    {
      "id": "A:201",
      "chain": "A",
      "resseq": 201,
      "icode": "",
      "resname": "SER",
      "hetflag": " ",
      "sasa": 0.0,
      "atoms": [
        {
          "atom_index": 1548,
          "name": "N",
          "element": "N",
          "coord": [
            8.38640022277832,
            4.0416998863220215,
            4.6753997802734375
          ]
        },
        {
          "atom_index": 1549,
          "name": "CA",
          "element": "C",
          "coord": [
            8.462499618530273,
            4.166600227355957,
            4.672800064086914
          ]
        },
        {
          "atom_index": 1550,
          "name": "C",
          "element": "C",
          "coord": [
            8.475299835205078,
            4.225500106811523,
            4.814499855041504
          ]
        },
        {
          "atom_index": 1551,
          "name": "O",
          "element": "O",
          "coord": [
            8.390399932861328,
            4.217100143432617,
            4.900700092315674
          ]
        },
        {
          "atom_index": 1552,
          "name": "CB",
          "element": "C",
          "coord": [
            8.415599822998047,
            4.277900218963623,
            4.583600044250488
          ]
        },
        {
          "atom_index": 1553,
          "name": "OG",
          "element": "O",
          "coord": [
            8.376700401306152,
            4.2399001121521,
            4.4532999992370605
          ]
        }
      ]
    },
    {
      "id": "A:202",
      "chain": "A",
      "resseq": 202,
      "icode": "",
      "resname": "THR",
      "hetflag": " ",
      "sasa": 9.518844604492188,
      "atoms": [
        {
          "atom_index": 1554,
          "name": "N",
          "element": "N",
          "coord": [
            8.588500022888184,
            4.292399883270264,
            4.827899932861328
          ]
        },
        {
          "atom_index": 1555,
          "name": "CA",
          "element": "C",
          "coord": [
            8.62969970703125,
            4.366600036621094,
            4.94789981842041
          ]
        },
        {
          "atom_index": 1556,
          "name": "C",
          "element": "C",
          "coord": [
            8.558500289916992,
            4.5040998458862305,
            4.953999996185303
          ]
        },
        {
          "atom_index": 1557,
          "name": "O",
          "element": "O",
          "coord": [
            8.51449966430664,
            4.552700042724609,
            5.060699939727783
          ]
        },
        {
          "atom_index": 1558,
          "name": "CB",
          "element": "C",
          "coord": [
            8.786100387573242,
            4.397600173950195,
            4.946499824523926
          ]
        },
        {
          "atom_index": 1559,
          "name": "OG1",
          "element": "O",
          "coord": [
            8.849900245666504,
            4.302000045776367,
            4.855999946594238
          ]
        },
        {
          "atom_index": 1560,
          "name": "CG2",
          "element": "C",
          "coord": [
            8.84529972076416,
            4.406300067901611,
            5.087900161743164
          ]
        }
      ]
    },
    {
      "id": "A:203",
      "chain": "A",
      "resseq": 203,
      "icode": "",
      "resname": "SER",
      "hetflag": " ",
      "sasa": 2.874467372894287,
      "atoms": [
        {
          "atom_index": 1561,
          "name": "N",
          "element": "N",
          "coord": [
            8.552399635314941,
            4.5605998039245605,
            4.833700180053711
          ]
        },
        {
          "atom_index": 1562,
          "name": "CA",
          "element": "C",
          "coord": [
            8.49530029296875,
            4.690899848937988,
            4.798299789428711
          ]
        },
        {
          "atom_index": 1563,
          "name": "C",
          "element": "C",
          "coord": [
            8.366000175476074,
            4.67579984664917,
            4.716899871826172
          ]
        },
        {
          "atom_index": 1564,
          "name": "O",
          "element": "O",
          "coord": [
            8.360400199890137,
            4.601399898529053,
            4.617499828338623
          ]
        },
        {
          "atom_index": 1565,
          "name": "CB",
          "element": "C",
          "coord": [
            8.59220027923584,
            4.770100116729736,
            4.708899974822998
          ]
        },
        {
          "atom_index": 1566,
          "name": "OG",
          "element": "O",
          "coord": [
            8.623100280761719,
            4.683800220489502,
            4.597700119018555
          ]
        }
      ]
    },
    {
      "id": "A:204",
      "chain": "A",
      "resseq": 204,
      "icode": "",
      "resname": "PRO",
      "hetflag": " ",
      "sasa": 0.0,
      "atoms": [
        {
          "atom_index": 1567,
          "name": "N",
          "element": "N",
          "coord": [
            8.268199920654297,
            4.750800132751465,
            4.761499881744385
          ]
        },
        {
          "atom_index": 1568,
          "name": "CA",
          "element": "C",
          "coord": [
            8.135299682617188,
            4.7555999755859375,
            4.703499794006348
          ]
        },
        {
          "atom_index": 1569,
          "name": "C",
          "element": "C",
          "coord": [
            8.130399703979492,
            4.770400047302246,
            4.554599761962891
          ]
        },
        {
          "atom_index": 1570,
          "name": "O",
          "element": "O",
          "coord": [
            8.213500022888184,
            4.8404998779296875,
            4.49399995803833
          ]
        },
        {
          "atom_index": 1571,
          "name": "CB",
          "element": "C",
          "coord": [
            8.075699806213379,
            4.882500171661377,
            4.76669979095459
          ]
        },
        {
          "atom_index": 1572,
          "name": "CG",
          "element": "C",
          "coord": [
            8.155799865722656,
            4.912600040435791,
            4.889800071716309
          ]
        },
        {
          "atom_index": 1573,
          "name": "CD",
          "element": "C",
          "coord": [
            8.267900466918945,
            4.811500072479248,
            4.899400234222412
          ]
        }
      ]
    },
    {
      "id": "A:205",
      "chain": "A",
      "resseq": 205,
      "icode": "",
      "resname": "ILE",
      "hetflag": " ",
      "sasa": 0.0,
      "atoms": [
        {
          "atom_index": 1574,
          "name": "N",
          "element": "N",
          "coord": [
            8.028499603271484,
            4.709400177001953,
            4.496399879455566
          ]
        },
        {
          "atom_index": 1575,
          "name": "CA",
          "element": "C",
          "coord": [
            7.995100021362305,
            4.731100082397461,
            4.353300094604492
          ]
        },
        {
          "atom_index": 1576,
          "name": "C",
          "element": "C",
          "coord": [
            7.899700164794922,
            4.851200103759766,
            4.3572001457214355
          ]
        },
        {
          "atom_index": 1577,
          "name": "O",
          "element": "O",
          "coord": [
            7.798399925231934,
            4.848499774932861,
            4.424900054931641
          ]
        },
        {
          "atom_index": 1578,
          "name": "CB",
          "element": "C",
          "coord": [
            7.933000087738037,
            4.607699871063232,
            4.28439998626709
          ]
        },
        {
          "atom_index": 1579,
          "name": "CG1",
          "element": "C",
          "coord": [
            8.0201997756958,
            4.481599807739258,
            4.304100036621094
          ]
        },
        {
          "atom_index": 1580,
          "name": "CG2",
          "element": "C",
          "coord": [
            7.901500225067139,
            4.6209001541137695,
            4.131400108337402
          ]
        },
        {
          "atom_index": 1581,
          "name": "CD1",
          "element": "C",
          "coord": [
            7.9822001457214355,
            4.362800121307373,
            4.20989990234375
          ]
        }
      ]
    },
    {
      "id": "A:206",
      "chain": "A",
      "resseq": 206,
      "icode": "",
      "resname": "VAL",
      "hetflag": " ",
      "sasa": 0.35492008924484253,
      "atoms": [
        {
          "atom_index": 1582,
          "name": "N",
          "element": "N",
          "coord": [
            7.938499927520752,
            4.956299781799316,
            4.292500019073486
          ]
        },
        {
          "atom_index": 1583,
          "name": "CA",
          "element": "C",
          "coord": [
            7.865699768066406,
            5.082499980926514,
            4.285900115966797
          ]
        },
        {
          "atom_index": 1584,
          "name": "C",
          "element": "C",
          "coord": [
            7.817999839782715,
            5.099699974060059,
            4.140500068664551
          ]
        },
        {
          "atom_index": 1585,
          "name": "O",
          "element": "O",
          "coord": [
            7.896500110626221,
            5.066500186920166,
            4.049499988555908
          ]
        },
        {
          "atom_index": 1586,
          "name": "CB",
          "element": "C",
          "coord": [
            7.962200164794922,
            5.198400020599365,
            4.321100234985352
          ]
        },
        {
          "atom_index": 1587,
          "name": "CG1",
          "element": "C",
          "coord": [
            7.902699947357178,
            5.336299896240234,
            4.303800106048584
          ]
        },
        {
          "atom_index": 1588,
          "name": "CG2",
          "element": "C",
          "coord": [
            8.02079963684082,
            5.18120002746582,
            4.458499908447266
          ]
        }
      ]
    },
    {
      "id": "A:207",
      "chain": "A",
      "resseq": 207,
      "icode": "",
      "resname": "LYS",
      "hetflag": " ",
      "sasa": 0.0,
      "atoms": [
        {
          "atom_index": 1589,
          "name": "N",
          "element": "N",
          "coord": [
            7.697999954223633,
            5.146599769592285,
            4.125100135803223
          ]
        },
        {
          "atom_index": 1590,
          "name": "CA",
          "element": "C",
          "coord": [
            7.6407999992370605,
            5.188199996948242,
            3.996299982070923
          ]
        },
        {
          "atom_index": 1591,
          "name": "C",
          "element": "C",
          "coord": [
            7.566500186920166,
            5.316100120544434,
            4.0320000648498535
          ]
        },
        {
          "atom_index": 1592,
          "name": "O",
          "element": "O",
          "coord": [
            7.495699882507324,
            5.309599876403809,
            4.1367998123168945
          ]
        },
        {
          "atom_index": 1593,
          "name": "CB",
          "element": "C",
          "coord": [
            7.54449987411499,
            5.081999778747559,
            3.944700002670288
          ]
        },
        {
          "atom_index": 1594,
          "name": "CG",
          "element": "C",
          "coord": [
            7.613100051879883,
            4.950399875640869,
            3.9075000286102295
          ]
        },
        {
          "atom_index": 1595,
          "name": "CD",
          "element": "C",
          "coord": [
            7.708899974822998,
            4.97189998626709,
            3.793600082397461
          ]
        },
        {
          "atom_index": 1596,
          "name": "CE",
          "element": "C",
          "coord": [
            7.788400173187256,
            4.857500076293945,
            3.74180006980896
          ]
        },
        {
          "atom_index": 1597,
          "name": "NZ",
          "element": "N",
          "coord": [
            7.827700138092041,
            4.757900238037109,
            3.8471999168395996
          ]
        }
      ]
    },
    {
      "id": "A:208",
      "chain": "A",
      "resseq": 208,
      "icode": "",
      "resname": "SER",
      "hetflag": " ",
      "sasa": 0.0,
      "atoms": [
        {
          "atom_index": 1598,
          "name": "N",
          "element": "N",
          "coord": [
            7.58459997177124,
            5.424499988555908,
            3.960200071334839
          ]
        },
        {
          "atom_index": 1599,
          "name": "CA",
          "element": "C",
          "coord": [
            7.503300189971924,
            5.545300006866455,
            3.9863998889923096
          ]
        },
        {
          "atom_index": 1600,
          "name": "C",
          "element": "C",
          "coord": [
            7.472599983215332,
            5.615699768066406,
            3.8540000915527344
          ]
        },
        {
          "atom_index": 1601,
          "name": "O",
          "element": "O",
          "coord": [
            7.514100074768066,
            5.567800045013428,
            3.7483999729156494
          ]
        },
        {
          "atom_index": 1602,
          "name": "CB",
          "element": "C",
          "coord": [
            7.564300060272217,
            5.645999908447266,
            4.079100131988525
          ]
        },
        {
          "atom_index": 1603,
          "name": "OG",
          "element": "O",
          "coord": [
            7.703400135040283,
            5.6331000328063965,
            4.070799827575684
          ]
        }
      ]
    },
    {
      "id": "A:209",
      "chain": "A",
      "resseq": 209,
      "icode": "",
      "resname": "PHE",
      "hetflag": " ",
      "sasa": 0.0,
      "atoms": [
        {
          "atom_index": 1604,
          "name": "N",
          "element": "N",
          "coord": [
            7.394199848175049,
            5.719299793243408,
            3.873300075531006
          ]
        },
        {
          "atom_index": 1605,
          "name": "CA",
          "element": "C",
          "coord": [
            7.363100051879883,
            5.806600093841553,
            3.7611000537872314
          ]
        },
        {
          "atom_index": 1606,
          "name": "C",
          "element": "C",
          "coord": [
            7.335599899291992,
            5.944799900054932,
            3.821700096130371
          ]
        },
        {
          "atom_index": 1607,
          "name": "O",
          "element": "O",
          "coord": [
            7.311200141906738,
            5.95419979095459,
            3.9423000812530518
          ]
        },
        {
          "atom_index": 1608,
          "name": "CB",
          "element": "C",
          "coord": [
            7.249000072479248,
            5.759300231933594,
            3.6774001121520996
          ]
        },
        {
          "atom_index": 1609,
          "name": "CG",
          "element": "C",
          "coord": [
            7.116499900817871,
            5.764699935913086,
            3.7481000423431396
          ]
        },
        {
          "atom_index": 1610,
          "name": "CD1",
          "element": "C",
          "coord": [
            7.044300079345703,
            5.883600234985352,
            3.758699893951416
          ]
        },
        {
          "atom_index": 1611,
          "name": "CD2",
          "element": "C",
          "coord": [
            7.063899993896484,
            5.645500183105469,
            3.8024001121520996
          ]
        },
        {
          "atom_index": 1612,
          "name": "CE1",
          "element": "C",
          "coord": [
            6.922500133514404,
            5.8881001472473145,
            3.821000099182129
          ]
        },
        {
          "atom_index": 1613,
          "name": "CE2",
          "element": "C",
          "coord": [
            6.9390997886657715,
            5.649700164794922,
            3.867799997329712
          ]
        },
        {
          "atom_index": 1614,
          "name": "CZ",
          "element": "C",
          "coord": [
            6.870699882507324,
            5.771100044250488,
            3.875699996948242
          ]
        }
      ]
    },
    {
      "id": "A:210",
      "chain": "A",
      "resseq": 210,
      "icode": "",
      "resname": "ASN",
      "hetflag": " ",
      "sasa": 0.0,
      "atoms": [
        {
          "atom_index": 1615,
          "name": "N",
          "element": "N",
          "coord": [
            7.34060001373291,
            6.041900157928467,
            3.732100009918213
          ]
        },
        {
          "atom_index": 1616,
          "name": "CA",
          "element": "C",
          "coord": [
            7.313399791717529,
            6.18149995803833,
            3.764899969100952
          ]
        },
        {
          "atom_index": 1617,
          "name": "C",
          "element": "C",
          "coord": [
            7.17519998550415,
            6.210100173950195,
            3.706899881362915
          ]
        },
        {
          "atom_index": 1618,
          "name": "O",
          "element": "O",
          "coord": [
            7.154799938201904,
            6.193600177764893,
            3.5859999656677246
          ]
        },
        {
          "atom_index": 1619,
          "name": "CB",
          "element": "C",
          "coord": [
            7.421800136566162,
            6.281700134277344,
            3.72160005569458
          ]
        },
        {
          "atom_index": 1620,
          "name": "CG",
          "element": "C",
          "coord": [
            7.388199806213379,
            6.421899795532227,
            3.767400026321411
          ]
        },
        {
          "atom_index": 1621,
          "name": "OD1",
          "element": "O",
          "coord": [
            7.3094000816345215,
            6.494900226593018,
            3.703900098800659
          ]
        },
        {
          "atom_index": 1622,
          "name": "ND2",
          "element": "N",
          "coord": [
            7.451600074768066,
            6.466899871826172,
            3.8742001056671143
          ]
        }
      ]
    },
    {
      "id": "A:211",
      "chain": "A",
      "resseq": 211,
      "icode": "",
      "resname": "ARG",
      "hetflag": " ",
      "sasa": 0.031651873141527176,
      "atoms": [
        {
          "atom_index": 1623,
          "name": "N",
          "element": "N",
          "coord": [
            7.085899829864502,
            6.2484002113342285,
            3.7941999435424805
          ]
        },
        {
          "atom_index": 1624,
          "name": "CA",
          "element": "C",
          "coord": [
            6.950399875640869,
            6.276500225067139,
            3.7502999305725098
          ]
        },
        {
          "atom_index": 1625,
          "name": "C",
          "element": "C",
          "coord": [
            6.9421000480651855,
            6.354300022125244,
            3.6210999488830566
          ]
        },
        {
          "atom_index": 1626,
          "name": "O",
          "element": "O",
          "coord": [
            6.857800006866455,
            6.3221001625061035,
            3.532399892807007
          ]
        },
        {
          "atom_index": 1627,
          "name": "CB",
          "element": "C",
          "coord": [
            6.879000186920166,
            6.358099937438965,
            3.860300064086914
          ]
        },
        {
          "atom_index": 1628,
          "name": "CG",
          "element": "C",
          "coord": [
            6.740200042724609,
            6.393499851226807,
            3.8062000274658203
          ]
        },
        {
          "atom_index": 1629,
          "name": "CD",
          "element": "C",
          "coord": [
            6.659599781036377,
            6.44890022277832,
            3.921799898147583
          ]
        },
        {
          "atom_index": 1630,
          "name": "NE",
          "element": "N",
          "coord": [
            6.72790002822876,
            6.5706000328063965,
            3.9616000652313232
          ]
        },
        {
          "atom_index": 1631,
          "name": "CZ",
          "element": "C",
          "coord": [
            6.714399814605713,
            6.683700084686279,
            3.889699935913086
          ]
        },
        {
          "atom_index": 1632,
          "name": "NH1",
          "element": "N",
          "coord": [
            6.647500038146973,
            6.702199935913086,
            3.7780001163482666
          ]
        },
        {
          "atom_index": 1633,
          "name": "NH2",
          "element": "N",
          "coord": [
            6.7733001708984375,
            6.7881999015808105,
            3.9505999088287354
          ]
        }
      ]
    },
    {
      "id": "A:212",
      "chain": "A",
      "resseq": 212,
      "icode": "",
      "resname": "ASN",
      "hetflag": " ",
      "sasa": 2.2474472522735596,
      "atoms": [
        {
          "atom_index": 1634,
          "name": "N",
          "element": "N",
          "coord": [
            7.026400089263916,
            6.453999996185303,
            3.6048998832702637
          ]
        },
        {
          "atom_index": 1635,
          "name": "CA",
          "element": "C",
          "coord": [
            7.030600070953369,
            6.551499843597412,
            3.4946999549865723
          ]
        },
        {
          "atom_index": 1636,
          "name": "C",
          "element": "C",
          "coord": [
            7.083600044250488,
            6.503499984741211,
            3.3610999584198
          ]
        },
        {
          "atom_index": 1637,
          "name": "O",
          "element": "O",
          "coord": [
            7.03980016708374,
            6.553999900817871,
            3.256999969482422
          ]
        },
        {
          "atom_index": 1638,
          "name": "CB",
          "element": "C",
          "coord": [
            7.115099906921387,
            6.671299934387207,
            3.537600040435791
          ]
        },
        {
          "atom_index": 1639,
          "name": "CG",
          "element": "C",
          "coord": [
            7.066999912261963,
            6.7393999099731445,
            3.661799907684326
          ]
        },
        {
          "atom_index": 1640,
          "name": "OD1",
          "element": "O",
          "coord": [
            6.976600170135498,
            6.821000099182129,
            3.6422998905181885
          ]
        },
        {
          "atom_index": 1641,
          "name": "ND2",
          "element": "N",
          "coord": [
            7.117400169372559,
            6.712500095367432,
            3.7795000076293945
          ]
        }
      ]
    },
    {
      "id": "A:213",
      "chain": "A",
      "resseq": 213,
      "icode": "",
      "resname": "GLU",
      "hetflag": " ",
      "sasa": 3.5320796966552734,
      "atoms": [
        {
          "atom_index": 1642,
          "name": "N",
          "element": "N",
          "coord": [
            7.178299903869629,
            6.411399841308594,
            3.3689000606536865
          ]
        },
        {
          "atom_index": 1643,
          "name": "CA",
          "element": "C",
          "coord": [
            7.251399993896484,
            6.357100009918213,
            3.2544000148773193
          ]
        },
        {
          "atom_index": 1644,
          "name": "C",
          "element": "C",
          "coord": [
            7.161200046539307,
            6.273499965667725,
            3.16729998588562
          ]
        },
        {
          "atom_index": 1645,
          "name": "O",
          "element": "O",
          "coord": [
            7.0971999168396,
            6.183700084686279,
            3.2207999229431152
          ]
        },
        {
          "atom_index": 1646,
          "name": "CB",
          "element": "C",
          "coord": [
            7.374000072479248,
            6.277500152587891,
            3.29830002784729
          ]
        },
        {
          "atom_index": 1647,
          "name": "CG",
          "element": "C",
          "coord": [
            7.478600025177002,
            6.362299919128418,
            3.373199939727783
          ]
        },
        {
          "atom_index": 1648,
          "name": "CD",
          "element": "C",
          "coord": [
            7.595900058746338,
            6.2846999168396,
            3.4279000759124756
          ]
        },
        {
          "atom_index": 1649,
          "name": "OE1",
          "element": "O",
          "coord": [
            7.602399826049805,
            6.163700103759766,
            3.412600040435791
          ]
        },
        {
          "atom_index": 1650,
          "name": "OE2",
          "element": "O",
          "coord": [
            7.6778998374938965,
            6.355899810791016,
            3.4927000999450684
          ]
        }
      ]
    },
    {
      "id": "A:214",
      "chain": "A",
      "resseq": 214,
      "icode": "",
      "resname": "CYS",
      "hetflag": " ",
      "sasa": 2.4582579135894775,
      "atoms": [
        {
          "atom_index": 1651,
          "name": "N",
          "element": "N",
          "coord": [
            7.154399871826172,
            6.301799774169922,
            3.040299892425537
          ]
        },
        {
          "atom_index": 1652,
          "name": "CA",
          "element": "C",
          "coord": [
            7.070899963378906,
            6.244699954986572,
            2.934799909591675
          ]
        },
        {
          "atom_index": 1653,
          "name": "C",
          "element": "C",
          "coord": [
            7.1570000648498535,
            6.196300029754639,
            2.817199945449829
          ]
        },
        {
          "atom_index": 1654,
          "name": "O",
          "element": "O",
          "coord": [
            7.1595001220703125,
            6.069900035858154,
            2.8039000034332275
          ]
        },
        {
          "atom_index": 1655,
          "name": "CB",
          "element": "C",
          "coord": [
            6.960000038146973,
            6.3394999504089355,
            2.890000104904175
          ]
        },
        {
          "atom_index": 1656,
          "name": "SG",
          "element": "S",
          "coord": [
            7.013700008392334,
            6.484099864959717,
            2.7894999980926514
          ]
        },
        {
          "atom_index": 1657,
          "name": "OXT",
          "element": "O",
          "coord": [
            7.220399856567383,
            6.274499893188477,
            2.742300033569336
          ]
        }
      ]
    },
    {
      "id": "B:1",
      "chain": "B",
      "resseq": 1,
      "icode": "",
      "resname": "GLN",
      "hetflag": " ",
      "sasa": 6.963412284851074,
      "atoms": [
        {
          "atom_index": 1658,
          "name": "N",
          "element": "N",
          "coord": [
            4.316800117492676,
            0.732200026512146,
            3.668600082397461
          ]
        },
        {
          "atom_index": 1659,
          "name": "CA",
          "element": "C",
          "coord": [
            4.407899856567383,
            0.7610999941825867,
            3.7820000648498535
          ]
        },
        {
          "atom_index": 1660,
          "name": "C",
          "element": "C",
          "coord": [
            4.337100028991699,
            0.8460999727249146,
            3.8879001140594482
          ]
        },
        {
          "atom_index": 1661,
          "name": "O",
          "element": "O",
          "coord": [
            4.229300022125244,
            0.9014000296592712,
            3.8589000701904297
          ]
        },
        {
          "atom_index": 1662,
          "name": "CB",
          "element": "C",
          "coord": [
            4.528500080108643,
            0.8374000191688538,
            3.7265000343322754
          ]
        },
        {
          "atom_index": 1663,
          "name": "CG",
          "element": "C",
          "coord": [
            4.4918999671936035,
            0.9376999735832214,
            3.6138999462127686
          ]
        },
        {
          "atom_index": 1664,
          "name": "CD",
          "element": "C",
          "coord": [
            4.606900215148926,
            1.0374000072479248,
            3.5994999408721924
          ]
        },
        {
          "atom_index": 1665,
          "name": "OE1",
          "element": "O",
          "coord": [
            4.637499809265137,
            1.1053999662399292,
            3.6995999813079834
          ]
        },
        {
          "atom_index": 1666,
          "name": "NE2",
          "element": "N",
          "coord": [
            4.671199798583984,
            1.0420000553131104,
            3.4816999435424805
          ]
        }
      ]
    },
    {
      "id": "B:2",
      "chain": "B",
      "resseq": 2,
      "icode": "",
      "resname": "VAL",
      "hetflag": " ",
      "sasa": 0.0,
      "atoms": [
        {
          "atom_index": 1667,
          "name": "N",
          "element": "N",
          "coord": [
            4.399700164794922,
            0.8532000184059143,
            4.005099773406982
          ]
        },
        {
          "atom_index": 1668,
          "name": "CA",
          "element": "C",
          "coord": [
            4.344600200653076,
            0.9366999864578247,
            4.111499786376953
          ]
        },
        {
          "atom_index": 1669,
          "name": "C",
          "element": "C",
          "coord": [
            4.377200126647949,
            1.0839999914169312,
            4.079599857330322
          ]
        },
        {
          "atom_index": 1670,
          "name": "O",
          "element": "O",
          "coord": [
            4.494999885559082,
            1.1190999746322632,
            4.082799911499023
          ]
        },
        {
          "atom_index": 1671,
          "name": "CB",
          "element": "C",
          "coord": [
            4.395699977874756,
            0.8960000276565552,
            4.249199867248535
          ]
        },
        {
          "atom_index": 1672,
          "name": "CG1",
          "element": "C",
          "coord": [
            4.322400093078613,
            0.9614999890327454,
            4.365699768066406
          ]
        },
        {
          "atom_index": 1673,
          "name": "CG2",
          "element": "C",
          "coord": [
            4.396599769592285,
            0.7465000152587891,
            4.2652997970581055
          ]
        }
      ]
    },
    {
      "id": "B:3",
      "chain": "B",
      "resseq": 3,
      "icode": "",
      "resname": "GLN",
      "hetflag": " ",
      "sasa": 0.09458957612514496,
      "atoms": [
        {
          "atom_index": 1674,
          "name": "N",
          "element": "N",
          "coord": [
            4.271900177001953,
            1.1586999893188477,
            4.051400184631348
          ]
        },
        {
          "atom_index": 1675,
          "name": "CA",
          "element": "C",
          "coord": [
            4.2683000564575195,
            1.3009999990463257,
            4.0345001220703125
          ]
        },
        {
          "atom_index": 1676,
          "name": "C",
          "element": "C",
          "coord": [
            4.196499824523926,
            1.3740999698638916,
            4.150300025939941
          ]
        },
        {
          "atom_index": 1677,
          "name": "O",
          "element": "O",
          "coord": [
            4.088099956512451,
            1.3306000232696533,
            4.186999797821045
          ]
        },
        {
          "atom_index": 1678,
          "name": "CB",
          "element": "C",
          "coord": [
            4.190400123596191,
            1.3566999435424805,
            3.911799907684326
          ]
        },
        {
          "atom_index": 1679,
          "name": "CG",
          "element": "C",
          "coord": [
            4.280600070953369,
            1.47160005569458,
            3.8564999103546143
          ]
        },
        {
          "atom_index": 1680,
          "name": "CD",
          "element": "C",
          "coord": [
            4.385300159454346,
            1.4049999713897705,
            3.7671000957489014
          ]
        },
        {
          "atom_index": 1681,
          "name": "OE1",
          "element": "O",
          "coord": [
            4.414899826049805,
            1.4536000490188599,
            3.657099962234497
          ]
        },
        {
          "atom_index": 1682,
          "name": "NE2",
          "element": "N",
          "coord": [
            4.433700084686279,
            1.2903000116348267,
            3.815700054168701
          ]
        }
      ]
    },
    {
      "id": "B:4",
      "chain": "B",
      "resseq": 4,
      "icode": "",
      "resname": "LEU",
      "hetflag": " ",
      "sasa": 0.0,
      "atoms": [
        {
          "atom_index": 1683,
          "name": "N",
          "element": "N",
          "coord": [
            4.2571001052856445,
            1.4809999465942383,
            4.192299842834473
          ]
        },
        {
          "atom_index": 1684,
          "name": "CA",
          "element": "C",
          "coord": [
            4.210999965667725,
            1.5753999948501587,
            4.293099880218506
          ]
        },
        {
          "atom_index": 1685,
          "name": "C",
          "element": "C",
          "coord": [
            4.222300052642822,
            1.717900037765503,
            4.235599994659424
          ]
        },
        {
          "atom_index": 1686,
          "name": "O",
          "element": "O",
          "coord": [
            4.334099769592285,
            1.773300051689148,
            4.246399879455566
          ]
        },
        {
          "atom_index": 1687,
          "name": "CB",
          "element": "C",
          "coord": [
            4.298999786376953,
            1.5595999956130981,
            4.415999889373779
          ]
        },
        {
          "atom_index": 1688,
          "name": "CG",
          "element": "C",
          "coord": [
            4.266600131988525,
            1.4493000507354736,
            4.511300086975098
          ]
        },
        {
          "atom_index": 1689,
          "name": "CD1",
          "element": "C",
          "coord": [
            4.285299777984619,
            1.5,
            4.6539998054504395
          ]
        },
        {
          "atom_index": 1690,
          "name": "CD2",
          "element": "C",
          "coord": [
            4.122600078582764,
            1.4072999954223633,
            4.490499973297119
          ]
        }
      ]
    },
    {
      "id": "B:5",
      "chain": "B",
      "resseq": 5,
      "icode": "",
      "resname": "GLN",
      "hetflag": " ",
      "sasa": 2.055175304412842,
      "atoms": [
        {
          "atom_index": 1691,
          "name": "N",
          "element": "N",
          "coord": [
            4.118899822235107,
            1.770300030708313,
            4.174799919128418
          ]
        },
        {
          "atom_index": 1692,
          "name": "CA",
          "element": "C",
          "coord": [
            4.122000217437744,
            1.9032000303268433,
            4.116099834442139
          ]
        },
        {
          "atom_index": 1693,
          "name": "C",
          "element": "C",
          "coord": [
            4.0630998611450195,
            2.0130999088287354,
            4.202099800109863
          ]
        },
        {
          "atom_index": 1694,
          "name": "O",
          "element": "O",
          "coord": [
            3.941800117492676,
            2.000699996948242,
            4.232699871063232
          ]
        },
        {
          "atom_index": 1695,
          "name": "CB",
          "element": "C",
          "coord": [
            4.0416998863220215,
            1.9039000272750854,
            3.9835000038146973
          ]
        },
        {
          "atom_index": 1696,
          "name": "CG",
          "element": "C",
          "coord": [
            4.129700183868408,
            1.830299973487854,
            3.882200002670288
          ]
        },
        {
          "atom_index": 1697,
          "name": "CD",
          "element": "C",
          "coord": [
            4.08489990234375,
            1.871000051498413,
            3.7430999279022217
          ]
        },
        {
          "atom_index": 1698,
          "name": "OE1",
          "element": "O",
          "coord": [
            4.059700012207031,
            1.9914000034332275,
            3.731300115585327
          ]
        },
        {
          "atom_index": 1699,
          "name": "NE2",
          "element": "N",
          "coord": [
            4.074900150299072,
            1.7740999460220337,
            3.65310001373291
          ]
        }
      ]
    },
    {
      "id": "B:6",
      "chain": "B",
      "resseq": 6,
      "icode": "",
      "resname": "GLU",
      "hetflag": " ",
      "sasa": 0.0,
      "atoms": [
        {
          "atom_index": 1700,
          "name": "N",
          "element": "N",
          "coord": [
            4.135799884796143,
            2.1187000274658203,
            4.2316999435424805
          ]
        },
        {
          "atom_index": 1701,
          "name": "CA",
          "element": "C",
          "coord": [
            4.06879997253418,
            2.222899913787842,
            4.311999797821045
          ]
        },
        {
          "atom_index": 1702,
          "name": "C",
          "element": "C",
          "coord": [
            4.017000198364258,
            2.336699962615967,
            4.227099895477295
          ]
        },
        {
          "atom_index": 1703,
          "name": "O",
          "element": "O",
          "coord": [
            4.0395002365112305,
            2.3422999382019043,
            4.104000091552734
          ]
        },
        {
          "atom_index": 1704,
          "name": "CB",
          "element": "C",
          "coord": [
            4.1641998291015625,
            2.2751998901367188,
            4.414400100708008
          ]
        },
        {
          "atom_index": 1705,
          "name": "CG",
          "element": "C",
          "coord": [
            4.251399993896484,
            2.169800043106079,
            4.476200103759766
          ]
        },
        {
          "atom_index": 1706,
          "name": "CD",
          "element": "C",
          "coord": [
            4.308499813079834,
            2.216399908065796,
            4.606400012969971
          ]
        },
        {
          "atom_index": 1707,
          "name": "OE1",
          "element": "O",
          "coord": [
            4.258600234985352,
            2.309299945831299,
            4.664899826049805
          ]
        },
        {
          "atom_index": 1708,
          "name": "OE2",
          "element": "O",
          "coord": [
            4.406099796295166,
            2.1522998809814453,
            4.638199806213379
          ]
        }
      ]
    },
    {
      "id": "B:7",
      "chain": "B",
      "resseq": 7,
      "icode": "",
      "resname": "SER",
      "hetflag": " ",
      "sasa": 0.06453092396259308,
      "atoms": [
        {
          "atom_index": 1709,
          "name": "N",
          "element": "N",
          "coord": [
            3.947200059890747,
            2.427999973297119,
            4.291800022125244
          ]
        },
        {
          "atom_index": 1710,
          "name": "CA",
          "element": "C",
          "coord": [
            3.888200044631958,
            2.541800022125244,
            4.218299865722656
          ]
        },
        {
          "atom_index": 1711,
          "name": "C",
          "element": "C",
          "coord": [
            3.9916999340057373,
            2.6531999111175537,
            4.20389986038208
          ]
        },
        {
          "atom_index": 1712,
          "name": "O",
          "element": "O",
          "coord": [
            4.087500095367432,
            2.660799980163574,
            4.283199787139893
          ]
        },
        {
          "atom_index": 1713,
          "name": "CB",
          "element": "C",
          "coord": [
            3.7639000415802,
            2.583199977874756,
            4.295199871063232
          ]
        },
        {
          "atom_index": 1714,
          "name": "OG",
          "element": "O",
          "coord": [
            3.7957000732421875,
            2.586400032043457,
            4.433300018310547
          ]
        }
      ]
    },
    {
      "id": "B:8",
      "chain": "B",
      "resseq": 8,
      "icode": "",
      "resname": "GLY",
      "hetflag": " ",
      "sasa": 0.09495562314987183,
      "atoms": [
        {
          "atom_index": 1715,
          "name": "N",
          "element": "N",
          "coord": [
            3.9739999771118164,
            2.741300106048584,
            4.10860013961792
          ]
        },
        {
          "atom_index": 1716,
          "name": "CA",
          "element": "C",
          "coord": [
            4.066699981689453,
            2.849100112915039,
            4.081099987030029
          ]
        },
        {
          "atom_index": 1717,
          "name": "C",
          "element": "C",
          "coord": [
            4.091700077056885,
            2.9479000568389893,
            4.190100193023682
          ]
        },
        {
          "atom_index": 1718,
          "name": "O",
          "element": "O",
          "coord": [
            4.024400234222412,
            2.9542999267578125,
            4.293000221252441
          ]
        }
      ]
    },
    {
      "id": "B:9",
      "chain": "B",
      "resseq": 9,
      "icode": "",
      "resname": "ALA",
      "hetflag": " ",
      "sasa": 0.0,
      "atoms": [
        {
          "atom_index": 1719,
          "name": "N",
          "element": "N",
          "coord": [
            4.190199851989746,
            3.035399913787842,
            4.1666998863220215
          ]
        },
        {
          "atom_index": 1720,
          "name": "CA",
          "element": "C",
          "coord": [
            4.230599880218506,
            3.1384999752044678,
            4.266600131988525
          ]
        },
        {
          "atom_index": 1721,
          "name": "C",
          "element": "C",
          "coord": [
            4.1097002029418945,
            3.2274999618530273,
            4.293700218200684
          ]
        },
        {
          "atom_index": 1722,
          "name": "O",
          "element": "O",
          "coord": [
            4.035099983215332,
            3.249000072479248,
            4.197000026702881
          ]
        },
        {
          "atom_index": 1723,
          "name": "CB",
          "element": "C",
          "coord": [
            4.343599796295166,
            3.2246999740600586,
            4.217299938201904
          ]
        }
      ]
    },
    {
      "id": "B:10",
      "chain": "B",
      "resseq": 10,
      "icode": "",
      "resname": "GLU",
      "hetflag": " ",
      "sasa": 0.2522388696670532,
      "atoms": [
        {
          "atom_index": 1724,
          "name": "N",
          "element": "N",
          "coord": [
            4.103700160980225,
            3.2788000106811523,
            4.413300037384033
          ]
        },
        {
          "atom_index": 1725,
          "name": "CA",
          "element": "C",
          "coord": [
            3.9962000846862793,
            3.3647000789642334,
            4.457099914550781
          ]
        },
        {
          "atom_index": 1726,
          "name": "C",
          "element": "C",
          "coord": [
            4.059800148010254,
            3.487600088119507,
            4.5254998207092285
          ]
        },
        {
          "atom_index": 1727,
          "name": "O",
          "element": "O",
          "coord": [
            4.157700061798096,
            3.4748001098632812,
            4.598800182342529
          ]
        },
        {
          "atom_index": 1728,
          "name": "CB",
          "element": "C",
          "coord": [
            3.9066998958587646,
            3.2995998859405518,
            4.560200214385986
          ]
        },
        {
          "atom_index": 1729,
          "name": "CG",
          "element": "C",
          "coord": [
            3.8306000232696533,
            3.175800085067749,
            4.539100170135498
          ]
        },
        {
          "atom_index": 1730,
          "name": "CD",
          "element": "C",
          "coord": [
            3.7351999282836914,
            3.1638998985290527,
            4.426599979400635
          ]
        },
        {
          "atom_index": 1731,
          "name": "OE1",
          "element": "O",
          "coord": [
            3.716900110244751,
            3.269700050354004,
            4.360899925231934
          ]
        },
        {
          "atom_index": 1732,
          "name": "OE2",
          "element": "O",
          "coord": [
            3.6786999702453613,
            3.0601999759674072,
            4.395599842071533
          ]
        }
      ]
    },
    {
      "id": "B:11",
      "chain": "B",
      "resseq": 11,
      "icode": "",
      "resname": "VAL",
      "hetflag": " ",
      "sasa": 0.0,
      "atoms": [
        {
          "atom_index": 1733,
          "name": "N",
          "element": "N",
          "coord": [
            4.000899791717529,
            3.600399971008301,
            4.497700214385986
          ]
        },
        {
          "atom_index": 1734,
          "name": "CA",
          "element": "C",
          "coord": [
            4.025599956512451,
            3.7342000007629395,
            4.555600166320801
          ]
        },
        {
          "atom_index": 1735,
          "name": "C",
          "element": "C",
          "coord": [
            3.892699956893921,
            3.7760000228881836,
            4.621200084686279
          ]
        },
        {
          "atom_index": 1736,
          "name": "O",
          "element": "O",
          "coord": [
            3.798099994659424,
            3.794300079345703,
            4.5447998046875
          ]
        },
        {
          "atom_index": 1737,
          "name": "CB",
          "element": "C",
          "coord": [
            4.060500144958496,
            3.830199956893921,
            4.439499855041504
          ]
        },
        {
          "atom_index": 1738,
          "name": "CG1",
          "element": "C",
          "coord": [
            4.059299945831299,
            3.9760000705718994,
            4.483799934387207
          ]
        },
        {
          "atom_index": 1739,
          "name": "CG2",
          "element": "C",
          "coord": [
            4.189799785614014,
            3.7939999103546143,
            4.36929988861084
          ]
        }
      ]
    },
    {
      "id": "B:12",
      "chain": "B",
      "resseq": 12,
      "icode": "",
      "resname": "MET",
      "hetflag": " ",
      "sasa": 0.35492008924484253,
      "atoms": [
        {
          "atom_index": 1740,
          "name": "N",
          "element": "N",
          "coord": [
            3.88919997215271,
            3.786600112915039,
            4.7519001960754395
          ]
        },
        {
          "atom_index": 1741,
          "name": "CA",
          "element": "C",
          "coord": [
            3.7678000926971436,
            3.8099000453948975,
            4.826700210571289
          ]
        },
        {
          "atom_index": 1742,
          "name": "C",
          "element": "C",
          "coord": [
            3.7916998863220215,
            3.9344000816345215,
            4.91480016708374
          ]
        },
        {
          "atom_index": 1743,
          "name": "O",
          "element": "O",
          "coord": [
            3.9082999229431152,
            3.9577999114990234,
            4.940899848937988
          ]
        },
        {
          "atom_index": 1744,
          "name": "CB",
          "element": "C",
          "coord": [
            3.728300094604492,
            3.700200080871582,
            4.926799774169922
          ]
        },
        {
          "atom_index": 1745,
          "name": "CG",
          "element": "C",
          "coord": [
            3.6923000812530518,
            3.572700023651123,
            4.861599922180176
          ]
        },
        {
          "atom_index": 1746,
          "name": "SD",
          "element": "S",
          "coord": [
            3.548099994659424,
            3.5945000648498535,
            4.767499923706055
          ]
        },
        {
          "atom_index": 1747,
          "name": "CE",
          "element": "C",
          "coord": [
            3.555500030517578,
            3.51200008392334,
            4.613100051879883
          ]
        }
      ]
    },
    {
      "id": "B:13",
      "chain": "B",
      "resseq": 13,
      "icode": "",
      "resname": "LYS",
      "hetflag": " ",
      "sasa": 3.884486198425293,
      "atoms": [
        {
          "atom_index": 1748,
          "name": "N",
          "element": "N",
          "coord": [
            3.6775999069213867,
            3.988300085067749,
            4.9558000564575195
          ]
        },
        {
          "atom_index": 1749,
          "name": "CA",
          "element": "C",
          "coord": [
            3.678499937057495,
            4.105299949645996,
            5.045400142669678
          ]
        },
        {
          "atom_index": 1750,
          "name": "C",
          "element": "C",
          "coord": [
            3.6870999336242676,
            4.0640997886657715,
            5.1905999183654785
          ]
        },
        {
          "atom_index": 1751,
          "name": "O",
          "element": "O",
          "coord": [
            3.645400047302246,
            3.9523000717163086,
            5.227399826049805
          ]
        },
        {
          "atom_index": 1752,
          "name": "CB",
          "element": "C",
          "coord": [
            3.554800033569336,
            4.192599773406982,
            5.014500141143799
          ]
        },
        {
          "atom_index": 1753,
          "name": "CG",
          "element": "C",
          "coord": [
            3.5785000324249268,
            4.2866997718811035,
            4.897500038146973
          ]
        },
        {
          "atom_index": 1754,
          "name": "CD",
          "element": "C",
          "coord": [
            3.45740008354187,
            4.307300090789795,
            4.810100078582764
          ]
        },
        {
          "atom_index": 1755,
          "name": "CE",
          "element": "C",
          "coord": [
            3.466599941253662,
            4.414700031280518,
            4.703800201416016
          ]
        },
        {
          "atom_index": 1756,
          "name": "NZ",
          "element": "N",
          "coord": [
            3.5532000064849854,
            4.53249979019165,
            4.736700057983398
          ]
        }
      ]
    },
    {
      "id": "B:14",
      "chain": "B",
      "resseq": 14,
      "icode": "",
      "resname": "PRO",
      "hetflag": " ",
      "sasa": 1.266343593597412,
      "atoms": [
        {
          "atom_index": 1757,
          "name": "N",
          "element": "N",
          "coord": [
            3.7430999279022217,
            4.148799896240234,
            5.276299953460693
          ]
        },
        {
          "atom_index": 1758,
          "name": "CA",
          "element": "C",
          "coord": [
            3.7620999813079834,
            4.109000205993652,
            5.418399810791016
          ]
        },
        {
          "atom_index": 1759,
          "name": "C",
          "element": "C",
          "coord": [
            3.627700090408325,
            4.096099853515625,
            5.4882001876831055
          ]
        },
        {
          "atom_index": 1760,
          "name": "O",
          "element": "O",
          "coord": [
            3.5322000980377197,
            4.177800178527832,
            5.468900203704834
          ]
        },
        {
          "atom_index": 1761,
          "name": "CB",
          "element": "C",
          "coord": [
            3.8608999252319336,
            4.207399845123291,
            5.472499847412109
          ]
        },
        {
          "atom_index": 1762,
          "name": "CG",
          "element": "C",
          "coord": [
            3.871799945831299,
            4.318900108337402,
            5.373499870300293
          ]
        },
        {
          "atom_index": 1763,
          "name": "CD",
          "element": "C",
          "coord": [
            3.828000068664551,
            4.263999938964844,
            5.240799903869629
          ]
        }
      ]
    },
    {
      "id": "B:15",
      "chain": "B",
      "resseq": 15,
      "icode": "",
      "resname": "GLY",
      "hetflag": " ",
      "sasa": 2.594275712966919,
      "atoms": [
        {
          "atom_index": 1764,
          "name": "N",
          "element": "N",
          "coord": [
            3.610100030899048,
            3.994800090789795,
            5.570700168609619
          ]
        },
        {
          "atom_index": 1765,
          "name": "CA",
          "element": "C",
          "coord": [
            3.476599931716919,
            3.968899965286255,
            5.626399993896484
          ]
        },
        {
          "atom_index": 1766,
          "name": "C",
          "element": "C",
          "coord": [
            3.3835999965667725,
            3.8970999717712402,
            5.531799793243408
          ]
        },
        {
          "atom_index": 1767,
          "name": "O",
          "element": "O",
          "coord": [
            3.2674999237060547,
            3.86929988861084,
            5.568699836730957
          ]
        }
      ]
    },
    {
      "id": "B:16",
      "chain": "B",
      "resseq": 16,
      "icode": "",
      "resname": "ALA",
      "hetflag": " ",
      "sasa": 0.09679638594388962,
      "atoms": [
        {
          "atom_index": 1768,
          "name": "N",
          "element": "N",
          "coord": [
            3.422600030899048,
            3.861999988555908,
            5.411499977111816
          ]
        },
        {
          "atom_index": 1769,
          "name": "CA",
          "element": "C",
          "coord": [
            3.3373000621795654,
            3.7802000045776367,
            5.322999954223633
          ]
        },
        {
          "atom_index": 1770,
          "name": "C",
          "element": "C",
          "coord": [
            3.362799882888794,
            3.631999969482422,
            5.356100082397461
          ]
        },
        {
          "atom_index": 1771,
          "name": "O",
          "element": "O",
          "coord": [
            3.4274001121520996,
            3.5975000858306885,
            5.4567999839782715
          ]
        },
        {
          "atom_index": 1772,
          "name": "CB",
          "element": "C",
          "coord": [
            3.365600109100342,
            3.8087000846862793,
            5.177499771118164
          ]
        }
      ]
    },
    {
      "id": "B:17",
      "chain": "B",
      "resseq": 17,
      "icode": "",
      "resname": "SER",
      "hetflag": " ",
      "sasa": 0.44656723737716675,
      "atoms": [
        {
          "atom_index": 1773,
          "name": "N",
          "element": "N",
          "coord": [
            3.3124001026153564,
            3.547100067138672,
            5.270500183105469
          ]
        },
        {
          "atom_index": 1774,
          "name": "CA",
          "element": "C",
          "coord": [
            3.3169000148773193,
            3.4030001163482666,
            5.282599925994873
          ]
        },
        {
          "atom_index": 1775,
          "name": "C",
          "element": "C",
          "coord": [
            3.356100082397461,
            3.3424999713897705,
            5.1479997634887695
          ]
        },
        {
          "atom_index": 1776,
          "name": "O",
          "element": "O",
          "coord": [
            3.3018999099731445,
            3.3891000747680664,
            5.048399925231934
          ]
        },
        {
          "atom_index": 1777,
          "name": "CB",
          "element": "C",
          "coord": [
            3.180000066757202,
            3.339900016784668,
            5.315499782562256
          ]
        },
        {
          "atom_index": 1778,
          "name": "OG",
          "element": "O",
          "coord": [
            3.1835999488830566,
            3.3097000122070312,
            5.453400135040283
          ]
        }
      ]
    },
    {
      "id": "B:18",
      "chain": "B",
      "resseq": 18,
      "icode": "",
      "resname": "VAL",
      "hetflag": " ",
      "sasa": 0.0,
      "atoms": [
        {
          "atom_index": 1779,
          "name": "N",
          "element": "N",
          "coord": [
            3.442199945449829,
            3.241300106048584,
            5.155399799346924
          ]
        },
        {
          "atom_index": 1780,
          "name": "CA",
          "element": "C",
          "coord": [
            3.4791998863220215,
            3.174499988555908,
            5.029699802398682
          ]
        },
        {
          "atom_index": 1781,
          "name": "C",
          "element": "C",
          "coord": [
            3.4556000232696533,
            3.0230000019073486,
            5.0482001304626465
          ]
        },
        {
          "atom_index": 1782,
          "name": "O",
          "element": "O",
          "coord": [
            3.4767000675201416,
            2.9749999046325684,
            5.162199974060059
          ]
        },
        {
          "atom_index": 1783,
          "name": "CB",
          "element": "C",
          "coord": [
            3.6263999938964844,
            3.208899974822998,
            4.990600109100342
          ]
        },
        {
          "atom_index": 1784,
          "name": "CG1",
          "element": "C",
          "coord": [
            3.724600076675415,
            3.1442999839782715,
            5.082699775695801
          ]
        },
        {
          "atom_index": 1785,
          "name": "CG2",
          "element": "C",
          "coord": [
            3.6414999961853027,
            3.165800094604492,
            4.844399929046631
          ]
        }
      ]
    },
    {
      "id": "B:19",
      "chain": "B",
      "resseq": 19,
      "icode": "",
      "resname": "LYS",
      "hetflag": " ",
      "sasa": 1.6142455339431763,
      "atoms": [
        {
          "atom_index": 1786,
          "name": "N",
          "element": "N",
          "coord": [
            3.4147000312805176,
            2.9677000045776367,
            4.934999942779541
          ]
        },
        {
          "atom_index": 1787,
          "name": "CA",
          "element": "C",
          "coord": [
            3.3915998935699463,
            2.8234000205993652,
            4.921999931335449
          ]
        },
        {
          "atom_index": 1788,
          "name": "C",
          "element": "C",
          "coord": [
            3.484499931335449,
            2.7702999114990234,
            4.810100078582764
          ]
        },
        {
          "atom_index": 1789,
          "name": "O",
          "element": "O",
          "coord": [
            3.4714999198913574,
            2.813199996948242,
            4.694399833679199
          ]
        },
        {
          "atom_index": 1790,
          "name": "CB",
          "element": "C",
          "coord": [
            3.2493999004364014,
            2.789299964904785,
            4.887599945068359
          ]
        },
        {
          "atom_index": 1791,
          "name": "CG",
          "element": "C",
          "coord": [
            3.1944000720977783,
            2.647700071334839,
            4.908699989318848
          ]
        },
        {
          "atom_index": 1792,
          "name": "CD",
          "element": "C",
          "coord": [
            3.050800085067749,
            2.6695001125335693,
            4.961400032043457
          ]
        },
        {
          "atom_index": 1793,
          "name": "CE",
          "element": "C",
          "coord": [
            2.9656999111175537,
            2.546299934387207,
            4.963399887084961
          ]
        },
        {
          "atom_index": 1794,
          "name": "NZ",
          "element": "N",
          "coord": [
            2.9089999198913574,
            2.517400026321411,
            4.8277997970581055
          ]
        }
      ]
    },
    {
      "id": "B:20",
      "chain": "B",
      "resseq": 20,
      "icode": "",
      "resname": "ILE",
      "hetflag": " ",
      "sasa": 0.0,
      "atoms": [
        {
          "atom_index": 1795,
          "name": "N",
          "element": "N",
          "coord": [
            3.572000026702881,
            2.6819000244140625,
            4.85099983215332
          ]
        },
        {
          "atom_index": 1796,
          "name": "CA",
          "element": "C",
          "coord": [
            3.6740000247955322,
            2.609999895095825,
            4.780200004577637
          ]
        },
        {
          "atom_index": 1797,
          "name": "C",
          "element": "C",
          "coord": [
            3.6384999752044678,
            2.4607999324798584,
            4.765600204467773
          ]
        },
        {
          "atom_index": 1798,
          "name": "O",
          "element": "O",
          "coord": [
            3.613800048828125,
            2.388000011444092,
            4.861199855804443
          ]
        },
        {
          "atom_index": 1799,
          "name": "CB",
          "element": "C",
          "coord": [
            3.8148999214172363,
            2.628999948501587,
            4.849699974060059
          ]
        },
        {
          "atom_index": 1800,
          "name": "CG1",
          "element": "C",
          "coord": [
            3.8450000286102295,
            2.7808001041412354,
            4.844200134277344
          ]
        },
        {
          "atom_index": 1801,
          "name": "CG2",
          "element": "C",
          "coord": [
            3.9303998947143555,
            2.55430006980896,
            4.780600070953369
          ]
        },
        {
          "atom_index": 1802,
          "name": "CD1",
          "element": "C",
          "coord": [
            3.9730000495910645,
            2.8206000328063965,
            4.924900054931641
          ]
        }
      ]
    },
    {
      "id": "B:21",
      "chain": "B",
      "resseq": 21,
      "icode": "",
      "resname": "SER",
      "hetflag": " ",
      "sasa": 0.0,
      "atoms": [
        {
          "atom_index": 1803,
          "name": "N",
          "element": "N",
          "coord": [
            3.636699914932251,
            2.4189000129699707,
            4.639800071716309
          ]
        },
        {
          "atom_index": 1804,
          "name": "CA",
          "element": "C",
          "coord": [
            3.609299898147583,
            2.2839999198913574,
            4.600299835205078
          ]
        },
        {
          "atom_index": 1805,
          "name": "C",
          "element": "C",
          "coord": [
            3.7383999824523926,
            2.2081000804901123,
            4.569900035858154
          ]
        },
        {
          "atom_index": 1806,
          "name": "O",
          "element": "O",
          "coord": [
            3.8510000705718994,
            2.251499891281128,
            4.538700103759766
          ]
        },
        {
          "atom_index": 1807,
          "name": "CB",
          "element": "C",
          "coord": [
            3.507999897003174,
            2.2844998836517334,
            4.490900039672852
          ]
        },
        {
          "atom_index": 1808,
          "name": "OG",
          "element": "O",
          "coord": [
            3.5506999492645264,
            2.289400100708008,
            4.359899997711182
          ]
        }
      ]
    },
    {
      "id": "B:22",
      "chain": "B",
      "resseq": 22,
      "icode": "",
      "resname": "CYS",
      "hetflag": " ",
      "sasa": 0.0,
      "atoms": [
        {
          "atom_index": 1809,
          "name": "N",
          "element": "N",
          "coord": [
            3.721400022506714,
            2.078700065612793,
            4.587100028991699
          ]
        },
        {
          "atom_index": 1810,
          "name": "CA",
          "element": "C",
          "coord": [
            3.823499917984009,
            1.9785000085830688,
            4.56220006942749
          ]
        },
        {
          "atom_index": 1811,
          "name": "C",
          "element": "C",
          "coord": [
            3.751800060272217,
            1.8628000020980835,
            4.494100093841553
          ]
        },
        {
          "atom_index": 1812,
          "name": "O",
          "element": "O",
          "coord": [
            3.689199924468994,
            1.7882000207901,
            4.570199966430664
          ]
        },
        {
          "atom_index": 1813,
          "name": "CB",
          "element": "C",
          "coord": [
            3.887399911880493,
            1.9336999654769897,
            4.692299842834473
          ]
        },
        {
          "atom_index": 1814,
          "name": "SG",
          "element": "S",
          "coord": [
            4.013999938964844,
            1.8085999488830566,
            4.657199859619141
          ]
        }
      ]
    },
    {
      "id": "B:23",
      "chain": "B",
      "resseq": 23,
      "icode": "",
      "resname": "LYS",
      "hetflag": " ",
      "sasa": 0.8066365718841553,
      "atoms": [
        {
          "atom_index": 1815,
          "name": "N",
          "element": "N",
          "coord": [
            3.754199981689453,
            1.8547999858856201,
            4.363399982452393
          ]
        },
        {
          "atom_index": 1816,
          "name": "CA",
          "element": "C",
          "coord": [
            3.683300018310547,
            1.7477999925613403,
            4.296299934387207
          ]
        },
        {
          "atom_index": 1817,
          "name": "C",
          "element": "C",
          "coord": [
            3.768699884414673,
            1.6232000589370728,
            4.295499801635742
          ]
        },
        {
          "atom_index": 1818,
          "name": "O",
          "element": "O",
          "coord": [
            3.8891000747680664,
            1.6447999477386475,
            4.271100044250488
          ]
        },
        {
          "atom_index": 1819,
          "name": "CB",
          "element": "C",
          "coord": [
            3.6475000381469727,
            1.7868000268936157,
            4.153600215911865
          ]
        },
        {
          "atom_index": 1820,
          "name": "CG",
          "element": "C",
          "coord": [
            3.5376999378204346,
            1.6955000162124634,
            4.107399940490723
          ]
        },
        {
          "atom_index": 1821,
          "name": "CD",
          "element": "C",
          "coord": [
            3.546299934387207,
            1.6412999629974365,
            3.9655001163482666
          ]
        },
        {
          "atom_index": 1822,
          "name": "CE",
          "element": "C",
          "coord": [
            3.425299882888794,
            1.5444999933242798,
            3.9512999057769775
          ]
        },
        {
          "atom_index": 1823,
          "name": "NZ",
          "element": "N",
          "coord": [
            3.4142000675201416,
            1.4694000482559204,
            4.0802998542785645
          ]
        }
      ]
    },
    {
      "id": "B:24",
      "chain": "B",
      "resseq": 24,
      "icode": "",
      "resname": "ALA",
      "hetflag": " ",
      "sasa": 0.0,
      "atoms": [
        {
          "atom_index": 1824,
          "name": "N",
          "element": "N",
          "coord": [
            3.7177999019622803,
            1.5048999786376953,
            4.318299770355225
          ]
        },
        {
          "atom_index": 1825,
          "name": "CA",
          "element": "C",
          "coord": [
            3.787600040435791,
            1.3782000541687012,
            4.319200038909912
          ]
        },
        {
          "atom_index": 1826,
          "name": "C",
          "element": "C",
          "coord": [
            3.7455999851226807,
            1.2862000465393066,
            4.20419979095459
          ]
        },
        {
          "atom_index": 1827,
          "name": "O",
          "element": "O",
          "coord": [
            3.6285998821258545,
            1.2832000255584717,
            4.1596999168396
          ]
        },
        {
          "atom_index": 1828,
          "name": "CB",
          "element": "C",
          "coord": [
            3.7520999908447266,
            1.2967000007629395,
            4.443699836730957
          ]
        }
      ]
    },
    {
      "id": "B:25",
      "chain": "B",
      "resseq": 25,
      "icode": "",
      "resname": "THR",
      "hetflag": " ",
      "sasa": 1.0647602081298828,
      "atoms": [
        {
          "atom_index": 1829,
          "name": "N",
          "element": "N",
          "coord": [
            3.8401999473571777,
            1.2056000232696533,
            4.163099765777588
          ]
        },
        {
          "atom_index": 1830,
          "name": "CA",
          "element": "C",
          "coord": [
            3.828900098800659,
            1.1053999662399292,
            4.058199882507324
          ]
        },
        {
          "atom_index": 1831,
          "name": "C",
          "element": "C",
          "coord": [
            3.933199882507324,
            0.9948999881744385,
            4.072199821472168
          ]
        },
        {
          "atom_index": 1832,
          "name": "O",
          "element": "O",
          "coord": [
            4.035699844360352,
            1.0077999830245972,
            4.140100002288818
          ]
        },
        {
          "atom_index": 1833,
          "name": "CB",
          "element": "C",
          "coord": [
            3.847100019454956,
            1.1722999811172485,
            3.9170000553131104
          ]
        },
        {
          "atom_index": 1834,
          "name": "OG1",
          "element": "O",
          "coord": [
            3.734800100326538,
            1.2626999616622925,
            3.907099962234497
          ]
        },
        {
          "atom_index": 1835,
          "name": "CG2",
          "element": "C",
          "coord": [
            3.8464999198913574,
            1.073799967765808,
            3.8010001182556152
          ]
        }
      ]
    },
    {
      "id": "B:26",
      "chain": "B",
      "resseq": 26,
      "icode": "",
      "resname": "GLY",
      "hetflag": " ",
      "sasa": 0.4135661721229553,
      "atoms": [
        {
          "atom_index": 1836,
          "name": "N",
          "element": "N",
          "coord": [
            3.898400068283081,
            0.8873999714851379,
            4.006800174713135
          ]
        },
        {
          "atom_index": 1837,
          "name": "CA",
          "element": "C",
          "coord": [
            3.975100040435791,
            0.7663000226020813,
            3.992000102996826
          ]
        },
        {
          "atom_index": 1838,
          "name": "C",
          "element": "C",
          "coord": [
            3.9697000980377197,
            0.6772000193595886,
            4.113699913024902
          ]
        },
        {
          "atom_index": 1839,
          "name": "O",
          "element": "O",
          "coord": [
            4.065800189971924,
            0.5985000133514404,
            4.129000186920166
          ]
        }
      ]
    },
    {
      "id": "B:27",
      "chain": "B",
      "resseq": 27,
      "icode": "",
      "resname": "TYR",
      "hetflag": " ",
      "sasa": 0.0,
      "atoms": [
        {
          "atom_index": 1840,
          "name": "N",
          "element": "N",
          "coord": [
            3.8666000366210938,
            0.6906999945640564,
            4.192999839782715
          ]
        },
        {
          "atom_index": 1841,
          "name": "CA",
          "element": "C",
          "coord": [
            3.860100030899048,
            0.6158999800682068,
            4.319499969482422
          ]
        },
        {
          "atom_index": 1842,
          "name": "C",
          "element": "C",
          "coord": [
            3.72160005569458,
            0.6281999945640564,
            4.377600193023682
          ]
        },
        {
          "atom_index": 1843,
          "name": "O",
          "element": "O",
          "coord": [
            3.636199951171875,
            0.6922000050544739,
            4.316299915313721
          ]
        },
        {
          "atom_index": 1844,
          "name": "CB",
          "element": "C",
          "coord": [
            3.9697999954223633,
            0.6577000021934509,
            4.415800094604492
          ]
        },
        {
          "atom_index": 1845,
          "name": "CG",
          "element": "C",
          "coord": [
            3.959700107574463,
            0.786300003528595,
            4.493500232696533
          ]
        },
        {
          "atom_index": 1846,
          "name": "CD1",
          "element": "C",
          "coord": [
            3.9953999519348145,
            0.909500002861023,
            4.434299945831299
          ]
        },
        {
          "atom_index": 1847,
          "name": "CD2",
          "element": "C",
          "coord": [
            3.9212000370025635,
            0.7842000126838684,
            4.627999782562256
          ]
        },
        {
          "atom_index": 1848,
          "name": "CE1",
          "element": "C",
          "coord": [
            3.9839999675750732,
            1.0271999835968018,
            4.50570011138916
          ]
        },
        {
          "atom_index": 1849,
          "name": "CE2",
          "element": "C",
          "coord": [
            3.9082000255584717,
            0.9014000296592712,
            4.701099872589111
          ]
        },
        {
          "atom_index": 1850,
          "name": "CZ",
          "element": "C",
          "coord": [
            3.9410998821258545,
            1.0211000442504883,
            4.638400077819824
          ]
        },
        {
          "atom_index": 1851,
          "name": "OH",
          "element": "O",
          "coord": [
            3.933000087738037,
            1.134600043296814,
            4.713900089263916
          ]
        }
      ]
    },
    {
      "id": "B:28",
      "chain": "B",
      "resseq": 28,
      "icode": "",
      "resname": "THR",
      "hetflag": " ",
      "sasa": 4.373188495635986,
      "atoms": [
        {
          "atom_index": 1852,
          "name": "N",
          "element": "N",
          "coord": [
            3.7026000022888184,
            0.5647000074386597,
            4.492099761962891
          ]
        },
        {
          "atom_index": 1853,
          "name": "CA",
          "element": "C",
          "coord": [
            3.5743000507354736,
            0.5623000264167786,
            4.56220006942749
          ]
        },
        {
          "atom_index": 1854,
          "name": "C",
          "element": "C",
          "coord": [
            3.575700044631958,
            0.6669999957084656,
            4.673500061035156
          ]
        },
        {
          "atom_index": 1855,
          "name": "O",
          "element": "O",
          "coord": [
            3.6171998977661133,
            0.6506999731063843,
            4.787799835205078
          ]
        },
        {
          "atom_index": 1856,
          "name": "CB",
          "element": "C",
          "coord": [
            3.5292000770568848,
            0.4223000109195709,
            4.619999885559082
          ]
        },
        {
          "atom_index": 1857,
          "name": "OG1",
          "element": "O",
          "coord": [
            3.5269999504089355,
            0.3310999870300293,
            4.504899978637695
          ]
        },
        {
          "atom_index": 1858,
          "name": "CG2",
          "element": "C",
          "coord": [
            3.3942999839782715,
            0.43299999833106995,
            4.696300029754639
          ]
        }
      ]
    },
    {
      "id": "B:29",
      "chain": "B",
      "resseq": 29,
      "icode": "",
      "resname": "PHE",
      "hetflag": " ",
      "sasa": 0.0,
      "atoms": [
        {
          "atom_index": 1859,
          "name": "N",
          "element": "N",
          "coord": [
            3.5192999839782715,
            0.7773000001907349,
            4.627799987792969
          ]
        },
        {
          "atom_index": 1860,
          "name": "CA",
          "element": "C",
          "coord": [
            3.525700092315674,
            0.9068999886512756,
            4.696000099182129
          ]
        },
        {
          "atom_index": 1861,
          "name": "C",
          "element": "C",
          "coord": [
            3.488800048828125,
            0.8998000025749207,
            4.843500137329102
          ]
        },
        {
          "atom_index": 1862,
          "name": "O",
          "element": "O",
          "coord": [
            3.5529000759124756,
            0.968999981880188,
            4.926499843597412
          ]
        },
        {
          "atom_index": 1863,
          "name": "CB",
          "element": "C",
          "coord": [
            3.443700075149536,
            1.0059000253677368,
            4.614299774169922
          ]
        },
        {
          "atom_index": 1864,
          "name": "CG",
          "element": "C",
          "coord": [
            3.418299913406372,
            1.1361000537872314,
            4.6828999519348145
          ]
        },
        {
          "atom_index": 1865,
          "name": "CD1",
          "element": "C",
          "coord": [
            3.5260000228881836,
            1.221500039100647,
            4.709400177001953
          ]
        },
        {
          "atom_index": 1866,
          "name": "CD2",
          "element": "C",
          "coord": [
            3.2880001068115234,
            1.1686999797821045,
            4.722099781036377
          ]
        },
        {
          "atom_index": 1867,
          "name": "CE1",
          "element": "C",
          "coord": [
            3.504199981689453,
            1.3417999744415283,
            4.774499893188477
          ]
        },
        {
          "atom_index": 1868,
          "name": "CE2",
          "element": "C",
          "coord": [
            3.2653000354766846,
            1.2883000373840332,
            4.787799835205078
          ]
        },
        {
          "atom_index": 1869,
          "name": "CZ",
          "element": "C",
          "coord": [
            3.372999906539917,
            1.3733999729156494,
            4.810500144958496
          ]
        }
      ]
    },
    {
      "id": "B:30",
      "chain": "B",
      "resseq": 30,
      "icode": "",
      "resname": "SER",
      "hetflag": " ",
      "sasa": 0.09606078267097473,
      "atoms": [
        {
          "atom_index": 1870,
          "name": "N",
          "element": "N",
          "coord": [
            3.388200044631958,
            0.8187000155448914,
            4.868100166320801
          ]
        },
        {
          "atom_index": 1871,
          "name": "CA",
          "element": "C",
          "coord": [
            3.321000099182129,
            0.7961999773979187,
            4.996399879455566
          ]
        },
        {
          "atom_index": 1872,
          "name": "C",
          "element": "C",
          "coord": [
            3.406899929046631,
            0.7146000266075134,
            5.091000080108643
          ]
        },
        {
          "atom_index": 1873,
          "name": "O",
          "element": "O",
          "coord": [
            3.3905999660491943,
            0.7268000245094299,
            5.213200092315674
          ]
        },
        {
          "atom_index": 1874,
          "name": "CB",
          "element": "C",
          "coord": [
            3.1863999366760254,
            0.7265999913215637,
            4.977499961853027
          ]
        },
        {
          "atom_index": 1875,
          "name": "OG",
          "element": "O",
          "coord": [
            3.1401000022888184,
            0.7669000029563904,
            4.846700191497803
          ]
        }
      ]
    },
    {
      "id": "B:31",
      "chain": "B",
      "resseq": 31,
      "icode": "",
      "resname": "THR",
      "hetflag": " ",
      "sasa": 2.480661392211914,
      "atoms": [
        {
          "atom_index": 1876,
          "name": "N",
          "element": "N",
          "coord": [
            3.4976999759674072,
            0.6417999863624573,
            5.030300140380859
          ]
        },
        {
          "atom_index": 1877,
          "name": "CA",
          "element": "C",
          "coord": [
            3.5871999263763428,
            0.5570999979972839,
            5.111000061035156
          ]
        },
        {
          "atom_index": 1878,
          "name": "C",
          "element": "C",
          "coord": [
            3.6770999431610107,
            0.6403999924659729,
            5.198599815368652
          ]
        },
        {
          "atom_index": 1879,
          "name": "O",
          "element": "O",
          "coord": [
            3.66729998588562,
            0.6237999796867371,
            5.323699951171875
          ]
        },
        {
          "atom_index": 1880,
          "name": "CB",
          "element": "C",
          "coord": [
            3.653599977493286,
            0.44769999384880066,
            5.020500183105469
          ]
        },
        {
          "atom_index": 1881,
          "name": "OG1",
          "element": "O",
          "coord": [
            3.5397000312805176,
            0.3522999882698059,
            4.9980998039245605
          ]
        },
        {
          "atom_index": 1882,
          "name": "CG2",
          "element": "C",
          "coord": [
            3.7772998809814453,
            0.3758000135421753,
            5.072700023651123
          ]
        }
      ]
    },
    {
      "id": "B:32",
      "chain": "B",
      "resseq": 32,
      "icode": "",
      "resname": "TYR",
      "hetflag": " ",
      "sasa": 1.103545069694519,
      "atoms": [
        {
          "atom_index": 1883,
          "name": "N",
          "element": "N",
          "coord": [
            3.7574000358581543,
            0.7328000068664551,
            5.142600059509277
          ]
        },
        {
          "atom_index": 1884,
          "name": "CA",
          "element": "C",
          "coord": [
            3.858299970626831,
            0.8134999871253967,
            5.21019983291626
          ]
        },
        {
          "atom_index": 1885,
          "name": "C",
          "element": "C",
          "coord": [
            3.8229000568389893,
            0.9538999795913696,
            5.256100177764893
          ]
        },
        {
          "atom_index": 1886,
          "name": "O",
          "element": "O",
          "coord": [
            3.745699882507324,
            1.0263999700546265,
            5.195799827575684
          ]
        },
        {
          "atom_index": 1887,
          "name": "CB",
          "element": "C",
          "coord": [
            3.9858999252319336,
            0.8309000134468079,
            5.121500015258789
          ]
        },
        {
          "atom_index": 1888,
          "name": "CG",
          "element": "C",
          "coord": [
            4.024400234222412,
            0.6990000009536743,
            5.058300018310547
          ]
        },
        {
          "atom_index": 1889,
          "name": "CD1",
          "element": "C",
          "coord": [
            3.947700023651123,
            0.650600016117096,
            4.951600074768066
          ]
        },
        {
          "atom_index": 1890,
          "name": "CD2",
          "element": "C",
          "coord": [
            4.131700038909912,
            0.6226999759674072,
            5.102700233459473
          ]
        },
        {
          "atom_index": 1891,
          "name": "CE1",
          "element": "C",
          "coord": [
            3.977400064468384,
            0.5289000272750854,
            4.891900062561035
          ]
        },
        {
          "atom_index": 1892,
          "name": "CE2",
          "element": "C",
          "coord": [
            4.16480016708374,
            0.5006999969482422,
            5.0447001457214355
          ]
        },
        {
          "atom_index": 1893,
          "name": "CZ",
          "element": "C",
          "coord": [
            4.085899829864502,
            0.4546999931335449,
            4.939899921417236
          ]
        },
        {
          "atom_index": 1894,
          "name": "OH",
          "element": "O",
          "coord": [
            4.115600109100342,
            0.3353999853134155,
            4.880000114440918
          ]
        }
      ]
    },
    {
      "id": "B:33",
      "chain": "B",
      "resseq": 33,
      "icode": "",
      "resname": "TRP",
      "hetflag": " ",
      "sasa": 0.0,
      "atoms": [
        {
          "atom_index": 1895,
          "name": "N",
          "element": "N",
          "coord": [
            3.8926000595092773,
            0.9840999841690063,
            5.3643999099731445
          ]
        },
        {
          "atom_index": 1896,
          "name": "CA",
          "element": "C",
          "coord": [
            3.896199941635132,
            1.1141999959945679,
            5.426199913024902
          ]
        },
        {
          "atom_index": 1897,
          "name": "C",
          "element": "C",
          "coord": [
            3.9786999225616455,
            1.2086999416351318,
            5.33489990234375
          ]
        },
        {
          "atom_index": 1898,
          "name": "O",
          "element": "O",
          "coord": [
            4.089099884033203,
            1.1632000207901,
            5.296599864959717
          ]
        },
        {
          "atom_index": 1899,
          "name": "CB",
          "element": "C",
          "coord": [
            3.9730000495910645,
            1.1116000413894653,
            5.559299945831299
          ]
        },
        {
          "atom_index": 1900,
          "name": "CG",
          "element": "C",
          "coord": [
            3.896699905395508,
            1.0494999885559082,
            5.668499946594238
          ]
        },
        {
          "atom_index": 1901,
          "name": "CD1",
          "element": "C",
          "coord": [
            3.8945999145507812,
            0.9172999858856201,
            5.700399875640869
          ]
        },
        {
          "atom_index": 1902,
          "name": "CD2",
          "element": "C",
          "coord": [
            3.8048999309539795,
            1.114300012588501,
            5.755499839782715
          ]
        },
        {
          "atom_index": 1903,
          "name": "NE1",
          "element": "N",
          "coord": [
            3.8071999549865723,
            0.8953999876976013,
            5.804699897766113
          ]
        },
        {
          "atom_index": 1904,
          "name": "CE2",
          "element": "C",
          "coord": [
            3.7528998851776123,
            1.0144000053405762,
            5.84089994430542
          ]
        },
        {
          "atom_index": 1905,
          "name": "CE3",
          "element": "C",
          "coord": [
            3.7644999027252197,
            1.2451000213623047,
            5.773399829864502
          ]
        },
        {
          "atom_index": 1906,
          "name": "CZ2",
          "element": "C",
          "coord": [
            3.661900043487549,
            1.044700026512146,
            5.941199779510498
          ]
        },
        {
          "atom_index": 1907,
          "name": "CZ3",
          "element": "C",
          "coord": [
            3.675100088119507,
            1.2750999927520752,
            5.873700141906738
          ]
        },
        {
          "atom_index": 1908,
          "name": "CH2",
          "element": "C",
          "coord": [
            3.6240999698638916,
            1.1776000261306763,
            5.955100059509277
          ]
        }
      ]
    },
    {
      "id": "B:34",
      "chain": "B",
      "resseq": 34,
      "icode": "",
      "resname": "ILE",
      "hetflag": " ",
      "sasa": 0.0,
      "atoms": [
        {
          "atom_index": 1909,
          "name": "N",
          "element": "N",
          "coord": [
            3.923799991607666,
            1.3251999616622925,
            5.313399791717529
          ]
        },
        {
          "atom_index": 1910,
          "name": "CA",
          "element": "C",
          "coord": [
            3.9828999042510986,
            1.440600037574768,
            5.244900226593018
          ]
        },
        {
          "atom_index": 1911,
          "name": "C",
          "element": "C",
          "coord": [
            4.034599781036377,
            1.5348000526428223,
            5.354899883270264
          ]
        },
        {
          "atom_index": 1912,
          "name": "O",
          "element": "O",
          "coord": [
            3.960400104522705,
            1.5684000253677368,
            5.448400020599365
          ]
        },
        {
          "atom_index": 1913,
          "name": "CB",
          "element": "C",
          "coord": [
            3.8798000812530518,
            1.513200044631958,
            5.1529998779296875
          ]
        },
        {
          "atom_index": 1914,
          "name": "CG1",
          "element": "C",
          "coord": [
            3.825700044631958,
            1.4129999876022339,
            5.047299861907959
          ]
        },
        {
          "atom_index": 1915,
          "name": "CG2",
          "element": "C",
          "coord": [
            3.9321000576019287,
            1.6404999494552612,
            5.082099914550781
          ]
        },
        {
          "atom_index": 1916,
          "name": "CD1",
          "element": "C",
          "coord": [
            3.9001998901367188,
            1.4242000579833984,
            4.912700176239014
          ]
        }
      ]
    },
    {
      "id": "B:35",
      "chain": "B",
      "resseq": 35,
      "icode": "",
      "resname": "GLU",
      "hetflag": " ",
      "sasa": 0.0,
      "atoms": [
        {
          "atom_index": 1917,
          "name": "N",
          "element": "N",
          "coord": [
            4.160200119018555,
            1.563099980354309,
            5.348999977111816
          ]
        },
        {
          "atom_index": 1918,
          "name": "CA",
          "element": "C",
          "coord": [
            4.230299949645996,
            1.6555999517440796,
            5.436500072479248
          ]
        },
        {
          "atom_index": 1919,
          "name": "C",
          "element": "C",
          "coord": [
            4.233500003814697,
            1.7971999645233154,
            5.379799842834473
          ]
        },
        {
          "atom_index": 1920,
          "name": "O",
          "element": "O",
          "coord": [
            4.223199844360352,
            1.8106000423431396,
            5.256700038909912
          ]
        },
        {
          "atom_index": 1921,
          "name": "CB",
          "element": "C",
          "coord": [
            4.381899833679199,
            1.6161999702453613,
            5.43720006942749
          ]
        },
        {
          "atom_index": 1922,
          "name": "CG",
          "element": "C",
          "coord": [
            4.389999866485596,
            1.4637000560760498,
            5.463900089263916
          ]
        },
        {
          "atom_index": 1923,
          "name": "CD",
          "element": "C",
          "coord": [
            4.328100204467773,
            1.4341000318527222,
            5.599999904632568
          ]
        },
        {
          "atom_index": 1924,
          "name": "OE1",
          "element": "O",
          "coord": [
            4.342199802398682,
            1.5300999879837036,
            5.678999900817871
          ]
        },
        {
          "atom_index": 1925,
          "name": "OE2",
          "element": "O",
          "coord": [
            4.2758002281188965,
            1.3282999992370605,
            5.620999813079834
          ]
        }
      ]
    },
    {
      "id": "B:36",
      "chain": "B",
      "resseq": 36,
      "icode": "",
      "resname": "TRP",
      "hetflag": " ",
      "sasa": 0.0,
      "atoms": [
        {
          "atom_index": 1926,
          "name": "N",
          "element": "N",
          "coord": [
            4.248199939727783,
            1.8937000036239624,
            5.469399929046631
          ]
        },
        {
          "atom_index": 1927,
          "name": "CA",
          "element": "C",
          "coord": [
            4.260200023651123,
            2.0332999229431152,
            5.422500133514404
          ]
        },
        {
          "atom_index": 1928,
          "name": "C",
          "element": "C",
          "coord": [
            4.385000228881836,
            2.089200019836426,
            5.488800048828125
          ]
        },
        {
          "atom_index": 1929,
          "name": "O",
          "element": "O",
          "coord": [
            4.398900032043457,
            2.078200101852417,
            5.609899997711182
          ]
        },
        {
          "atom_index": 1930,
          "name": "CB",
          "element": "C",
          "coord": [
            4.136899948120117,
            2.1196000576019287,
            5.434800148010254
          ]
        },
        {
          "atom_index": 1931,
          "name": "CG",
          "element": "C",
          "coord": [
            4.024600028991699,
            2.0796000957489014,
            5.344399929046631
          ]
        },
        {
          "atom_index": 1932,
          "name": "CD1",
          "element": "C",
          "coord": [
            3.9247000217437744,
            1.9921000003814697,
            5.375
          ]
        },
        {
          "atom_index": 1933,
          "name": "CD2",
          "element": "C",
          "coord": [
            3.9976000785827637,
            2.1242001056671143,
            5.210299968719482
          ]
        },
        {
          "atom_index": 1934,
          "name": "NE1",
          "element": "N",
          "coord": [
            3.8378000259399414,
            1.9788000583648682,
            5.270599842071533
          ]
        },
        {
          "atom_index": 1935,
          "name": "CE2",
          "element": "C",
          "coord": [
            3.8821001052856445,
            2.0576999187469482,
            5.168399810791016
          ]
        },
        {
          "atom_index": 1936,
          "name": "CE3",
          "element": "C",
          "coord": [
            4.061399936676025,
            2.211199998855591,
            5.123199939727783
          ]
        },
        {
          "atom_index": 1937,
          "name": "CZ2",
          "element": "C",
          "coord": [
            3.8273000717163086,
            2.0780999660491943,
            5.042399883270264
          ]
        },
        {
          "atom_index": 1938,
          "name": "CZ3",
          "element": "C",
          "coord": [
            4.0096001625061035,
            2.2281999588012695,
            4.995999813079834
          ]
        },
        {
          "atom_index": 1939,
          "name": "CH2",
          "element": "C",
          "coord": [
            3.892199993133545,
            2.164900064468384,
            4.958199977874756
          ]
        }
      ]
    },
    {
      "id": "B:37",
      "chain": "B",
      "resseq": 37,
      "icode": "",
      "resname": "VAL",
      "hetflag": " ",
      "sasa": 0.0,
      "atoms": [
        {
          "atom_index": 1940,
          "name": "N",
          "element": "N",
          "coord": [
            4.467899799346924,
            2.1424999237060547,
            5.398900032043457
          ]
        },
        {
          "atom_index": 1941,
          "name": "CA",
          "element": "C",
          "coord": [
            4.59689998626709,
            2.198699951171875,
            5.44290018081665
          ]
        },
        {
          "atom_index": 1942,
          "name": "C",
          "element": "C",
          "coord": [
            4.610899925231934,
            2.343899965286255,
            5.394999980926514
          ]
        },
        {
          "atom_index": 1943,
          "name": "O",
          "element": "O",
          "coord": [
            4.574399948120117,
            2.3682000637054443,
            5.28000020980835
          ]
        },
        {
          "atom_index": 1944,
          "name": "CB",
          "element": "C",
          "coord": [
            4.711100101470947,
            2.109100103378296,
            5.3933000564575195
          ]
        },
        {
          "atom_index": 1945,
          "name": "CG1",
          "element": "C",
          "coord": [
            4.844799995422363,
            2.1679000854492188,
            5.426799774169922
          ]
        },
        {
          "atom_index": 1946,
          "name": "CG2",
          "element": "C",
          "coord": [
            4.693900108337402,
            1.9678000211715698,
            5.45389986038208
          ]
        }
      ]
    },
    {
      "id": "B:38",
      "chain": "B",
      "resseq": 38,
      "icode": "",
      "resname": "LYS",
      "hetflag": " ",
      "sasa": 0.0,
      "atoms": [
        {
          "atom_index": 1947,
          "name": "N",
          "element": "N",
          "coord": [
            4.65939998626709,
            2.4284000396728516,
            5.48199987411499
          ]
        },
        {
          "atom_index": 1948,
          "name": "CA",
          "element": "C",
          "coord": [
            4.6844000816345215,
            2.5692999362945557,
            5.459000110626221
          ]
        },
        {
          "atom_index": 1949,
          "name": "C",
          "element": "C",
          "coord": [
            4.832799911499023,
            2.606100082397461,
            5.455699920654297
          ]
        },
        {
          "atom_index": 1950,
          "name": "O",
          "element": "O",
          "coord": [
            4.898200035095215,
            2.5859999656677246,
            5.5609002113342285
          ]
        },
        {
          "atom_index": 1951,
          "name": "CB",
          "element": "C",
          "coord": [
            4.6350998878479,
            2.6568000316619873,
            5.575399875640869
          ]
        },
        {
          "atom_index": 1952,
          "name": "CG",
          "element": "C",
          "coord": [
            4.64769983291626,
            2.8083999156951904,
            5.5395002365112305
          ]
        },
        {
          "atom_index": 1953,
          "name": "CD",
          "element": "C",
          "coord": [
            4.643199920654297,
            2.888400077819824,
            5.66949987411499
          ]
        },
        {
          "atom_index": 1954,
          "name": "CE",
          "element": "C",
          "coord": [
            4.593999862670898,
            3.0302999019622803,
            5.651700019836426
          ]
        },
        {
          "atom_index": 1955,
          "name": "NZ",
          "element": "N",
          "coord": [
            4.578100204467773,
            3.086400032043457,
            5.790999889373779
          ]
        }
      ]
    },
    {
      "id": "B:39",
      "chain": "B",
      "resseq": 39,
      "icode": "",
      "resname": "GLN",
      "hetflag": " ",
      "sasa": 0.0,
      "atoms": [
        {
          "atom_index": 1956,
          "name": "N",
          "element": "N",
          "coord": [
            4.8744001388549805,
            2.671799898147583,
            5.350100040435791
          ]
        },
        {
          "atom_index": 1957,
          "name": "CA",
          "element": "C",
          "coord": [
            5.01230001449585,
            2.713099956512451,
            5.338399887084961
          ]
        },
        {
          "atom_index": 1958,
          "name": "C",
          "element": "C",
          "coord": [
            5.026100158691406,
            2.8617000579833984,
            5.311100006103516
          ]
        },
        {
          "atom_index": 1959,
          "name": "O",
          "element": "O",
          "coord": [
            5.005499839782715,
            2.9142000675201416,
            5.201399803161621
          ]
        },
        {
          "atom_index": 1960,
          "name": "CB",
          "element": "C",
          "coord": [
            5.081699848175049,
            2.6277999877929688,
            5.23199987411499
          ]
        },
        {
          "atom_index": 1961,
          "name": "CG",
          "element": "C",
          "coord": [
            5.230000019073486,
            2.662400007247925,
            5.240200042724609
          ]
        },
        {
          "atom_index": 1962,
          "name": "CD",
          "element": "C",
          "coord": [
            5.3221001625061035,
            2.5866000652313232,
            5.150599956512451
          ]
        },
        {
          "atom_index": 1963,
          "name": "OE1",
          "element": "O",
          "coord": [
            5.289299964904785,
            2.560499906539917,
            5.0335001945495605
          ]
        },
        {
          "atom_index": 1964,
          "name": "NE2",
          "element": "N",
          "coord": [
            5.4355998039245605,
            2.551800012588501,
            5.212200164794922
          ]
        }
      ]
    },
    {
      "id": "B:40",
      "chain": "B",
      "resseq": 40,
      "icode": "",
      "resname": "ARG",
      "hetflag": " ",
      "sasa": 0.0,
      "atoms": [
        {
          "atom_index": 1965,
          "name": "N",
          "element": "N",
          "coord": [
            5.066699981689453,
            2.9328999519348145,
            5.415599822998047
          ]
        },
        {
          "atom_index": 1966,
          "name": "CA",
          "element": "C",
          "coord": [
            5.0929999351501465,
            3.0773000717163086,
            5.413099765777588
          ]
        },
        {
          "atom_index": 1967,
          "name": "C",
          "element": "C",
          "coord": [
            5.232800006866455,
            3.1040000915527344,
            5.357600212097168
          ]
        },
        {
          "atom_index": 1968,
          "name": "O",
          "element": "O",
          "coord": [
            5.322700023651123,
            3.0232999324798584,
            5.38670015335083
          ]
        },
        {
          "atom_index": 1969,
          "name": "CB",
          "element": "C",
          "coord": [
            5.087900161743164,
            3.1438000202178955,
            5.551400184631348
          ]
        },
        {
          "atom_index": 1970,
          "name": "CG",
          "element": "C",
          "coord": [
            4.9430999755859375,
            3.1654000282287598,
            5.597799777984619
          ]
        },
        {
          "atom_index": 1971,
          "name": "CD",
          "element": "C",
          "coord": [
            4.947800159454346,
            3.2269999980926514,
            5.734600067138672
          ]
        },
        {
          "atom_index": 1972,
          "name": "NE",
          "element": "N",
          "coord": [
            4.990900039672852,
            3.368000030517578,
            5.72130012512207
          ]
        },
        {
          "atom_index": 1973,
          "name": "CZ",
          "element": "C",
          "coord": [
            4.9456000328063965,
            3.4605000019073486,
            5.809100151062012
          ]
        },
        {
          "atom_index": 1974,
          "name": "NH1",
          "element": "N",
          "coord": [
            4.856100082397461,
            3.4256999492645264,
            5.905200004577637
          ]
        },
        {
          "atom_index": 1975,
          "name": "NH2",
          "element": "N",
          "coord": [
            4.993599891662598,
            3.5859999656677246,
            5.801700115203857
          ]
        }
      ]
    },
    {
      "id": "B:41",
      "chain": "B",
      "resseq": 41,
      "icode": "",
      "resname": "PRO",
      "hetflag": " ",
      "sasa": 0.0,
      "atoms": [
        {
          "atom_index": 1976,
          "name": "N",
          "element": "N",
          "coord": [
            5.246699810028076,
            3.213399887084961,
            5.284200191497803
          ]
        },
        {
          "atom_index": 1977,
          "name": "CA",
          "element": "C",
          "coord": [
            5.374499797821045,
            3.248199939727783,
            5.220200061798096
          ]
        },
        {
          "atom_index": 1978,
          "name": "C",
          "element": "C",
          "coord": [
            5.487500190734863,
            3.2291998863220215,
            5.320300102233887
          ]
        },
        {
          "atom_index": 1979,
          "name": "O",
          "element": "O",
          "coord": [
            5.508500099182129,
            3.308300018310547,
            5.413099765777588
          ]
        },
        {
          "atom_index": 1980,
          "name": "CB",
          "element": "C",
          "coord": [
            5.356500148773193,
            3.392899990081787,
            5.179200172424316
          ]
        },
        {
          "atom_index": 1981,
          "name": "CG",
          "element": "C",
          "coord": [
            5.205900192260742,
            3.4079999923706055,
            5.165900230407715
          ]
        },
        {
          "atom_index": 1982,
          "name": "CD",
          "element": "C",
          "coord": [
            5.154799938201904,
            3.329699993133545,
            5.287899971008301
          ]
        }
      ]
    },
    {
      "id": "B:42",
      "chain": "B",
      "resseq": 42,
      "icode": "",
      "resname": "GLY",
      "hetflag": " ",
      "sasa": 0.0,
      "atoms": [
        {
          "atom_index": 1983,
          "name": "N",
          "element": "N",
          "coord": [
            5.558199882507324,
            3.1203999519348145,
            5.299900054931641
          ]
        },
        {
          "atom_index": 1984,
          "name": "CA",
          "element": "C",
          "coord": [
            5.669899940490723,
            3.0755999088287354,
            5.3831000328063965
          ]
        },
        {
          "atom_index": 1985,
          "name": "C",
          "element": "C",
          "coord": [
            5.630199909210205,
            3.0750999450683594,
            5.530900001525879
          ]
        },
        {
          "atom_index": 1986,
          "name": "O",
          "element": "O",
          "coord": [
            5.660999774932861,
            3.172600030899048,
            5.600399971008301
          ]
        }
      ]
    },
    {
      "id": "B:43",
      "chain": "B",
      "resseq": 43,
      "icode": "",
      "resname": "HIS",
      "hetflag": " ",
      "sasa": 0.7602585554122925,
      "atoms": [
        {
          "atom_index": 1987,
          "name": "N",
          "element": "N",
          "coord": [
            5.567200183868408,
            2.9655001163482666,
            5.571899890899658
          ]
        },
        {
          "atom_index": 1988,
          "name": "CA",
          "element": "C",
          "coord": [
            5.524499893188477,
            2.9511001110076904,
            5.71150016784668
          ]
        },
        {
          "atom_index": 1989,
          "name": "C",
          "element": "C",
          "coord": [
            5.489699840545654,
            2.8076999187469482,
            5.748700141906738
          ]
        },
        {
          "atom_index": 1990,
          "name": "O",
          "element": "O",
          "coord": [
            5.411900043487549,
            2.7804999351501465,
            5.842299938201904
          ]
        },
        {
          "atom_index": 1991,
          "name": "CB",
          "element": "C",
          "coord": [
            5.40500020980835,
            3.041599988937378,
            5.748499870300293
          ]
        },
        {
          "atom_index": 1992,
          "name": "CG",
          "element": "C",
          "coord": [
            5.449900150299072,
            3.1830999851226807,
            5.770599842071533
          ]
        },
        {
          "atom_index": 1993,
          "name": "ND1",
          "element": "N",
          "coord": [
            5.400599956512451,
            3.291100025177002,
            5.702099800109863
          ]
        },
        {
          "atom_index": 1994,
          "name": "CD2",
          "element": "C",
          "coord": [
            5.544600009918213,
            3.23009991645813,
            5.854800224304199
          ]
        },
        {
          "atom_index": 1995,
          "name": "CE1",
          "element": "C",
          "coord": [
            5.462500095367432,
            3.4000000953674316,
            5.744800090789795
          ]
        },
        {
          "atom_index": 1996,
          "name": "NE2",
          "element": "N",
          "coord": [
            5.551000118255615,
            3.3661999702453613,
            5.836599826812744
          ]
        }
      ]
    },
    {
      "id": "B:44",
      "chain": "B",
      "resseq": 44,
      "icode": "",
      "resname": "GLY",
      "hetflag": " ",
      "sasa": 0.0,
      "atoms": [
        {
          "atom_index": 1997,
          "name": "N",
          "element": "N",
          "coord": [
            5.55109977722168,
            2.7172000408172607,
            5.675000190734863
          ]
        },
        {
          "atom_index": 1998,
          "name": "CA",
          "element": "C",
          "coord": [
            5.526100158691406,
            2.5745999813079834,
            5.69890022277832
          ]
        },
        {
          "atom_index": 1999,
          "name": "C",
          "element": "C",
          "coord": [
            5.39169979095459,
            2.5378000736236572,
            5.634900093078613
          ]
        },
        {
          "atom_index": 2000,
          "name": "O",
          "element": "O",
          "coord": [
            5.3460001945495605,
            2.5996999740600586,
            5.53849983215332
          ]
        }
      ]
    },
    {
      "id": "B:45",
      "chain": "B",
      "resseq": 45,
      "icode": "",
      "resname": "LEU",
      "hetflag": " ",
      "sasa": 0.0,
      "atoms": [
        {
          "atom_index": 2001,
          "name": "N",
          "element": "N",
          "coord": [
            5.334799766540527,
            2.434299945831299,
            5.694699764251709
          ]
        },
        {
          "atom_index": 2002,
          "name": "CA",
          "element": "C",
          "coord": [
            5.2093000411987305,
            2.376300096511841,
            5.636099815368652
          ]
        },
        {
          "atom_index": 2003,
          "name": "C",
          "element": "C",
          "coord": [
            5.117099761962891,
            2.3589999675750732,
            5.7530999183654785
          ]
        },
        {
          "atom_index": 2004,
          "name": "O",
          "element": "O",
          "coord": [
            5.1697001457214355,
            2.310800075531006,
            5.854400157928467
          ]
        },
        {
          "atom_index": 2005,
          "name": "CB",
          "element": "C",
          "coord": [
            5.263199806213379,
            2.2504000663757324,
            5.56879997253418
          ]
        },
        {
          "atom_index": 2006,
          "name": "CG",
          "element": "C",
          "coord": [
            5.30709981918335,
            2.2451999187469482,
            5.426700115203857
          ]
        },
        {
          "atom_index": 2007,
          "name": "CD1",
          "element": "C",
          "coord": [
            5.3520002365112305,
            2.1073999404907227,
            5.383800029754639
          ]
        },
        {
          "atom_index": 2008,
          "name": "CD2",
          "element": "C",
          "coord": [
            5.184800148010254,
            2.2815001010894775,
            5.341800212860107
          ]
        }
      ]
    },
    {
      "id": "B:46",
      "chain": "B",
      "resseq": 46,
      "icode": "",
      "resname": "GLU",
      "hetflag": " ",
      "sasa": 0.0,
      "atoms": [
        {
          "atom_index": 2009,
          "name": "N",
          "element": "N",
          "coord": [
            4.992400169372559,
            2.396699905395508,
            5.747700214385986
          ]
        },
        {
          "atom_index": 2010,
          "name": "CA",
          "element": "C",
          "coord": [
            4.902599811553955,
            2.3712000846862793,
            5.863999843597412
          ]
        },
        {
          "atom_index": 2011,
          "name": "C",
          "element": "C",
          "coord": [
            4.789400100708008,
            2.277600049972534,
            5.829599857330322
          ]
        },
        {
          "atom_index": 2012,
          "name": "O",
          "element": "O",
          "coord": [
            4.72189998626709,
            2.2959001064300537,
            5.726900100708008
          ]
        },
        {
          "atom_index": 2013,
          "name": "CB",
          "element": "C",
          "coord": [
            4.840700149536133,
            2.4992001056671143,
            5.91540002822876
          ]
        },
        {
          "atom_index": 2014,
          "name": "CG",
          "element": "C",
          "coord": [
            4.936699867248535,
            2.6041998863220215,
            5.970399856567383
          ]
        },
        {
          "atom_index": 2015,
          "name": "CD",
          "element": "C",
          "coord": [
            4.86959981918335,
            2.7411999702453613,
            5.982399940490723
          ]
        },
        {
          "atom_index": 2016,
          "name": "OE1",
          "element": "O",
          "coord": [
            4.803999900817871,
            2.740999937057495,
            6.09060001373291
          ]
        },
        {
          "atom_index": 2017,
          "name": "OE2",
          "element": "O",
          "coord": [
            4.882900238037109,
            2.825000047683716,
            5.8933000564575195
          ]
        }
      ]
    },
    {
      "id": "B:47",
      "chain": "B",
      "resseq": 47,
      "icode": "",
      "resname": "TRP",
      "hetflag": " ",
      "sasa": 0.0,
      "atoms": [
        {
          "atom_index": 2018,
          "name": "N",
          "element": "N",
          "coord": [
            4.765600204467773,
            2.183799982070923,
            5.917500019073486
          ]
        },
        {
          "atom_index": 2019,
          "name": "CA",
          "element": "C",
          "coord": [
            4.655700206756592,
            2.086400032043457,
            5.894599914550781
          ]
        },
        {
          "atom_index": 2020,
          "name": "C",
          "element": "C",
          "coord": [
            4.532400131225586,
            2.1591999530792236,
            5.942500114440918
          ]
        },
        {
          "atom_index": 2021,
          "name": "O",
          "element": "O",
          "coord": [
            4.5345001220703125,
            2.20169997215271,
            6.059000015258789
          ]
        },
        {
          "atom_index": 2022,
          "name": "CB",
          "element": "C",
          "coord": [
            4.683300018310547,
            1.9488999843597412,
            5.958799839019775
          ]
        },
        {
          "atom_index": 2023,
          "name": "CG",
          "element": "C",
          "coord": [
            4.581500053405762,
            1.8415000438690186,
            5.935100078582764
          ]
        },
        {
          "atom_index": 2024,
          "name": "CD1",
          "element": "C",
          "coord": [
            4.561299800872803,
            1.770400047302246,
            5.818399906158447
          ]
        },
        {
          "atom_index": 2025,
          "name": "CD2",
          "element": "C",
          "coord": [
            4.478799819946289,
            1.7955000400543213,
            6.025599956512451
          ]
        },
        {
          "atom_index": 2026,
          "name": "NE1",
          "element": "N",
          "coord": [
            4.451300144195557,
            1.6871000528335571,
            5.831699848175049
          ]
        },
        {
          "atom_index": 2027,
          "name": "CE2",
          "element": "C",
          "coord": [
            4.400400161743164,
            1.7019000053405762,
            5.956900119781494
          ]
        },
        {
          "atom_index": 2028,
          "name": "CE3",
          "element": "C",
          "coord": [
            4.446800231933594,
            1.8279000520706177,
            6.157899856567383
          ]
        },
        {
          "atom_index": 2029,
          "name": "CZ2",
          "element": "C",
          "coord": [
            4.297500133514404,
            1.634600043296814,
            6.019199848175049
          ]
        },
        {
          "atom_index": 2030,
          "name": "CZ3",
          "element": "C",
          "coord": [
            4.342299938201904,
            1.7634999752044678,
            6.220399856567383
          ]
        },
        {
          "atom_index": 2031,
          "name": "CH2",
          "element": "C",
          "coord": [
            4.268799781799316,
            1.667199969291687,
            6.152200222015381
          ]
        }
      ]
    },
    {
      "id": "B:48",
      "chain": "B",
      "resseq": 48,
      "icode": "",
      "resname": "ILE",
      "hetflag": " ",
      "sasa": 0.0,
      "atoms": [
        {
          "atom_index": 2032,
          "name": "N",
          "element": "N",
          "coord": [
            4.434500217437744,
            2.1819000244140625,
            5.858399868011475
          ]
        },
        {
          "atom_index": 2033,
          "name": "CA",
          "element": "C",
          "coord": [
            4.309899806976318,
            2.2481000423431396,
            5.902900218963623
          ]
        },
        {
          "atom_index": 2034,
          "name": "C",
          "element": "C",
          "coord": [
            4.211100101470947,
            2.1452999114990234,
            5.958000183105469
          ]
        },
        {
          "atom_index": 2035,
          "name": "O",
          "element": "O",
          "coord": [
            4.1554999351501465,
            2.168600082397461,
            6.065100193023682
          ]
        },
        {
          "atom_index": 2036,
          "name": "CB",
          "element": "C",
          "coord": [
            4.247300148010254,
            2.3338000774383545,
            5.790599822998047
          ]
        },
        {
          "atom_index": 2037,
          "name": "CG1",
          "element": "C",
          "coord": [
            4.348599910736084,
            2.438800096511841,
            5.736100196838379
          ]
        },
        {
          "atom_index": 2038,
          "name": "CG2",
          "element": "C",
          "coord": [
            4.116600036621094,
            2.4045000076293945,
            5.8354997634887695
          ]
        },
        {
          "atom_index": 2039,
          "name": "CD1",
          "element": "C",
          "coord": [
            4.302599906921387,
            2.4832000732421875,
            5.59660005569458
          ]
        }
      ]
    },
    {
      "id": "B:49",
      "chain": "B",
      "resseq": 49,
      "icode": "",
      "resname": "GLY",
      "hetflag": " ",
      "sasa": 0.0,
      "atoms": [
        {
          "atom_index": 2040,
          "name": "N",
          "element": "N",
          "coord": [
            4.191199779510498,
            2.0325000286102295,
            5.890399932861328
          ]
        },
        {
          "atom_index": 2041,
          "name": "CA",
          "element": "C",
          "coord": [
            4.096499919891357,
            1.9296000003814697,
            5.936699867248535
          ]
        },
        {
          "atom_index": 2042,
          "name": "C",
          "element": "C",
          "coord": [
            4.080699920654297,
            1.8308000564575195,
            5.821300029754639
          ]
        },
        {
          "atom_index": 2043,
          "name": "O",
          "element": "O",
          "coord": [
            4.174900054931641,
            1.8224999904632568,
            5.743299961090088
          ]
        }
      ]
    },
    {
      "id": "B:50",
      "chain": "B",
      "resseq": 50,
      "icode": "",
      "resname": "GLU",
      "hetflag": " ",
      "sasa": 0.0,
      "atoms": [
        {
          "atom_index": 2044,
          "name": "N",
          "element": "N",
          "coord": [
            3.9681999683380127,
            1.7615000009536743,
            5.81879997253418
          ]
        },
        {
          "atom_index": 2045,
          "name": "CA",
          "element": "C",
          "coord": [
            3.9310998916625977,
            1.6598000526428223,
            5.722099781036377
          ]
        },
        {
          "atom_index": 2046,
          "name": "C",
          "element": "C",
          "coord": [
            3.7820000648498535,
            1.6267999410629272,
            5.730199813842773
          ]
        },
        {
          "atom_index": 2047,
          "name": "O",
          "element": "O",
          "coord": [
            3.7112998962402344,
            1.6655000448226929,
            5.824900150299072
          ]
        },
        {
          "atom_index": 2048,
          "name": "CB",
          "element": "C",
          "coord": [
            4.000100135803223,
            1.5257999897003174,
            5.739799976348877
          ]
        },
        {
          "atom_index": 2049,
          "name": "CG",
          "element": "C",
          "coord": [
            4.001299858093262,
            1.4759000539779663,
            5.884500026702881
          ]
        },
        {
          "atom_index": 2050,
          "name": "CD",
          "element": "C",
          "coord": [
            4.085000038146973,
            1.3561999797821045,
            5.909900188446045
          ]
        },
        {
          "atom_index": 2051,
          "name": "OE1",
          "element": "O",
          "coord": [
            4.082499980926514,
            1.2785999774932861,
            5.811500072479248
          ]
        },
        {
          "atom_index": 2052,
          "name": "OE2",
          "element": "O",
          "coord": [
            4.150000095367432,
            1.3255000114440918,
            6.0071001052856445
          ]
        }
      ]
    },
    {
      "id": "B:51",
      "chain": "B",
      "resseq": 51,
      "icode": "",
      "resname": "ILE",
      "hetflag": " ",
      "sasa": 0.0,
      "atoms": [
        {
          "atom_index": 2053,
          "name": "N",
          "element": "N",
          "coord": [
            3.7421998977661133,
            1.5515999794006348,
            5.627699851989746
          ]
        },
        {
          "atom_index": 2054,
          "name": "CA",
          "element": "C",
          "coord": [
            3.601300001144409,
            1.513800024986267,
            5.61329984664917
          ]
        },
        {
          "atom_index": 2055,
          "name": "C",
          "element": "C",
          "coord": [
            3.58270001411438,
            1.3759000301361084,
            5.5528998374938965
          ]
        },
        {
          "atom_index": 2056,
          "name": "O",
          "element": "O",
          "coord": [
            3.655100107192993,
            1.3487000465393066,
            5.457200050354004
          ]
        },
        {
          "atom_index": 2057,
          "name": "CB",
          "element": "C",
          "coord": [
            3.5260000228881836,
            1.6246000528335571,
            5.531199932098389
          ]
        },
        {
          "atom_index": 2058,
          "name": "CG1",
          "element": "C",
          "coord": [
            3.3754000663757324,
            1.5982999801635742,
            5.551400184631348
          ]
        },
        {
          "atom_index": 2059,
          "name": "CG2",
          "element": "C",
          "coord": [
            3.575200080871582,
            1.6411999464035034,
            5.38539981842041
          ]
        },
        {
          "atom_index": 2060,
          "name": "CD1",
          "element": "C",
          "coord": [
            3.2795000076293945,
            1.642899990081787,
            5.440700054168701
          ]
        }
      ]
    },
    {
      "id": "B:52",
      "chain": "B",
      "resseq": 52,
      "icode": "",
      "resname": "LEU",
      "hetflag": " ",
      "sasa": 0.45171648263931274,
      "atoms": [
        {
          "atom_index": 2061,
          "name": "N",
          "element": "N",
          "coord": [
            3.49399995803833,
            1.2904000282287598,
            5.605999946594238
          ]
        },
        {
          "atom_index": 2062,
          "name": "CA",
          "element": "C",
          "coord": [
            3.4700000286102295,
            1.1601999998092651,
            5.5406999588012695
          ]
        },
        {
          "atom_index": 2063,
          "name": "C",
          "element": "C",
          "coord": [
            3.3440001010894775,
            1.1742000579833984,
            5.458000183105469
          ]
        },
        {
          "atom_index": 2064,
          "name": "O",
          "element": "O",
          "coord": [
            3.2400999069213867,
            1.1872999668121338,
            5.520599842071533
          ]
        },
        {
          "atom_index": 2065,
          "name": "CB",
          "element": "C",
          "coord": [
            3.4611001014709473,
            1.048699975013733,
            5.645699977874756
          ]
        },
        {
          "atom_index": 2066,
          "name": "CG",
          "element": "C",
          "coord": [
            3.4423000812530518,
            0.9067999720573425,
            5.592299938201904
          ]
        },
        {
          "atom_index": 2067,
          "name": "CD1",
          "element": "C",
          "coord": [
            3.5167999267578125,
            0.8880000114440918,
            5.459799766540527
          ]
        },
        {
          "atom_index": 2068,
          "name": "CD2",
          "element": "C",
          "coord": [
            3.4992001056671143,
            0.8065000176429749,
            5.690899848937988
          ]
        }
      ]
    },
    {
      "id": "B:53",
      "chain": "B",
      "resseq": 53,
      "icode": "",
      "resname": "PRO",
      "hetflag": " ",
      "sasa": 0.0,
      "atoms": [
        {
          "atom_index": 2069,
          "name": "N",
          "element": "N",
          "coord": [
            3.35479998588562,
            1.1739000082015991,
            5.326900005340576
          ]
        },
        {
          "atom_index": 2070,
          "name": "CA",
          "element": "C",
          "coord": [
            3.240799903869629,
            1.1943999528884888,
            5.239099979400635
          ]
        },
        {
          "atom_index": 2071,
          "name": "C",
          "element": "C",
          "coord": [
            3.123199939727783,
            1.1019999980926514,
            5.261600017547607
          ]
        },
        {
          "atom_index": 2072,
          "name": "O",
          "element": "O",
          "coord": [
            3.0060999393463135,
            1.1448999643325806,
            5.240699768066406
          ]
        },
        {
          "atom_index": 2073,
          "name": "CB",
          "element": "C",
          "coord": [
            3.2943999767303467,
            1.1922999620437622,
            5.097400188446045
          ]
        },
        {
          "atom_index": 2074,
          "name": "CG",
          "element": "C",
          "coord": [
            3.443000078201294,
            1.1917999982833862,
            5.109499931335449
          ]
        },
        {
          "atom_index": 2075,
          "name": "CD",
          "element": "C",
          "coord": [
            3.480299949645996,
            1.160599946975708,
            5.252500057220459
          ]
        }
      ]
    },
    {
      "id": "B:54",
      "chain": "B",
      "resseq": 54,
      "icode": "",
      "resname": "GLY",
      "hetflag": " ",
      "sasa": 1.0419565439224243,
      "atoms": [
        {
          "atom_index": 2076,
          "name": "N",
          "element": "N",
          "coord": [
            3.1426000595092773,
            0.9786999821662903,
            5.299600124359131
          ]
        },
        {
          "atom_index": 2077,
          "name": "CA",
          "element": "C",
          "coord": [
            3.036900043487549,
            0.8805000185966492,
            5.324399948120117
          ]
        },
        {
          "atom_index": 2078,
          "name": "C",
          "element": "C",
          "coord": [
            2.9514999389648438,
            0.9139999747276306,
            5.446599960327148
          ]
        },
        {
          "atom_index": 2079,
          "name": "O",
          "element": "O",
          "coord": [
            2.835700035095215,
            0.9480000138282776,
            5.420199871063232
          ]
        }
      ]
    },
    {
      "id": "B:55",
      "chain": "B",
      "resseq": 55,
      "icode": "",
      "resname": "SER",
      "hetflag": " ",
      "sasa": 5.666749477386475,
      "atoms": [
        {
          "atom_index": 2080,
          "name": "N",
          "element": "N",
          "coord": [
            2.9990999698638916,
            0.902899980545044,
            5.567200183868408
          ]
        },
        {
          "atom_index": 2081,
          "name": "CA",
          "element": "C",
          "coord": [
            2.9340999126434326,
            0.9351000189781189,
            5.692800045013428
          ]
        },
        {
          "atom_index": 2082,
          "name": "C",
          "element": "C",
          "coord": [
            2.8929998874664307,
            1.0810999870300293,
            5.710299968719482
          ]
        },
        {
          "atom_index": 2083,
          "name": "O",
          "element": "O",
          "coord": [
            2.7776999473571777,
            1.1181999444961548,
            5.740699768066406
          ]
        },
        {
          "atom_index": 2084,
          "name": "CB",
          "element": "C",
          "coord": [
            3.037600040435791,
            0.9126999974250793,
            5.806000232696533
          ]
        },
        {
          "atom_index": 2085,
          "name": "OG",
          "element": "O",
          "coord": [
            3.160599946975708,
            0.9487000107765198,
            5.744999885559082
          ]
        }
      ]
    },
    {
      "id": "B:56",
      "chain": "B",
      "resseq": 56,
      "icode": "",
      "resname": "GLY",
      "hetflag": " ",
      "sasa": 0.03152985870838165,
      "atoms": [
        {
          "atom_index": 2086,
          "name": "N",
          "element": "N",
          "coord": [
            2.9946999549865723,
            1.167099952697754,
            5.700300216674805
          ]
        },
        {
          "atom_index": 2087,
          "name": "CA",
          "element": "C",
          "coord": [
            2.974299907684326,
            1.3152999877929688,
            5.705100059509277
          ]
        },
        {
          "atom_index": 2088,
          "name": "C",
          "element": "C",
          "coord": [
            3.0541999340057373,
            1.3687000274658203,
            5.82450008392334
          ]
        },
        {
          "atom_index": 2089,
          "name": "O",
          "element": "O",
          "coord": [
            3.053800106048584,
            1.4896999597549438,
            5.847099781036377
          ]
        }
      ]
    },
    {
      "id": "B:57",
      "chain": "B",
      "resseq": 57,
      "icode": "",
      "resname": "SER",
      "hetflag": " ",
      "sasa": 1.254675030708313,
      "atoms": [
        {
          "atom_index": 2090,
          "name": "N",
          "element": "N",
          "coord": [
            3.1205999851226807,
            1.2795000076293945,
            5.8958001136779785
          ]
        },
        {
          "atom_index": 2091,
          "name": "CA",
          "element": "C",
          "coord": [
            3.1933999061584473,
            1.3246999979019165,
            6.017499923706055
          ]
        },
        {
          "atom_index": 2092,
          "name": "C",
          "element": "C",
          "coord": [
            3.2997000217437744,
            1.4239000082015991,
            5.971399784088135
          ]
        },
        {
          "atom_index": 2093,
          "name": "O",
          "element": "O",
          "coord": [
            3.344599962234497,
            1.4097000360488892,
            5.856500148773193
          ]
        },
        {
          "atom_index": 2094,
          "name": "CB",
          "element": "C",
          "coord": [
            3.250999927520752,
            1.2067999839782715,
            6.09089994430542
          ]
        },
        {
          "atom_index": 2095,
          "name": "OG",
          "element": "O",
          "coord": [
            3.2360000610351562,
            1.089900016784668,
            6.01200008392334
          ]
        }
      ]
    },
    {
      "id": "B:58",
      "chain": "B",
      "resseq": 58,
      "icode": "",
      "resname": "THR",
      "hetflag": " ",
      "sasa": 0.0,
      "atoms": [
        {
          "atom_index": 2096,
          "name": "N",
          "element": "N",
          "coord": [
            3.3366000652313232,
            1.5155999660491943,
            6.058499813079834
          ]
        },
        {
          "atom_index": 2097,
          "name": "CA",
          "element": "C",
          "coord": [
            3.4330999851226807,
            1.620300054550171,
            6.018199920654297
          ]
        },
        {
          "atom_index": 2098,
          "name": "C",
          "element": "C",
          "coord": [
            3.513400077819824,
            1.6643999814987183,
            6.139200210571289
          ]
        },
        {
          "atom_index": 2099,
          "name": "O",
          "element": "O",
          "coord": [
            3.4512999057769775,
            1.72160005569458,
            6.231100082397461
          ]
        },
        {
          "atom_index": 2100,
          "name": "CB",
          "element": "C",
          "coord": [
            3.357800006866455,
            1.7477999925613403,
            5.963099956512451
          ]
        },
        {
          "atom_index": 2101,
          "name": "OG1",
          "element": "O",
          "coord": [
            3.271399974822998,
            1.7824000120162964,
            6.07859992980957
          ]
        },
        {
          "atom_index": 2102,
          "name": "CG2",
          "element": "C",
          "coord": [
            3.2862000465393066,
            1.7365000247955322,
            5.829400062561035
          ]
        }
      ]
    },
    {
      "id": "B:59",
      "chain": "B",
      "resseq": 59,
      "icode": "",
      "resname": "TYR",
      "hetflag": " ",
      "sasa": 0.5162473917007446,
      "atoms": [
        {
          "atom_index": 2103,
          "name": "N",
          "element": "N",
          "coord": [
            3.641200065612793,
            1.6385999917984009,
            6.137199878692627
          ]
        },
        {
          "atom_index": 2104,
          "name": "CA",
          "element": "C",
          "coord": [
            3.735599994659424,
            1.684499979019165,
            6.240499973297119
          ]
        },
        {
          "atom_index": 2105,
          "name": "C",
          "element": "C",
          "coord": [
            3.8173000812530518,
            1.8065999746322632,
            6.192299842834473
          ]
        },
        {
          "atom_index": 2106,
          "name": "O",
          "element": "O",
          "coord": [
            3.876199960708618,
            1.822700023651123,
            6.084099769592285
          ]
        },
        {
          "atom_index": 2107,
          "name": "CB",
          "element": "C",
          "coord": [
            3.8210999965667725,
            1.5672999620437622,
            6.291800022125244
          ]
        },
        {
          "atom_index": 2108,
          "name": "CG",
          "element": "C",
          "coord": [
            3.9270999431610107,
            1.6083999872207642,
            6.393099784851074
          ]
        },
        {
          "atom_index": 2109,
          "name": "CD1",
          "element": "C",
          "coord": [
            3.8959999084472656,
            1.6267000436782837,
            6.529099941253662
          ]
        },
        {
          "atom_index": 2110,
          "name": "CD2",
          "element": "C",
          "coord": [
            4.058599948883057,
            1.6319999694824219,
            6.35230016708374
          ]
        },
        {
          "atom_index": 2111,
          "name": "CE1",
          "element": "C",
          "coord": [
            3.99399995803833,
            1.6629999876022339,
            6.621600151062012
          ]
        },
        {
          "atom_index": 2112,
          "name": "CE2",
          "element": "C",
          "coord": [
            4.157299995422363,
            1.6698999404907227,
            6.442599773406982
          ]
        },
        {
          "atom_index": 2113,
          "name": "CZ",
          "element": "C",
          "coord": [
            4.124100208282471,
            1.684999942779541,
            6.576499938964844
          ]
        },
        {
          "atom_index": 2114,
          "name": "OH",
          "element": "O",
          "coord": [
            4.224699974060059,
            1.7213000059127808,
            6.660999774932861
          ]
        }
      ]
    },
    {
      "id": "B:60",
      "chain": "B",
      "resseq": 60,
      "icode": "",
      "resname": "TYR",
      "hetflag": " ",
      "sasa": 0.0,
      "atoms": [
        {
          "atom_index": 2115,
          "name": "N",
          "element": "N",
          "coord": [
            3.817699909210205,
            1.903499960899353,
            6.2829999923706055
          ]
        },
        {
          "atom_index": 2116,
          "name": "CA",
          "element": "C",
          "coord": [
            3.8770999908447266,
            2.0327999591827393,
            6.2631001472473145
          ]
        },
        {
          "atom_index": 2117,
          "name": "C",
          "element": "C",
          "coord": [
            3.984999895095825,
            2.0483999252319336,
            6.368599891662598
          ]
        },
        {
          "atom_index": 2118,
          "name": "O",
          "element": "O",
          "coord": [
            3.966200113296509,
            2.001699924468994,
            6.478499889373779
          ]
        },
        {
          "atom_index": 2119,
          "name": "CB",
          "element": "C",
          "coord": [
            3.7788000106811523,
            2.1494998931884766,
            6.287499904632568
          ]
        },
        {
          "atom_index": 2120,
          "name": "CG",
          "element": "C",
          "coord": [
            3.6610000133514404,
            2.145699977874756,
            6.194499969482422
          ]
        },
        {
          "atom_index": 2121,
          "name": "CD1",
          "element": "C",
          "coord": [
            3.670799970626831,
            2.1916000843048096,
            6.063899993896484
          ]
        },
        {
          "atom_index": 2122,
          "name": "CD2",
          "element": "C",
          "coord": [
            3.5394999980926514,
            2.091200113296509,
            6.236299991607666
          ]
        },
        {
          "atom_index": 2123,
          "name": "CE1",
          "element": "C",
          "coord": [
            3.5615999698638916,
            2.184999942779541,
            5.978000164031982
          ]
        },
        {
          "atom_index": 2124,
          "name": "CE2",
          "element": "C",
          "coord": [
            3.42930006980896,
            2.0868000984191895,
            6.152200222015381
          ]
        },
        {
          "atom_index": 2125,
          "name": "CZ",
          "element": "C",
          "coord": [
            3.4402999877929688,
            2.132499933242798,
            6.023399829864502
          ]
        },
        {
          "atom_index": 2126,
          "name": "OH",
          "element": "O",
          "coord": [
            3.331700086593628,
            2.129300117492676,
            5.940000057220459
          ]
        }
      ]
    },
    {
      "id": "B:61",
      "chain": "B",
      "resseq": 61,
      "icode": "",
      "resname": "ASN",
      "hetflag": " ",
      "sasa": 0.0,
      "atoms": [
        {
          "atom_index": 2127,
          "name": "N",
          "element": "N",
          "coord": [
            4.082499980926514,
            2.118799924850464,
            6.3196001052856445
          ]
        },
        {
          "atom_index": 2128,
          "name": "CA",
          "element": "C",
          "coord": [
            4.194900035858154,
            2.1719000339508057,
            6.400199890136719
          ]
        },
        {
          "atom_index": 2129,
          "name": "C",
          "element": "C",
          "coord": [
            4.133699893951416,
            2.2778000831604004,
            6.493800163269043
          ]
        },
        {
          "atom_index": 2130,
          "name": "O",
          "element": "O",
          "coord": [
            4.052599906921387,
            2.3610999584198,
            6.451000213623047
          ]
        },
        {
          "atom_index": 2131,
          "name": "CB",
          "element": "C",
          "coord": [
            4.30210018157959,
            2.220599889755249,
            6.3024001121521
          ]
        },
        {
          "atom_index": 2132,
          "name": "CG",
          "element": "C",
          "coord": [
            4.426400184631348,
            2.252700090408325,
            6.381899833679199
          ]
        },
        {
          "atom_index": 2133,
          "name": "OD1",
          "element": "O",
          "coord": [
            4.404099941253662,
            2.2923998832702637,
            6.495800018310547
          ]
        },
        {
          "atom_index": 2134,
          "name": "ND2",
          "element": "N",
          "coord": [
            4.541200160980225,
            2.234499931335449,
            6.322999954223633
          ]
        }
      ]
    },
    {
      "id": "B:62",
      "chain": "B",
      "resseq": 62,
      "icode": "",
      "resname": "GLU",
      "hetflag": " ",
      "sasa": 5.456136703491211,
      "atoms": [
        {
          "atom_index": 2135,
          "name": "N",
          "element": "N",
          "coord": [
            4.168300151824951,
            2.2618000507354736,
            6.620999813079834
          ]
        },
        {
          "atom_index": 2136,
          "name": "CA",
          "element": "C",
          "coord": [
            4.110499858856201,
            2.3417999744415283,
            6.7322998046875
          ]
        },
        {
          "atom_index": 2137,
          "name": "C",
          "element": "C",
          "coord": [
            4.108500003814697,
            2.4853999614715576,
            6.683199882507324
          ]
        },
        {
          "atom_index": 2138,
          "name": "O",
          "element": "O",
          "coord": [
            4.006999969482422,
            2.551800012588501,
            6.6774001121521
          ]
        },
        {
          "atom_index": 2139,
          "name": "CB",
          "element": "C",
          "coord": [
            4.1971001625061035,
            2.339600086212158,
            6.855199813842773
          ]
        },
        {
          "atom_index": 2140,
          "name": "CG",
          "element": "C",
          "coord": [
            4.1519999504089355,
            2.386699914932251,
            6.9918999671936035
          ]
        },
        {
          "atom_index": 2141,
          "name": "CD",
          "element": "C",
          "coord": [
            4.25629997253418,
            2.391200065612793,
            7.1020002365112305
          ]
        },
        {
          "atom_index": 2142,
          "name": "OE1",
          "element": "O",
          "coord": [
            4.32390022277832,
            2.287400007247925,
            7.122399806976318
          ]
        },
        {
          "atom_index": 2143,
          "name": "OE2",
          "element": "O",
          "coord": [
            4.274899959564209,
            2.492300033569336,
            7.170899868011475
          ]
        }
      ]
    },
    {
      "id": "B:63",
      "chain": "B",
      "resseq": 63,
      "icode": "",
      "resname": "LYS",
      "hetflag": " ",
      "sasa": 0.2581236958503723,
      "atoms": [
        {
          "atom_index": 2144,
          "name": "N",
          "element": "N",
          "coord": [
            4.228300094604492,
            2.52239990234375,
            6.642499923706055
          ]
        },
        {
          "atom_index": 2145,
          "name": "CA",
          "element": "C",
          "coord": [
            4.260000228881836,
            2.6524999141693115,
            6.589399814605713
          ]
        },
        {
          "atom_index": 2146,
          "name": "C",
          "element": "C",
          "coord": [
            4.168700218200684,
            2.6942999362945557,
            6.476799964904785
          ]
        },
        {
          "atom_index": 2147,
          "name": "O",
          "element": "O",
          "coord": [
            4.166299819946289,
            2.816800117492676,
            6.451900005340576
          ]
        },
        {
          "atom_index": 2148,
          "name": "CB",
          "element": "C",
          "coord": [
            4.404099941253662,
            2.6466000080108643,
            6.535900115966797
          ]
        },
        {
          "atom_index": 2149,
          "name": "CG",
          "element": "C",
          "coord": [
            4.457900047302246,
            2.785799980163574,
            6.513800144195557
          ]
        },
        {
          "atom_index": 2150,
          "name": "CD",
          "element": "C",
          "coord": [
            4.587399959564209,
            2.7855000495910645,
            6.435299873352051
          ]
        },
        {
          "atom_index": 2151,
          "name": "CE",
          "element": "C",
          "coord": [
            4.658100128173828,
            2.9202001094818115,
            6.453400135040283
          ]
        },
        {
          "atom_index": 2152,
          "name": "NZ",
          "element": "N",
          "coord": [
            4.745200157165527,
            2.9498000144958496,
            6.33650016784668
          ]
        }
      ]
    },
    {
      "id": "B:64",
      "chain": "B",
      "resseq": 64,
      "icode": "",
      "resname": "PHE",
      "hetflag": " ",
      "sasa": 0.0,
      "atoms": [
        {
          "atom_index": 2153,
          "name": "N",
          "element": "N",
          "coord": [
            4.100800037384033,
            2.6031999588012695,
            6.410999774932861
          ]
        },
        {
          "atom_index": 2154,
          "name": "CA",
          "element": "C",
          "coord": [
            4.0177001953125,
            2.6331000328063965,
            6.293700218200684
          ]
        },
        {
          "atom_index": 2155,
          "name": "C",
          "element": "C",
          "coord": [
            3.867500066757202,
            2.614500045776367,
            6.316100120544434
          ]
        },
        {
          "atom_index": 2156,
          "name": "O",
          "element": "O",
          "coord": [
            3.789799928665161,
            2.621000051498413,
            6.21750020980835
          ]
        },
        {
          "atom_index": 2157,
          "name": "CB",
          "element": "C",
          "coord": [
            4.059500217437744,
            2.5546998977661133,
            6.167900085449219
          ]
        },
        {
          "atom_index": 2158,
          "name": "CG",
          "element": "C",
          "coord": [
            4.1905999183654785,
            2.6047000885009766,
            6.117000102996826
          ]
        },
        {
          "atom_index": 2159,
          "name": "CD1",
          "element": "C",
          "coord": [
            4.310200214385986,
            2.558000087738037,
            6.169099807739258
          ]
        },
        {
          "atom_index": 2160,
          "name": "CD2",
          "element": "C",
          "coord": [
            4.190700054168701,
            2.7070000171661377,
            6.019800186157227
          ]
        },
        {
          "atom_index": 2161,
          "name": "CE1",
          "element": "C",
          "coord": [
            4.430799961090088,
            2.6047000885009766,
            6.124300003051758
          ]
        },
        {
          "atom_index": 2162,
          "name": "CE2",
          "element": "C",
          "coord": [
            4.312900066375732,
            2.757999897003174,
            5.973899841308594
          ]
        },
        {
          "atom_index": 2163,
          "name": "CZ",
          "element": "C",
          "coord": [
            4.430200099945068,
            2.704699993133545,
            6.028299808502197
          ]
        }
      ]
    },
    {
      "id": "B:65",
      "chain": "B",
      "resseq": 65,
      "icode": "",
      "resname": "LYS",
      "hetflag": " ",
      "sasa": 4.751717567443848,
      "atoms": [
        {
          "atom_index": 2164,
          "name": "N",
          "element": "N",
          "coord": [
            3.833400011062622,
            2.592400074005127,
            6.440999984741211
          ]
        },
        {
          "atom_index": 2165,
          "name": "CA",
          "element": "C",
          "coord": [
            3.699899911880493,
            2.561300039291382,
            6.48769998550415
          ]
        },
        {
          "atom_index": 2166,
          "name": "C",
          "element": "C",
          "coord": [
            3.595400094985962,
            2.637200117111206,
            6.409299850463867
          ]
        },
        {
          "atom_index": 2167,
          "name": "O",
          "element": "O",
          "coord": [
            3.536900043487549,
            2.566200017929077,
            6.32289981842041
          ]
        },
        {
          "atom_index": 2168,
          "name": "CB",
          "element": "C",
          "coord": [
            3.677500009536743,
            2.5729000568389893,
            6.63700008392334
          ]
        },
        {
          "atom_index": 2169,
          "name": "CG",
          "element": "C",
          "coord": [
            3.706199884414673,
            2.4460999965667725,
            6.718100070953369
          ]
        },
        {
          "atom_index": 2170,
          "name": "CD",
          "element": "C",
          "coord": [
            3.6059999465942383,
            2.335099935531616,
            6.691400051116943
          ]
        },
        {
          "atom_index": 2171,
          "name": "CE",
          "element": "C",
          "coord": [
            3.468600034713745,
            2.3640999794006348,
            6.749199867248535
          ]
        },
        {
          "atom_index": 2172,
          "name": "NZ",
          "element": "N",
          "coord": [
            3.3668999671936035,
            2.267199993133545,
            6.700799942016602
          ]
        }
      ]
    },
    {
      "id": "B:66",
      "chain": "B",
      "resseq": 66,
      "icode": "",
      "resname": "GLY",
      "hetflag": " ",
      "sasa": 1.0251387357711792,
      "atoms": [
        {
          "atom_index": 2173,
          "name": "N",
          "element": "N",
          "coord": [
            3.573199987411499,
            2.7664999961853027,
            6.425000190734863
          ]
        },
        {
          "atom_index": 2174,
          "name": "CA",
          "element": "C",
          "coord": [
            3.453000068664551,
            2.815700054168701,
            6.350399971008301
          ]
        },
        {
          "atom_index": 2175,
          "name": "C",
          "element": "C",
          "coord": [
            3.4874000549316406,
            2.8947999477386475,
            6.226799964904785
          ]
        },
        {
          "atom_index": 2176,
          "name": "O",
          "element": "O",
          "coord": [
            3.4072999954223633,
            2.9855000972747803,
            6.185400009155273
          ]
        }
      ]
    },
    {
      "id": "B:67",
      "chain": "B",
      "resseq": 67,
      "icode": "",
      "resname": "LYS",
      "hetflag": " ",
      "sasa": 0.0,
      "atoms": [
        {
          "atom_index": 2177,
          "name": "N",
          "element": "N",
          "coord": [
            3.6040000915527344,
            2.8671998977661133,
            6.168600082397461
          ]
        },
        {
          "atom_index": 2178,
          "name": "CA",
          "element": "C",
          "coord": [
            3.6445000171661377,
            2.9421000480651855,
            6.048699855804443
          ]
        },
        {
          "atom_index": 2179,
          "name": "C",
          "element": "C",
          "coord": [
            3.637700080871582,
            2.849100112915039,
            5.929699897766113
          ]
        },
        {
          "atom_index": 2180,
          "name": "O",
          "element": "O",
          "coord": [
            3.6087000370025635,
            2.8987998962402344,
            5.822299957275391
          ]
        },
        {
          "atom_index": 2181,
          "name": "CB",
          "element": "C",
          "coord": [
            3.780600070953369,
            3.0053000450134277,
            6.056300163269043
          ]
        },
        {
          "atom_index": 2182,
          "name": "CG",
          "element": "C",
          "coord": [
            3.8513998985290527,
            3.0141000747680664,
            5.921199798583984
          ]
        },
        {
          "atom_index": 2183,
          "name": "CD",
          "element": "C",
          "coord": [
            3.9363999366760254,
            3.140500068664551,
            5.908999919891357
          ]
        },
        {
          "atom_index": 2184,
          "name": "CE",
          "element": "C",
          "coord": [
            3.8512001037597656,
            3.263000011444092,
            5.942599773406982
          ]
        },
        {
          "atom_index": 2185,
          "name": "NZ",
          "element": "N",
          "coord": [
            3.9082999229431152,
            3.3824000358581543,
            5.878699779510498
          ]
        }
      ]
    },
    {
      "id": "B:68",
      "chain": "B",
      "resseq": 68,
      "icode": "",
      "resname": "ALA",
      "hetflag": " ",
      "sasa": 0.0,
      "atoms": [
        {
          "atom_index": 2186,
          "name": "N",
          "element": "N",
          "coord": [
            3.660799980163574,
            2.721100091934204,
            5.94980001449585
          ]
        },
        {
          "atom_index": 2187,
          "name": "CA",
          "element": "C",
          "coord": [
            3.6522998809814453,
            2.625999927520752,
            5.837299823760986
          ]
        },
        {
          "atom_index": 2188,
          "name": "C",
          "element": "C",
          "coord": [
            3.5255000591278076,
            2.5439000129699707,
            5.850100040435791
          ]
        },
        {
          "atom_index": 2189,
          "name": "O",
          "element": "O",
          "coord": [
            3.479300022125244,
            2.513200044631958,
            5.961900234222412
          ]
        },
        {
          "atom_index": 2190,
          "name": "CB",
          "element": "C",
          "coord": [
            3.781100034713745,
            2.5450000762939453,
            5.833600044250488
          ]
        }
      ]
    },
    {
      "id": "B:69",
      "chain": "B",
      "resseq": 69,
      "icode": "",
      "resname": "THR",
      "hetflag": " ",
      "sasa": 0.5807783007621765,
      "atoms": [
        {
          "atom_index": 2191,
          "name": "N",
          "element": "N",
          "coord": [
            3.466200113296509,
            2.5088000297546387,
            5.737100124359131
          ]
        },
        {
          "atom_index": 2192,
          "name": "CA",
          "element": "C",
          "coord": [
            3.346299886703491,
            2.428800106048584,
            5.72599983215332
          ]
        },
        {
          "atom_index": 2193,
          "name": "C",
          "element": "C",
          "coord": [
            3.349900007247925,
            2.337100028991699,
            5.605000019073486
          ]
        },
        {
          "atom_index": 2194,
          "name": "O",
          "element": "O",
          "coord": [
            3.3303000926971436,
            2.3740999698638916,
            5.490099906921387
          ]
        },
        {
          "atom_index": 2195,
          "name": "CB",
          "element": "C",
          "coord": [
            3.2153000831604004,
            2.5188000202178955,
            5.724899768829346
          ]
        },
        {
          "atom_index": 2196,
          "name": "OG1",
          "element": "O",
          "coord": [
            3.2195000648498535,
            2.5975000858306885,
            5.8480000495910645
          ]
        },
        {
          "atom_index": 2197,
          "name": "CG2",
          "element": "C",
          "coord": [
            3.089099884033203,
            2.4342000484466553,
            5.715400218963623
          ]
        }
      ]
    },
    {
      "id": "B:70",
      "chain": "B",
      "resseq": 70,
      "icode": "",
      "resname": "PHE",
      "hetflag": " ",
      "sasa": 0.0,
      "atoms": [
        {
          "atom_index": 2198,
          "name": "N",
          "element": "N",
          "coord": [
            3.3680999279022217,
            2.20989990234375,
            5.6367998123168945
          ]
        },
        {
          "atom_index": 2199,
          "name": "CA",
          "element": "C",
          "coord": [
            3.372999906539917,
            2.1005001068115234,
            5.539000034332275
          ]
        },
        {
          "atom_index": 2200,
          "name": "C",
          "element": "C",
          "coord": [
            3.2353999614715576,
            2.039799928665161,
            5.513500213623047
          ]
        },
        {
          "atom_index": 2201,
          "name": "O",
          "element": "O",
          "coord": [
            3.1675000190734863,
            2.003999948501587,
            5.609799861907959
          ]
        },
        {
          "atom_index": 2202,
          "name": "CB",
          "element": "C",
          "coord": [
            3.4697999954223633,
            1.9889999628067017,
            5.583000183105469
          ]
        },
        {
          "atom_index": 2203,
          "name": "CG",
          "element": "C",
          "coord": [
            3.5982000827789307,
            2.040800094604492,
            5.635300159454346
          ]
        },
        {
          "atom_index": 2204,
          "name": "CD1",
          "element": "C",
          "coord": [
            3.6670000553131104,
            2.137200117111206,
            5.561500072479248
          ]
        },
        {
          "atom_index": 2205,
          "name": "CD2",
          "element": "C",
          "coord": [
            3.648900032043457,
            1.996500015258789,
            5.754899978637695
          ]
        },
        {
          "atom_index": 2206,
          "name": "CE1",
          "element": "C",
          "coord": [
            3.786400079727173,
            2.1875,
            5.609600067138672
          ]
        },
        {
          "atom_index": 2207,
          "name": "CE2",
          "element": "C",
          "coord": [
            3.7709999084472656,
            2.0439999103546143,
            5.802700042724609
          ]
        },
        {
          "atom_index": 2208,
          "name": "CZ",
          "element": "C",
          "coord": [
            3.841399908065796,
            2.140199899673462,
            5.729800224304199
          ]
        }
      ]
    },
    {
      "id": "B:71",
      "chain": "B",
      "resseq": 71,
      "icode": "",
      "resname": "THR",
      "hetflag": " ",
      "sasa": 0.7098401784896851,
      "atoms": [
        {
          "atom_index": 2209,
          "name": "N",
          "element": "N",
          "coord": [
            3.198699951171875,
            2.022599935531616,
            5.3902997970581055
          ]
        },
        {
          "atom_index": 2210,
          "name": "CA",
          "element": "C",
          "coord": [
            3.0815000534057617,
            1.9544999599456787,
            5.338200092315674
          ]
        },
        {
          "atom_index": 2211,
          "name": "C",
          "element": "C",
          "coord": [
            3.129699945449829,
            1.8726999759674072,
            5.220699787139893
          ]
        },
        {
          "atom_index": 2212,
          "name": "O",
          "element": "O",
          "coord": [
            3.2488999366760254,
            1.879699945449829,
            5.18720006942749
          ]
        },
        {
          "atom_index": 2213,
          "name": "CB",
          "element": "C",
          "coord": [
            2.9655001163482666,
            2.0557000637054443,
            5.308199882507324
          ]
        },
        {
          "atom_index": 2214,
          "name": "OG1",
          "element": "O",
          "coord": [
            2.994800090789795,
            2.1215999126434326,
            5.181000232696533
          ]
        },
        {
          "atom_index": 2215,
          "name": "CG2",
          "element": "C",
          "coord": [
            2.955399990081787,
            2.161099910736084,
            5.419300079345703
          ]
        }
      ]
    },
    {
      "id": "B:72",
      "chain": "B",
      "resseq": 72,
      "icode": "",
      "resname": "ALA",
      "hetflag": " ",
      "sasa": 0.0630597174167633,
      "atoms": [
        {
          "atom_index": 2216,
          "name": "N",
          "element": "N",
          "coord": [
            3.0441999435424805,
            1.7949999570846558,
            5.1595001220703125
          ]
        },
        {
          "atom_index": 2217,
          "name": "CA",
          "element": "C",
          "coord": [
            3.0901999473571777,
            1.6998000144958496,
            5.054500102996826
          ]
        },
        {
          "atom_index": 2218,
          "name": "C",
          "element": "C",
          "coord": [
            2.972599983215332,
            1.6689000129699707,
            4.965199947357178
          ]
        },
        {
          "atom_index": 2219,
          "name": "O",
          "element": "O",
          "coord": [
            2.8622000217437744,
            1.6779999732971191,
            5.021999835968018
          ]
        },
        {
          "atom_index": 2220,
          "name": "CB",
          "element": "C",
          "coord": [
            3.14739990234375,
            1.5779999494552612,
            5.1255998611450195
          ]
        }
      ]
    },
    {
      "id": "B:73",
      "chain": "B",
      "resseq": 73,
      "icode": "",
      "resname": "ASP",
      "hetflag": " ",
      "sasa": 1.104280710220337,
      "atoms": [
        {
          "atom_index": 2221,
          "name": "N",
          "element": "N",
          "coord": [
            2.982599973678589,
            1.6440000534057617,
            4.837900161743164
          ]
        },
        {
          "atom_index": 2222,
          "name": "CA",
          "element": "C",
          "coord": [
            2.863100051879883,
            1.6094000339508057,
            4.75629997253418
          ]
        },
        {
          "atom_index": 2223,
          "name": "C",
          "element": "C",
          "coord": [
            2.897900104522705,
            1.4779000282287598,
            4.684999942779541
          ]
        },
        {
          "atom_index": 2224,
          "name": "O",
          "element": "O",
          "coord": [
            2.974900007247925,
            1.479099988937378,
            4.588399887084961
          ]
        },
        {
          "atom_index": 2225,
          "name": "CB",
          "element": "C",
          "coord": [
            2.8220999240875244,
            1.7245999574661255,
            4.6697998046875
          ]
        },
        {
          "atom_index": 2226,
          "name": "CG",
          "element": "C",
          "coord": [
            2.7218000888824463,
            1.6892999410629272,
            4.561800003051758
          ]
        },
        {
          "atom_index": 2227,
          "name": "OD1",
          "element": "O",
          "coord": [
            2.667799949645996,
            1.5750000476837158,
            4.572299957275391
          ]
        },
        {
          "atom_index": 2228,
          "name": "OD2",
          "element": "O",
          "coord": [
            2.6905999183654785,
            1.7719000577926636,
            4.472400188446045
          ]
        }
      ]
    },
    {
      "id": "B:74",
      "chain": "B",
      "resseq": 74,
      "icode": "",
      "resname": "THR",
      "hetflag": " ",
      "sasa": 0.8197762966156006,
      "atoms": [
        {
          "atom_index": 2229,
          "name": "N",
          "element": "N",
          "coord": [
            2.839400053024292,
            1.3708000183105469,
            4.737100124359131
          ]
        },
        {
          "atom_index": 2230,
          "name": "CA",
          "element": "C",
          "coord": [
            2.87719988822937,
            1.2336000204086304,
            4.699399948120117
          ]
        },
        {
          "atom_index": 2231,
          "name": "C",
          "element": "C",
          "coord": [
            2.834399938583374,
            1.1993000507354736,
            4.557499885559082
          ]
        },
        {
          "atom_index": 2232,
          "name": "O",
          "element": "O",
          "coord": [
            2.889400005340576,
            1.1104999780654907,
            4.491399765014648
          ]
        },
        {
          "atom_index": 2233,
          "name": "CB",
          "element": "C",
          "coord": [
            2.830899953842163,
            1.1234999895095825,
            4.801300048828125
          ]
        },
        {
          "atom_index": 2234,
          "name": "OG1",
          "element": "O",
          "coord": [
            2.6953999996185303,
            1.1614999771118164,
            4.843100070953369
          ]
        },
        {
          "atom_index": 2235,
          "name": "CG2",
          "element": "C",
          "coord": [
            2.9256999492645264,
            1.1057000160217285,
            4.920000076293945
          ]
        }
      ]
    },
    {
      "id": "B:75",
      "chain": "B",
      "resseq": 75,
      "icode": "",
      "resname": "SER",
      "hetflag": " ",
      "sasa": 8.073850631713867,
      "atoms": [
        {
          "atom_index": 2236,
          "name": "N",
          "element": "N",
          "coord": [
            2.7395999431610107,
            1.2761000394821167,
            4.515900135040283
          ]
        },
        {
          "atom_index": 2237,
          "name": "CA",
          "element": "C",
          "coord": [
            2.6793999671936035,
            1.2615000009536743,
            4.381400108337402
          ]
        },
        {
          "atom_index": 2238,
          "name": "C",
          "element": "C",
          "coord": [
            2.782399892807007,
            1.305899977684021,
            4.278900146484375
          ]
        },
        {
          "atom_index": 2239,
          "name": "O",
          "element": "O",
          "coord": [
            2.8066000938415527,
            1.2309999465942383,
            4.1828999519348145
          ]
        },
        {
          "atom_index": 2240,
          "name": "CB",
          "element": "C",
          "coord": [
            2.548099994659424,
            1.337499976158142,
            4.381899833679199
          ]
        },
        {
          "atom_index": 2241,
          "name": "OG",
          "element": "O",
          "coord": [
            2.465399980545044,
            1.3152999877929688,
            4.270599842071533
          ]
        }
      ]
    },
    {
      "id": "B:76",
      "chain": "B",
      "resseq": 76,
      "icode": "",
      "resname": "SER",
      "hetflag": " ",
      "sasa": 0.8711674809455872,
      "atoms": [
        {
          "atom_index": 2242,
          "name": "N",
          "element": "N",
          "coord": [
            2.8441998958587646,
            1.4208999872207642,
            4.303199768066406
          ]
        },
        {
          "atom_index": 2243,
          "name": "CA",
          "element": "C",
          "coord": [
            2.940700054168701,
            1.482200026512146,
            4.212100028991699
          ]
        },
        {
          "atom_index": 2244,
          "name": "C",
          "element": "C",
          "coord": [
            3.085400104522705,
            1.4594999551773071,
            4.252799987792969
          ]
        },
        {
          "atom_index": 2245,
          "name": "O",
          "element": "O",
          "coord": [
            3.1737000942230225,
            1.5022000074386597,
            4.1753997802734375
          ]
        },
        {
          "atom_index": 2246,
          "name": "CB",
          "element": "C",
          "coord": [
            2.9205000400543213,
            1.6328999996185303,
            4.198599815368652
          ]
        },
        {
          "atom_index": 2247,
          "name": "OG",
          "element": "O",
          "coord": [
            2.987600088119507,
            1.693600058555603,
            4.309299945831299
          ]
        }
      ]
    },
    {
      "id": "B:77",
      "chain": "B",
      "resseq": 77,
      "icode": "",
      "resname": "ASN",
      "hetflag": " ",
      "sasa": 0.0630597174167633,
      "atoms": [
        {
          "atom_index": 2248,
          "name": "N",
          "element": "N",
          "coord": [
            3.111299991607666,
            1.4000999927520752,
            4.366399765014648
          ]
        },
        {
          "atom_index": 2249,
          "name": "CA",
          "element": "C",
          "coord": [
            3.247999906539917,
            1.3639999628067017,
            4.410900115966797
          ]
        },
        {
          "atom_index": 2250,
          "name": "C",
          "element": "C",
          "coord": [
            3.3317999839782715,
            1.4883999824523926,
            4.43779993057251
          ]
        },
        {
          "atom_index": 2251,
          "name": "O",
          "element": "O",
          "coord": [
            3.447700023651123,
            1.4993000030517578,
            4.393400192260742
          ]
        },
        {
          "atom_index": 2252,
          "name": "CB",
          "element": "C",
          "coord": [
            3.3080999851226807,
            1.2589000463485718,
            4.317699909210205
          ]
        },
        {
          "atom_index": 2253,
          "name": "CG",
          "element": "C",
          "coord": [
            3.2353999614715576,
            1.125499963760376,
            4.32420015335083
          ]
        },
        {
          "atom_index": 2254,
          "name": "OD1",
          "element": "O",
          "coord": [
            3.1910998821258545,
            1.0666999816894531,
            4.222300052642822
          ]
        },
        {
          "atom_index": 2255,
          "name": "ND2",
          "element": "N",
          "coord": [
            3.210599899291992,
            1.0749000310897827,
            4.445499897003174
          ]
        }
      ]
    },
    {
      "id": "B:78",
      "chain": "B",
      "resseq": 78,
      "icode": "",
      "resname": "THR",
      "hetflag": " ",
      "sasa": 0.0,
      "atoms": [
        {
          "atom_index": 2256,
          "name": "N",
          "element": "N",
          "coord": [
            3.2692999839782715,
            1.5794999599456787,
            4.514699935913086
          ]
        },
        {
          "atom_index": 2257,
          "name": "CA",
          "element": "C",
          "coord": [
            3.3343000411987305,
            1.7043999433517456,
            4.552299976348877
          ]
        },
        {
          "atom_index": 2258,
          "name": "C",
          "element": "C",
          "coord": [
            3.3315999507904053,
            1.7305999994277954,
            4.7006001472473145
          ]
        },
        {
          "atom_index": 2259,
          "name": "O",
          "element": "O",
          "coord": [
            3.226099967956543,
            1.7173999547958374,
            4.762800216674805
          ]
        },
        {
          "atom_index": 2260,
          "name": "CB",
          "element": "C",
          "coord": [
            3.2613000869750977,
            1.82669997215271,
            4.485799789428711
          ]
        },
        {
          "atom_index": 2261,
          "name": "OG1",
          "element": "O",
          "coord": [
            3.257200002670288,
            1.7936999797821045,
            4.34660005569458
          ]
        },
        {
          "atom_index": 2262,
          "name": "CG2",
          "element": "C",
          "coord": [
            3.3292999267578125,
            1.9586000442504883,
            4.520199775695801
          ]
        }
      ]
    },
    {
      "id": "B:79",
      "chain": "B",
      "resseq": 79,
      "icode": "",
      "resname": "ALA",
      "hetflag": " ",
      "sasa": 0.0,
      "atoms": [
        {
          "atom_index": 2263,
          "name": "N",
          "element": "N",
          "coord": [
            3.4447999000549316,
            1.7578999996185303,
            4.758299827575684
          ]
        },
        {
          "atom_index": 2264,
          "name": "CA",
          "element": "C",
          "coord": [
            3.4498000144958496,
            1.808500051498413,
            4.898799896240234
          ]
        },
        {
          "atom_index": 2265,
          "name": "C",
          "element": "C",
          "coord": [
            3.45770001411438,
            1.9622999429702759,
            4.886199951171875
          ]
        },
        {
          "atom_index": 2266,
          "name": "O",
          "element": "O",
          "coord": [
            3.4904000759124756,
            2.0148000717163086,
            4.777299880981445
          ]
        },
        {
          "atom_index": 2267,
          "name": "CB",
          "element": "C",
          "coord": [
            3.561300039291382,
            1.7325999736785889,
            4.969200134277344
          ]
        }
      ]
    },
    {
      "id": "B:80",
      "chain": "B",
      "resseq": 80,
      "icode": "",
      "resname": "TYR",
      "hetflag": " ",
      "sasa": 0.2837687134742737,
      "atoms": [
        {
          "atom_index": 2268,
          "name": "N",
          "element": "N",
          "coord": [
            3.4186999797821045,
            2.03410005569458,
            4.988699913024902
          ]
        },
        {
          "atom_index": 2269,
          "name": "CA",
          "element": "C",
          "coord": [
            3.4184999465942383,
            2.1796998977661133,
            4.997799873352051
          ]
        },
        {
          "atom_index": 2270,
          "name": "C",
          "element": "C",
          "coord": [
            3.475800037384033,
            2.2291998863220215,
            5.130499839782715
          ]
        },
        {
          "atom_index": 2271,
          "name": "O",
          "element": "O",
          "coord": [
            3.4607999324798584,
            2.1626999378204346,
            5.232100009918213
          ]
        },
        {
          "atom_index": 2272,
          "name": "CB",
          "element": "C",
          "coord": [
            3.2804999351501465,
            2.2416000366210938,
            4.984000205993652
          ]
        },
        {
          "atom_index": 2273,
          "name": "CG",
          "element": "C",
          "coord": [
            3.2172999382019043,
            2.212599992752075,
            4.851900100708008
          ]
        },
        {
          "atom_index": 2274,
          "name": "CD1",
          "element": "C",
          "coord": [
            3.235599994659424,
            2.2945001125335693,
            4.7428998947143555
          ]
        },
        {
          "atom_index": 2275,
          "name": "CD2",
          "element": "C",
          "coord": [
            3.1303999423980713,
            2.1059000492095947,
            4.838799953460693
          ]
        },
        {
          "atom_index": 2276,
          "name": "CE1",
          "element": "C",
          "coord": [
            3.17330002784729,
            2.267699956893921,
            4.622200012207031
          ]
        },
        {
          "atom_index": 2277,
          "name": "CE2",
          "element": "C",
          "coord": [
            3.065999984741211,
            2.07450008392334,
            4.717800140380859
          ]
        },
        {
          "atom_index": 2278,
          "name": "CZ",
          "element": "C",
          "coord": [
            3.089900016784668,
            2.1577000617980957,
            4.610000133514404
          ]
        },
        {
          "atom_index": 2279,
          "name": "OH",
          "element": "O",
          "coord": [
            3.0311999320983887,
            2.1340999603271484,
            4.488699913024902
          ]
        }
      ]
    },
    {
      "id": "B:81",
      "chain": "B",
      "resseq": 81,
      "icode": "",
      "resname": "MET",
      "hetflag": " ",
      "sasa": 0.0,
      "atoms": [
        {
          "atom_index": 2280,
          "name": "N",
          "element": "N",
          "coord": [
            3.5559000968933105,
            2.33489990234375,
            5.125100135803223
          ]
        },
        {
          "atom_index": 2281,
          "name": "CA",
          "element": "C",
          "coord": [
            3.591399908065796,
            2.40310001373291,
            5.2515997886657715
          ]
        },
        {
          "atom_index": 2282,
          "name": "C",
          "element": "C",
          "coord": [
            3.5306999683380127,
            2.5434999465942383,
            5.241700172424316
          ]
        },
        {
          "atom_index": 2283,
          "name": "O",
          "element": "O",
          "coord": [
            3.558799982070923,
            2.6194000244140625,
            5.144899845123291
          ]
        },
        {
          "atom_index": 2284,
          "name": "CB",
          "element": "C",
          "coord": [
            3.7351999282836914,
            2.401900053024292,
            5.283699989318848
          ]
        },
        {
          "atom_index": 2285,
          "name": "CG",
          "element": "C",
          "coord": [
            3.7751998901367188,
            2.4714999198913574,
            5.410200119018555
          ]
        },
        {
          "atom_index": 2286,
          "name": "SD",
          "element": "S",
          "coord": [
            3.95740008354187,
            2.484100103378296,
            5.40880012512207
          ]
        },
        {
          "atom_index": 2287,
          "name": "CE",
          "element": "C",
          "coord": [
            3.989000082015991,
            2.4872000217437744,
            5.584400177001953
          ]
        }
      ]
    },
    {
      "id": "B:82",
      "chain": "B",
      "resseq": 82,
      "icode": "",
      "resname": "GLN",
      "hetflag": " ",
      "sasa": 1.6727906465530396,
      "atoms": [
        {
          "atom_index": 2288,
          "name": "N",
          "element": "N",
          "coord": [
            3.450500011444092,
            2.5764999389648438,
            5.342100143432617
          ]
        },
        {
          "atom_index": 2289,
          "name": "CA",
          "element": "C",
          "coord": [
            3.4038000106811523,
            2.7163000106811523,
            5.344600200653076
          ]
        },
        {
          "atom_index": 2290,
          "name": "C",
          "element": "C",
          "coord": [
            3.4867000579833984,
            2.796799898147583,
            5.443299770355225
          ]
        },
        {
          "atom_index": 2291,
          "name": "O",
          "element": "O",
          "coord": [
            3.5085999965667725,
            2.748199939727783,
            5.555799961090088
          ]
        },
        {
          "atom_index": 2292,
          "name": "CB",
          "element": "C",
          "coord": [
            3.2548000812530518,
            2.729099988937378,
            5.368899822235107
          ]
        },
        {
          "atom_index": 2293,
          "name": "CG",
          "element": "C",
          "coord": [
            3.203000068664551,
            2.8517000675201416,
            5.291999816894531
          ]
        },
        {
          "atom_index": 2294,
          "name": "CD",
          "element": "C",
          "coord": [
            3.065700054168701,
            2.8931000232696533,
            5.341899871826172
          ]
        },
        {
          "atom_index": 2295,
          "name": "OE1",
          "element": "O",
          "coord": [
            2.9839999675750732,
            2.9405999183654785,
            5.2621002197265625
          ]
        },
        {
          "atom_index": 2296,
          "name": "NE2",
          "element": "N",
          "coord": [
            3.0495998859405518,
            2.8754000663757324,
            5.473700046539307
          ]
        }
      ]
    },
    {
      "id": "B:83",
      "chain": "B",
      "resseq": 83,
      "icode": "",
      "resname": "LEU",
      "hetflag": " ",
      "sasa": 0.0,
      "atoms": [
        {
          "atom_index": 2297,
          "name": "N",
          "element": "N",
          "coord": [
            3.537600040435791,
            2.9130001068115234,
            5.401199817657471
          ]
        },
        {
          "atom_index": 2298,
          "name": "CA",
          "element": "C",
          "coord": [
            3.6113998889923096,
            2.99780011177063,
            5.499100208282471
          ]
        },
        {
          "atom_index": 2299,
          "name": "C",
          "element": "C",
          "coord": [
            3.5241000652313232,
            3.120500087738037,
            5.522299766540527
          ]
        },
        {
          "atom_index": 2300,
          "name": "O",
          "element": "O",
          "coord": [
            3.4700000286102295,
            3.1833999156951904,
            5.429500102996826
          ]
        },
        {
          "atom_index": 2301,
          "name": "CB",
          "element": "C",
          "coord": [
            3.749300003051758,
            3.0218000411987305,
            5.443699836730957
          ]
        },
        {
          "atom_index": 2302,
          "name": "CG",
          "element": "C",
          "coord": [
            3.8471999168395996,
            2.9052000045776367,
            5.425300121307373
          ]
        },
        {
          "atom_index": 2303,
          "name": "CD1",
          "element": "C",
          "coord": [
            3.9465999603271484,
            2.9439001083374023,
            5.317500114440918
          ]
        },
        {
          "atom_index": 2304,
          "name": "CD2",
          "element": "C",
          "coord": [
            3.9163999557495117,
            2.8831000328063965,
            5.559199810028076
          ]
        }
      ]
    },
    {
      "id": "B:84",
      "chain": "B",
      "resseq": 84,
      "icode": "",
      "resname": "SER",
      "hetflag": " ",
      "sasa": 0.12832623720169067,
      "atoms": [
        {
          "atom_index": 2305,
          "name": "N",
          "element": "N",
          "coord": [
            3.509399890899658,
            3.151099920272827,
            5.648799896240234
          ]
        },
        {
          "atom_index": 2306,
          "name": "CA",
          "element": "C",
          "coord": [
            3.4096999168395996,
            3.2513999938964844,
            5.689899921417236
          ]
        },
        {
          "atom_index": 2307,
          "name": "C",
          "element": "C",
          "coord": [
            3.485100030899048,
            3.3633999824523926,
            5.76230001449585
          ]
        },
        {
          "atom_index": 2308,
          "name": "O",
          "element": "O",
          "coord": [
            3.5950000286102295,
            3.3369998931884766,
            5.817200183868408
          ]
        },
        {
          "atom_index": 2309,
          "name": "CB",
          "element": "C",
          "coord": [
            3.30679988861084,
            3.1851000785827637,
            5.778900146484375
          ]
        },
        {
          "atom_index": 2310,
          "name": "OG",
          "element": "O",
          "coord": [
            3.356800079345703,
            3.2023000717163086,
            5.9145002365112305
          ]
        }
      ]
    },
    {
      "id": "B:85",
      "chain": "B",
      "resseq": 85,
      "icode": "",
      "resname": "SER",
      "hetflag": " ",
      "sasa": 1.866247534751892,
      "atoms": [
        {
          "atom_index": 2311,
          "name": "N",
          "element": "N",
          "coord": [
            3.4265999794006348,
            3.483599901199341,
            5.7530999183654785
          ]
        },
        {
          "atom_index": 2312,
          "name": "CA",
          "element": "C",
          "coord": [
            3.4844000339508057,
            3.6026999950408936,
            5.820700168609619
          ]
        },
        {
          "atom_index": 2313,
          "name": "C",
          "element": "C",
          "coord": [
            3.628999948501587,
            3.6245999336242676,
            5.778800010681152
          ]
        },
        {
          "atom_index": 2314,
          "name": "O",
          "element": "O",
          "coord": [
            3.7297000885009766,
            3.6231000423431396,
            5.85099983215332
          ]
        },
        {
          "atom_index": 2315,
          "name": "CB",
          "element": "C",
          "coord": [
            3.45740008354187,
            3.5947000980377197,
            5.968800067901611
          ]
        },
        {
          "atom_index": 2316,
          "name": "OG",
          "element": "O",
          "coord": [
            3.5373001098632812,
            3.502700090408325,
            6.037099838256836
          ]
        }
      ]
    },
    {
      "id": "B:86",
      "chain": "B",
      "resseq": 86,
      "icode": "",
      "resname": "LEU",
      "hetflag": " ",
      "sasa": 0.0,
      "atoms": [
        {
          "atom_index": 2317,
          "name": "N",
          "element": "N",
          "coord": [
            3.640899896621704,
            3.6465001106262207,
            5.6468000411987305
          ]
        },
        {
          "atom_index": 2318,
          "name": "CA",
          "element": "C",
          "coord": [
            3.777400016784668,
            3.6561999320983887,
            5.591700077056885
          ]
        },
        {
          "atom_index": 2319,
          "name": "C",
          "element": "C",
          "coord": [
            3.848299980163574,
            3.7718000411987305,
            5.65939998626709
          ]
        },
        {
          "atom_index": 2320,
          "name": "O",
          "element": "O",
          "coord": [
            3.789400100708008,
            3.8768999576568604,
            5.689199924468994
          ]
        },
        {
          "atom_index": 2321,
          "name": "CB",
          "element": "C",
          "coord": [
            3.761899948120117,
            3.6542999744415283,
            5.440000057220459
          ]
        },
        {
          "atom_index": 2322,
          "name": "CG",
          "element": "C",
          "coord": [
            3.7204999923706055,
            3.5199999809265137,
            5.383699893951416
          ]
        },
        {
          "atom_index": 2323,
          "name": "CD1",
          "element": "C",
          "coord": [
            3.710200071334839,
            3.522599935531616,
            5.234600067138672
          ]
        },
        {
          "atom_index": 2324,
          "name": "CD2",
          "element": "C",
          "coord": [
            3.8217999935150146,
            3.414900064468384,
            5.427599906921387
          ]
        }
      ]
    },
    {
      "id": "B:87",
      "chain": "B",
      "resseq": 87,
      "icode": "",
      "resname": "THR",
      "hetflag": " ",
      "sasa": 1.0324947834014893,
      "atoms": [
        {
          "atom_index": 2325,
          "name": "N",
          "element": "N",
          "coord": [
            3.9742000102996826,
            3.7497000694274902,
            5.685100078582764
          ]
        },
        {
          "atom_index": 2326,
          "name": "CA",
          "element": "C",
          "coord": [
            4.067999839782715,
            3.848099946975708,
            5.736400127410889
          ]
        },
        {
          "atom_index": 2327,
          "name": "C",
          "element": "C",
          "coord": [
            4.195799827575684,
            3.836899995803833,
            5.65339994430542
          ]
        },
        {
          "atom_index": 2328,
          "name": "O",
          "element": "O",
          "coord": [
            4.205599784851074,
            3.7451000213623047,
            5.56879997253418
          ]
        },
        {
          "atom_index": 2329,
          "name": "CB",
          "element": "C",
          "coord": [
            4.078499794006348,
            3.848900079727173,
            5.89109992980957
          ]
        },
        {
          "atom_index": 2330,
          "name": "OG1",
          "element": "O",
          "coord": [
            4.205100059509277,
            3.7852001190185547,
            5.928400039672852
          ]
        },
        {
          "atom_index": 2331,
          "name": "CG2",
          "element": "C",
          "coord": [
            3.9574999809265137,
            3.783600091934204,
            5.960999965667725
          ]
        }
      ]
    },
    {
      "id": "B:88",
      "chain": "B",
      "resseq": 88,
      "icode": "",
      "resname": "SER",
      "hetflag": " ",
      "sasa": 0.3468284606933594,
      "atoms": [
        {
          "atom_index": 2332,
          "name": "N",
          "element": "N",
          "coord": [
            4.29449987411499,
            3.923099994659424,
            5.669000148773193
          ]
        },
        {
          "atom_index": 2333,
          "name": "CA",
          "element": "C",
          "coord": [
            4.394899845123291,
            3.9351999759674072,
            5.561999797821045
          ]
        },
        {
          "atom_index": 2334,
          "name": "C",
          "element": "C",
          "coord": [
            4.483500003814697,
            3.810800075531006,
            5.570000171661377
          ]
        },
        {
          "atom_index": 2335,
          "name": "O",
          "element": "O",
          "coord": [
            4.546800136566162,
            3.7848000526428223,
            5.467299938201904
          ]
        },
        {
          "atom_index": 2336,
          "name": "CB",
          "element": "C",
          "coord": [
            4.491700172424316,
            4.050600051879883,
            5.592100143432617
          ]
        },
        {
          "atom_index": 2337,
          "name": "OG",
          "element": "O",
          "coord": [
            4.535600185394287,
            4.025100231170654,
            5.729400157928467
          ]
        }
      ]
    },
    {
      "id": "B:89",
      "chain": "B",
      "resseq": 89,
      "icode": "",
      "resname": "GLU",
      "hetflag": " ",
      "sasa": 2.806157350540161,
      "atoms": [
        {
          "atom_index": 2338,
          "name": "N",
          "element": "N",
          "coord": [
            4.48829984664917,
            3.7648000717163086,
            5.691500186920166
          ]
        },
        {
          "atom_index": 2339,
          "name": "CA",
          "element": "C",
          "coord": [
            4.570799827575684,
            3.6547000408172607,
            5.731400012969971
          ]
        },
        {
          "atom_index": 2340,
          "name": "C",
          "element": "C",
          "coord": [
            4.5233001708984375,
            3.518699884414673,
            5.685999870300293
          ]
        },
        {
          "atom_index": 2341,
          "name": "O",
          "element": "O",
          "coord": [
            4.585700035095215,
            3.4179000854492188,
            5.717700004577637
          ]
        },
        {
          "atom_index": 2342,
          "name": "CB",
          "element": "C",
          "coord": [
            4.578700065612793,
            3.648699998855591,
            5.884300231933594
          ]
        },
        {
          "atom_index": 2343,
          "name": "CG",
          "element": "C",
          "coord": [
            4.696000099182129,
            3.7327001094818115,
            5.935299873352051
          ]
        },
        {
          "atom_index": 2344,
          "name": "CD",
          "element": "C",
          "coord": [
            4.7357001304626465,
            3.697499990463257,
            6.075399875640869
          ]
        },
        {
          "atom_index": 2345,
          "name": "OE1",
          "element": "O",
          "coord": [
            4.6321001052856445,
            3.6803998947143555,
            6.144599914550781
          ]
        },
        {
          "atom_index": 2346,
          "name": "OE2",
          "element": "O",
          "coord": [
            4.8480000495910645,
            3.684799909591675,
            6.121300220489502
          ]
        }
      ]
    },
    {
      "id": "B:90",
      "chain": "B",
      "resseq": 90,
      "icode": "",
      "resname": "ASP",
      "hetflag": " ",
      "sasa": 0.0,
      "atoms": [
        {
          "atom_index": 2347,
          "name": "N",
          "element": "N",
          "coord": [
            4.414899826049805,
            3.515199899673462,
            5.614299774169922
          ]
        },
        {
          "atom_index": 2348,
          "name": "CA",
          "element": "C",
          "coord": [
            4.349999904632568,
            3.4000000953674316,
            5.553400039672852
          ]
        },
        {
          "atom_index": 2349,
          "name": "C",
          "element": "C",
          "coord": [
            4.408100128173828,
            3.3794000148773193,
            5.413700103759766
          ]
        },
        {
          "atom_index": 2350,
          "name": "O",
          "element": "O",
          "coord": [
            4.375100135803223,
            3.2818000316619873,
            5.354000091552734
          ]
        },
        {
          "atom_index": 2351,
          "name": "CB",
          "element": "C",
          "coord": [
            4.200399875640869,
            3.4238998889923096,
            5.537799835205078
          ]
        },
        {
          "atom_index": 2352,
          "name": "CG",
          "element": "C",
          "coord": [
            4.119500160217285,
            3.393699884414673,
            5.661900043487549
          ]
        },
        {
          "atom_index": 2353,
          "name": "OD1",
          "element": "O",
          "coord": [
            4.177499771118164,
            3.338399887084961,
            5.757900238037109
          ]
        },
        {
          "atom_index": 2354,
          "name": "OD2",
          "element": "O",
          "coord": [
            3.998300075531006,
            3.423799991607666,
            5.661900043487549
          ]
        }
      ]
    },
    {
      "id": "B:91",
      "chain": "B",
      "resseq": 91,
      "icode": "",
      "resname": "SER",
      "hetflag": " ",
      "sasa": 0.0,
      "atoms": [
        {
          "atom_index": 2355,
          "name": "N",
          "element": "N",
          "coord": [
            4.4766998291015625,
            3.4793999195098877,
            5.365200042724609
          ]
        },
        {
          "atom_index": 2356,
          "name": "CA",
          "element": "C",
          "coord": [
            4.547699928283691,
            3.4788999557495117,
            5.237400054931641
          ]
        },
        {
          "atom_index": 2357,
          "name": "C",
          "element": "C",
          "coord": [
            4.654600143432617,
            3.3684000968933105,
            5.2505998611450195
          ]
        },
        {
          "atom_index": 2358,
          "name": "O",
          "element": "O",
          "coord": [
            4.739299774169922,
            3.375499963760376,
            5.341300010681152
          ]
        },
        {
          "atom_index": 2359,
          "name": "CB",
          "element": "C",
          "coord": [
            4.612400054931641,
            3.6150999069213867,
            5.212800025939941
          ]
        },
        {
          "atom_index": 2360,
          "name": "OG",
          "element": "O",
          "coord": [
            4.526000022888184,
            3.724600076675415,
            5.215099811553955
          ]
        }
      ]
    },
    {
      "id": "B:92",
      "chain": "B",
      "resseq": 92,
      "icode": "",
      "resname": "ALA",
      "hetflag": " ",
      "sasa": 0.0,
      "atoms": [
        {
          "atom_index": 2361,
          "name": "N",
          "element": "N",
          "coord": [
            4.650400161743164,
            3.269399881362915,
            5.162799835205078
          ]
        },
        {
          "atom_index": 2362,
          "name": "CA",
          "element": "C",
          "coord": [
            4.7393999099731445,
            3.153700113296509,
            5.166299819946289
          ]
        },
        {
          "atom_index": 2363,
          "name": "C",
          "element": "C",
          "coord": [
            4.698599815368652,
            3.061199903488159,
            5.052700042724609
          ]
        },
        {
          "atom_index": 2364,
          "name": "O",
          "element": "O",
          "coord": [
            4.605599880218506,
            3.097599983215332,
            4.980100154876709
          ]
        },
        {
          "atom_index": 2365,
          "name": "CB",
          "element": "C",
          "coord": [
            4.7332000732421875,
            3.09060001373291,
            5.301700115203857
          ]
        }
      ]
    },
    {
      "id": "B:93",
      "chain": "B",
      "resseq": 93,
      "icode": "",
      "resname": "VAL",
      "hetflag": " ",
      "sasa": 0.0,
      "atoms": [
        {
          "atom_index": 2366,
          "name": "N",
          "element": "N",
          "coord": [
            4.772600173950195,
            2.9544999599456787,
            5.031000137329102
          ]
        },
        {
          "atom_index": 2367,
          "name": "CA",
          "element": "C",
          "coord": [
            4.7368998527526855,
            2.851599931716919,
            4.931000232696533
          ]
        },
        {
          "atom_index": 2368,
          "name": "C",
          "element": "C",
          "coord": [
            4.67710018157959,
            2.7407000064849854,
            5.019199848175049
          ]
        },
        {
          "atom_index": 2369,
          "name": "O",
          "element": "O",
          "coord": [
            4.730100154876709,
            2.717400074005127,
            5.129000186920166
          ]
        },
        {
          "atom_index": 2370,
          "name": "CB",
          "element": "C",
          "coord": [
            4.853400230407715,
            2.8017001152038574,
            4.847099781036377
          ]
        },
        {
          "atom_index": 2371,
          "name": "CG1",
          "element": "C",
          "coord": [
            4.813199996948242,
            2.6977999210357666,
            4.73960018157959
          ]
        },
        {
          "atom_index": 2372,
          "name": "CG2",
          "element": "C",
          "coord": [
            4.933800220489502,
            2.905900001525879,
            4.773099899291992
          ]
        }
      ]
    },
    {
      "id": "B:94",
      "chain": "B",
      "resseq": 94,
      "icode": "",
      "resname": "TYR",
      "hetflag": " ",
      "sasa": 0.0,
      "atoms": [
        {
          "atom_index": 2373,
          "name": "N",
          "element": "N",
          "coord": [
            4.570099830627441,
            2.683199882507324,
            4.975299835205078
          ]
        },
        {
          "atom_index": 2374,
          "name": "CA",
          "element": "C",
          "coord": [
            4.500999927520752,
            2.5752999782562256,
            5.045499801635742
          ]
        },
        {
          "atom_index": 2375,
          "name": "C",
          "element": "C",
          "coord": [
            4.500199794769287,
            2.4523000717163086,
            4.957300186157227
          ]
        },
        {
          "atom_index": 2376,
          "name": "O",
          "element": "O",
          "coord": [
            4.468400001525879,
            2.4674999713897705,
            4.839399814605713
          ]
        },
        {
          "atom_index": 2377,
          "name": "CB",
          "element": "C",
          "coord": [
            4.351500034332275,
            2.613600015640259,
            5.062099933624268
          ]
        },
        {
          "atom_index": 2378,
          "name": "CG",
          "element": "C",
          "coord": [
            4.342899799346924,
            2.7416999340057373,
            5.1468000411987305
          ]
        },
        {
          "atom_index": 2379,
          "name": "CD1",
          "element": "C",
          "coord": [
            4.3420000076293945,
            2.720900058746338,
            5.285200119018555
          ]
        },
        {
          "atom_index": 2380,
          "name": "CD2",
          "element": "C",
          "coord": [
            4.343200206756592,
            2.8703999519348145,
            5.095300197601318
          ]
        },
        {
          "atom_index": 2381,
          "name": "CE1",
          "element": "C",
          "coord": [
            4.347099781036377,
            2.829900026321411,
            5.371200084686279
          ]
        },
        {
          "atom_index": 2382,
          "name": "CE2",
          "element": "C",
          "coord": [
            4.3445000648498535,
            2.9751999378204346,
            5.184000015258789
          ]
        },
        {
          "atom_index": 2383,
          "name": "CZ",
          "element": "C",
          "coord": [
            4.346199989318848,
            2.956899881362915,
            5.319900035858154
          ]
        },
        {
          "atom_index": 2384,
          "name": "OH",
          "element": "O",
          "coord": [
            4.341899871826172,
            3.0536000728607178,
            5.414299964904785
          ]
        }
      ]
    },
    {
      "id": "B:95",
      "chain": "B",
      "resseq": 95,
      "icode": "",
      "resname": "TYR",
      "hetflag": " ",
      "sasa": 0.0,
      "atoms": [
        {
          "atom_index": 2385,
          "name": "N",
          "element": "N",
          "coord": [
            4.531599998474121,
            2.3427000045776367,
            5.023799896240234
          ]
        },
        {
          "atom_index": 2386,
          "name": "CA",
          "element": "C",
          "coord": [
            4.535399913787842,
            2.2111001014709473,
            4.958799839019775
          ]
        },
        {
          "atom_index": 2387,
          "name": "C",
          "element": "C",
          "coord": [
            4.431399822235107,
            2.1159000396728516,
            5.014999866485596
          ]
        },
        {
          "atom_index": 2388,
          "name": "O",
          "element": "O",
          "coord": [
            4.405900001525879,
            2.118499994277954,
            5.136099815368652
          ]
        },
        {
          "atom_index": 2389,
          "name": "CB",
          "element": "C",
          "coord": [
            4.673900127410889,
            2.148900032043457,
            4.993000030517578
          ]
        },
        {
          "atom_index": 2390,
          "name": "CG",
          "element": "C",
          "coord": [
            4.785799980163574,
            2.22189998626709,
            4.922399997711182
          ]
        },
        {
          "atom_index": 2391,
          "name": "CD1",
          "element": "C",
          "coord": [
            4.804100036621094,
            2.204200029373169,
            4.785799980163574
          ]
        },
        {
          "atom_index": 2392,
          "name": "CD2",
          "element": "C",
          "coord": [
            4.874000072479248,
            2.303800106048584,
            4.992499828338623
          ]
        },
        {
          "atom_index": 2393,
          "name": "CE1",
          "element": "C",
          "coord": [
            4.908599853515625,
            2.2730000019073486,
            4.724999904632568
          ]
        },
        {
          "atom_index": 2394,
          "name": "CE2",
          "element": "C",
          "coord": [
            4.975200176239014,
            2.3752999305725098,
            4.932000160217285
          ]
        },
        {
          "atom_index": 2395,
          "name": "CZ",
          "element": "C",
          "coord": [
            4.991799831390381,
            2.3582000732421875,
            4.797299861907959
          ]
        },
        {
          "atom_index": 2396,
          "name": "OH",
          "element": "O",
          "coord": [
            5.093400001525879,
            2.4265999794006348,
            4.731200218200684
          ]
        }
      ]
    },
    {
      "id": "B:96",
      "chain": "B",
      "resseq": 96,
      "icode": "",
      "resname": "CYS",
      "hetflag": " ",
      "sasa": 0.0,
      "atoms": [
        {
          "atom_index": 2397,
          "name": "N",
          "element": "N",
          "coord": [
            4.375,
            2.0367000102996826,
            4.92579984664917
          ]
        },
        {
          "atom_index": 2398,
          "name": "CA",
          "element": "C",
          "coord": [
            4.304800033569336,
            1.9129999876022339,
            4.969200134277344
          ]
        },
        {
          "atom_index": 2399,
          "name": "C",
          "element": "C",
          "coord": [
            4.401899814605713,
            1.7997000217437744,
            4.928599834442139
          ]
        },
        {
          "atom_index": 2400,
          "name": "O",
          "element": "O",
          "coord": [
            4.491799831390381,
            1.8164000511169434,
            4.847300052642822
          ]
        },
        {
          "atom_index": 2401,
          "name": "CB",
          "element": "C",
          "coord": [
            4.169400215148926,
            1.8955999612808228,
            4.907899856567383
          ]
        },
        {
          "atom_index": 2402,
          "name": "SG",
          "element": "S",
          "coord": [
            4.180300235748291,
            1.8789000511169434,
            4.7291998863220215
          ]
        }
      ]
    },
    {
      "id": "B:97",
      "chain": "B",
      "resseq": 97,
      "icode": "",
      "resname": "ALA",
      "hetflag": " ",
      "sasa": 0.0,
      "atoms": [
        {
          "atom_index": 2403,
          "name": "N",
          "element": "N",
          "coord": [
            4.384699821472168,
            1.6855000257492065,
            4.988699913024902
          ]
        },
        {
          "atom_index": 2404,
          "name": "CA",
          "element": "C",
          "coord": [
            4.470399856567383,
            1.56850004196167,
            4.9720001220703125
          ]
        },
        {
          "atom_index": 2405,
          "name": "C",
          "element": "C",
          "coord": [
            4.388000011444092,
            1.4524999856948853,
            5.025599956512451
          ]
        },
        {
          "atom_index": 2406,
          "name": "O",
          "element": "O",
          "coord": [
            4.30620002746582,
            1.4772000312805176,
            5.115600109100342
          ]
        },
        {
          "atom_index": 2407,
          "name": "CB",
          "element": "C",
          "coord": [
            4.593900203704834,
            1.596500039100647,
            5.054699897766113
          ]
        }
      ]
    },
    {
      "id": "B:98",
      "chain": "B",
      "resseq": 98,
      "icode": "",
      "resname": "ARG",
      "hetflag": " ",
      "sasa": 0.0,
      "atoms": [
        {
          "atom_index": 2408,
          "name": "N",
          "element": "N",
          "coord": [
            4.40339994430542,
            1.3348000049591064,
            4.973899841308594
          ]
        },
        {
          "atom_index": 2409,
          "name": "CA",
          "element": "C",
          "coord": [
            4.329999923706055,
            1.2157000303268433,
            5.0157999992370605
          ]
        },
        {
          "atom_index": 2410,
          "name": "C",
          "element": "C",
          "coord": [
            4.395599842071533,
            1.1509000062942505,
            5.136499881744385
          ]
        },
        {
          "atom_index": 2411,
          "name": "O",
          "element": "O",
          "coord": [
            4.517300128936768,
            1.1267000436782837,
            5.131999969482422
          ]
        },
        {
          "atom_index": 2412,
          "name": "CB",
          "element": "C",
          "coord": [
            4.321700096130371,
            1.1153000593185425,
            4.901700019836426
          ]
        },
        {
          "atom_index": 2413,
          "name": "CG",
          "element": "C",
          "coord": [
            4.208899974822998,
            1.0147000551223755,
            4.934599876403809
          ]
        },
        {
          "atom_index": 2414,
          "name": "CD",
          "element": "C",
          "coord": [
            4.21999979019165,
            0.90420001745224,
            4.834000110626221
          ]
        },
        {
          "atom_index": 2415,
          "name": "NE",
          "element": "N",
          "coord": [
            4.309899806976318,
            0.8001000285148621,
            4.888599872589111
          ]
        },
        {
          "atom_index": 2416,
          "name": "CZ",
          "element": "C",
          "coord": [
            4.358699798583984,
            0.7077999711036682,
            4.8059000968933105
          ]
        },
        {
          "atom_index": 2417,
          "name": "NH1",
          "element": "N",
          "coord": [
            4.324999809265137,
            0.7142999768257141,
            4.678699970245361
          ]
        },
        {
          "atom_index": 2418,
          "name": "NH2",
          "element": "N",
          "coord": [
            4.436100006103516,
            0.6151000261306763,
            4.862599849700928
          ]
        }
      ]
    },
    {
      "id": "B:99",
      "chain": "B",
      "resseq": 99,
      "icode": "",
      "resname": "GLY",
      "hetflag": " ",
      "sasa": 0.0,
      "atoms": [
        {
          "atom_index": 2419,
          "name": "N",
          "element": "N",
          "coord": [
            4.313799858093262,
            1.124400019645691,
            5.235499858856201
          ]
        },
        {
          "atom_index": 2420,
          "name": "CA",
          "element": "C",
          "coord": [
            4.364200115203857,
            1.0823999643325806,
            5.367599964141846
          ]
        },
        {
          "atom_index": 2421,
          "name": "C",
          "element": "C",
          "coord": [
            4.408100128173828,
            0.9375,
            5.355199813842773
          ]
        },
        {
          "atom_index": 2422,
          "name": "O",
          "element": "O",
          "coord": [
            4.339000225067139,
            0.8641999959945679,
            5.284299850463867
          ]
        }
      ]
    },
    {
      "id": "B:100",
      "chain": "B",
      "resseq": 100,
      "icode": "",
      "resname": "ASP",
      "hetflag": " ",
      "sasa": 0.0,
      "atoms": [
        {
          "atom_index": 2423,
          "name": "N",
          "element": "N",
          "coord": [
            4.515699863433838,
            0.8999999761581421,
            5.4182000160217285
          ]
        },
        {
          "atom_index": 2424,
          "name": "CA",
          "element": "C",
          "coord": [
            4.572500228881836,
            0.7649000287055969,
            5.412499904632568
          ]
        },
        {
          "atom_index": 2425,
          "name": "C",
          "element": "C",
          "coord": [
            4.679800033569336,
            0.7552000284194946,
            5.52209997177124
          ]
        },
        {
          "atom_index": 2426,
          "name": "O",
          "element": "O",
          "coord": [
            4.775599956512451,
            0.6784999966621399,
            5.511000156402588
          ]
        },
        {
          "atom_index": 2427,
          "name": "CB",
          "element": "C",
          "coord": [
            4.632500171661377,
            0.732200026512146,
            5.277400016784668
          ]
        },
        {
          "atom_index": 2428,
          "name": "CG",
          "element": "C",
          "coord": [
            4.546500205993652,
            0.7123000025749207,
            5.156199932098389
          ]
        },
        {
          "atom_index": 2429,
          "name": "OD1",
          "element": "O",
          "coord": [
            4.506400108337402,
            0.8126000165939331,
            5.089799880981445
          ]
        },
        {
          "atom_index": 2430,
          "name": "OD2",
          "element": "O",
          "coord": [
            4.519700050354004,
            0.5964000225067139,
            5.113100051879883
          ]
        }
      ]
    },
    {
      "id": "B:101",
      "chain": "B",
      "resseq": 101,
      "icode": "",
      "resname": "GLY",
      "hetflag": " ",
      "sasa": 0.0,
      "atoms": [
        {
          "atom_index": 2431,
          "name": "N",
          "element": "N",
          "coord": [
            4.663899898529053,
            0.8331999778747559,
            5.625800132751465
          ]
        },
        {
          "atom_index": 2432,
          "name": "CA",
          "element": "C",
          "coord": [
            4.783999919891357,
            0.8345999717712402,
            5.718900203704834
          ]
        },
        {
          "atom_index": 2433,
          "name": "C",
          "element": "C",
          "coord": [
            4.883299827575684,
            0.9305999875068665,
            5.653500080108643
          ]
        },
        {
          "atom_index": 2434,
          "name": "O",
          "element": "O",
          "coord": [
            4.916399955749512,
            1.0354000329971313,
            5.710100173950195
          ]
        }
      ]
    },
    {
      "id": "B:102",
      "chain": "B",
      "resseq": 102,
      "icode": "",
      "resname": "ASN",
      "hetflag": " ",
      "sasa": 0.0,
      "atoms": [
        {
          "atom_index": 2435,
          "name": "N",
          "element": "N",
          "coord": [
            4.927599906921387,
            0.8978999853134155,
            5.536499977111816
          ]
        },
        {
          "atom_index": 2436,
          "name": "CA",
          "element": "C",
          "coord": [
            5.01669979095459,
            0.98580002784729,
            5.4608001708984375
          ]
        },
        {
          "atom_index": 2437,
          "name": "C",
          "element": "C",
          "coord": [
            4.930699825286865,
            1.0399999618530273,
            5.347700119018555
          ]
        },
        {
          "atom_index": 2438,
          "name": "O",
          "element": "O",
          "coord": [
            4.828499794006348,
            0.9736999869346619,
            5.317800045013428
          ]
        },
        {
          "atom_index": 2439,
          "name": "CB",
          "element": "C",
          "coord": [
            5.135900020599365,
            0.9052000045776367,
            5.41379976272583
          ]
        },
        {
          "atom_index": 2440,
          "name": "CG",
          "element": "C",
          "coord": [
            5.095600128173828,
            0.7773000001907349,
            5.346799850463867
          ]
        },
        {
          "atom_index": 2441,
          "name": "OD1",
          "element": "O",
          "coord": [
            5.097099781036377,
            0.7674999833106995,
            5.221700191497803
          ]
        },
        {
          "atom_index": 2442,
          "name": "ND2",
          "element": "N",
          "coord": [
            5.058700084686279,
            0.6739000082015991,
            5.4197001457214355
          ]
        }
      ]
    },
    {
      "id": "B:103",
      "chain": "B",
      "resseq": 103,
      "icode": "",
      "resname": "TYR",
      "hetflag": " ",
      "sasa": 0.0,
      "atoms": [
        {
          "atom_index": 2443,
          "name": "N",
          "element": "N",
          "coord": [
            4.975399971008301,
            1.149999976158142,
            5.28879976272583
          ]
        },
        {
          "atom_index": 2444,
          "name": "CA",
          "element": "C",
          "coord": [
            4.895100116729736,
            1.2039999961853027,
            5.175300121307373
          ]
        },
        {
          "atom_index": 2445,
          "name": "C",
          "element": "C",
          "coord": [
            4.970900058746338,
            1.1791000366210938,
            5.047699928283691
          ]
        },
        {
          "atom_index": 2446,
          "name": "O",
          "element": "O",
          "coord": [
            5.080699920654297,
            1.2379000186920166,
            5.0416998863220215
          ]
        },
        {
          "atom_index": 2447,
          "name": "CB",
          "element": "C",
          "coord": [
            4.872300148010254,
            1.3538000583648682,
            5.196800231933594
          ]
        },
        {
          "atom_index": 2448,
          "name": "CG",
          "element": "C",
          "coord": [
            4.8302001953125,
            1.3818000555038452,
            5.338500022888184
          ]
        },
        {
          "atom_index": 2449,
          "name": "CD1",
          "element": "C",
          "coord": [
            4.713600158691406,
            1.3257999420166016,
            5.387499809265137
          ]
        },
        {
          "atom_index": 2450,
          "name": "CD2",
          "element": "C",
          "coord": [
            4.904799938201904,
            1.465399980545044,
            5.419300079345703
          ]
        },
        {
          "atom_index": 2451,
          "name": "CE1",
          "element": "C",
          "coord": [
            4.669899940490723,
            1.3516000509262085,
            5.517300128936768
          ]
        },
        {
          "atom_index": 2452,
          "name": "CE2",
          "element": "C",
          "coord": [
            4.862800121307373,
            1.490399956703186,
            5.5493998527526855
          ]
        },
        {
          "atom_index": 2453,
          "name": "CZ",
          "element": "C",
          "coord": [
            4.747000217437744,
            1.4333000183105469,
            5.597899913787842
          ]
        },
        {
          "atom_index": 2454,
          "name": "OH",
          "element": "O",
          "coord": [
            4.704800128936768,
            1.4567999839782715,
            5.724999904632568
          ]
        }
      ]
    },
    {
      "id": "B:104",
      "chain": "B",
      "resseq": 104,
      "icode": "",
      "resname": "GLY",
      "hetflag": " ",
      "sasa": 0.0,
      "atoms": [
        {
          "atom_index": 2455,
          "name": "N",
          "element": "N",
          "coord": [
            4.917099952697754,
            1.1007000207901,
            4.956699848175049
          ]
        },
        {
          "atom_index": 2456,
          "name": "CA",
          "element": "C",
          "coord": [
            4.994699954986572,
            1.069000005722046,
            4.837699890136719
          ]
        },
        {
          "atom_index": 2457,
          "name": "C",
          "element": "C",
          "coord": [
            4.930099964141846,
            1.131500005722046,
            4.718900203704834
          ]
        },
        {
          "atom_index": 2458,
          "name": "O",
          "element": "O",
          "coord": [
            4.9857001304626465,
            1.1331000328063965,
            4.606599807739258
          ]
        }
      ]
    },
    {
      "id": "B:105",
      "chain": "B",
      "resseq": 105,
      "icode": "",
      "resname": "TYR",
      "hetflag": " ",
      "sasa": 0.0,
      "atoms": [
        {
          "atom_index": 2459,
          "name": "N",
          "element": "N",
          "coord": [
            4.808499813079834,
            1.1786999702453613,
            4.739099979400635
          ]
        },
        {
          "atom_index": 2460,
          "name": "CA",
          "element": "C",
          "coord": [
            4.7382001876831055,
            1.249500036239624,
            4.630099773406982
          ]
        },
        {
          "atom_index": 2461,
          "name": "C",
          "element": "C",
          "coord": [
            4.701399803161621,
            1.3839999437332153,
            4.688700199127197
          ]
        },
        {
          "atom_index": 2462,
          "name": "O",
          "element": "O",
          "coord": [
            4.643599987030029,
            1.3838000297546387,
            4.796899795532227
          ]
        },
        {
          "atom_index": 2463,
          "name": "CB",
          "element": "C",
          "coord": [
            4.618199825286865,
            1.1706000566482544,
            4.587699890136719
          ]
        },
        {
          "atom_index": 2464,
          "name": "CG",
          "element": "C",
          "coord": [
            4.661600112915039,
            1.0369000434875488,
            4.53249979019165
          ]
        },
        {
          "atom_index": 2465,
          "name": "CD1",
          "element": "C",
          "coord": [
            4.7195000648498535,
            1.0384999513626099,
            4.406799793243408
          ]
        },
        {
          "atom_index": 2466,
          "name": "CD2",
          "element": "C",
          "coord": [
            4.646900177001953,
            0.9169999957084656,
            4.5995001792907715
          ]
        },
        {
          "atom_index": 2467,
          "name": "CE1",
          "element": "C",
          "coord": [
            4.760799884796143,
            0.9203000068664551,
            4.346199989318848
          ]
        },
        {
          "atom_index": 2468,
          "name": "CE2",
          "element": "C",
          "coord": [
            4.689499855041504,
            0.7960000038146973,
            4.540500164031982
          ]
        },
        {
          "atom_index": 2469,
          "name": "CZ",
          "element": "C",
          "coord": [
            4.746399879455566,
            0.7990000247955322,
            4.413300037384033
          ]
        },
        {
          "atom_index": 2470,
          "name": "OH",
          "element": "O",
          "coord": [
            4.791299819946289,
            0.6891999840736389,
            4.343100070953369
          ]
        }
      ]
    },
    {
      "id": "B:106",
      "chain": "B",
      "resseq": 106,
      "icode": "",
      "resname": "TRP",
      "hetflag": " ",
      "sasa": 0.0,
      "atoms": [
        {
          "atom_index": 2471,
          "name": "N",
          "element": "N",
          "coord": [
            4.7428998947143555,
            1.4850000143051147,
            4.61899995803833
          ]
        },
        {
          "atom_index": 2472,
          "name": "CA",
          "element": "C",
          "coord": [
            4.728300094604492,
            1.6282999515533447,
            4.654799938201904
          ]
        },
        {
          "atom_index": 2473,
          "name": "C",
          "element": "C",
          "coord": [
            4.656599998474121,
            1.6993000507354736,
            4.541100025177002
          ]
        },
        {
          "atom_index": 2474,
          "name": "O",
          "element": "O",
          "coord": [
            4.683300018310547,
            1.6618000268936157,
            4.4243998527526855
          ]
        },
        {
          "atom_index": 2475,
          "name": "CB",
          "element": "C",
          "coord": [
            4.865099906921387,
            1.6878999471664429,
            4.677299976348877
          ]
        },
        {
          "atom_index": 2476,
          "name": "CG",
          "element": "C",
          "coord": [
            4.932499885559082,
            1.6467000246047974,
            4.801300048828125
          ]
        },
        {
          "atom_index": 2477,
          "name": "CD1",
          "element": "C",
          "coord": [
            5.003200054168701,
            1.5312999486923218,
            4.819300174713135
          ]
        },
        {
          "atom_index": 2478,
          "name": "CD2",
          "element": "C",
          "coord": [
            4.94290018081665,
            1.7194000482559204,
            4.924499988555908
          ]
        },
        {
          "atom_index": 2479,
          "name": "NE1",
          "element": "N",
          "coord": [
            5.054900169372559,
            1.5273000001907349,
            4.946400165557861
          ]
        },
        {
          "atom_index": 2480,
          "name": "CE2",
          "element": "C",
          "coord": [
            5.019199848175049,
            1.642899990081787,
            5.011099815368652
          ]
        },
        {
          "atom_index": 2481,
          "name": "CE3",
          "element": "C",
          "coord": [
            4.896100044250488,
            1.8428000211715698,
            4.965099811553955
          ]
        },
        {
          "atom_index": 2482,
          "name": "CZ2",
          "element": "C",
          "coord": [
            5.051700115203857,
            1.6832000017166138,
            5.138700008392334
          ]
        },
        {
          "atom_index": 2483,
          "name": "CZ3",
          "element": "C",
          "coord": [
            4.928999900817871,
            1.8839999437332153,
            5.089900016784668
          ]
        },
        {
          "atom_index": 2484,
          "name": "CH2",
          "element": "C",
          "coord": [
            5.0015997886657715,
            1.80649995803833,
            5.178599834442139
          ]
        }
      ]
    },
    {
      "id": "B:107",
      "chain": "B",
      "resseq": 107,
      "icode": "",
      "resname": "GLY",
      "hetflag": " ",
      "sasa": 0.0,
      "atoms": [
        {
          "atom_index": 2485,
          "name": "N",
          "element": "N",
          "coord": [
            4.563499927520752,
            1.7868000268936157,
            4.572500228881836
          ]
        },
        {
          "atom_index": 2486,
          "name": "CA",
          "element": "C",
          "coord": [
            4.499100208282471,
            1.8655999898910522,
            4.460899829864502
          ]
        },
        {
          "atom_index": 2487,
          "name": "C",
          "element": "C",
          "coord": [
            4.607399940490723,
            1.9700000286102295,
            4.42710018157959
          ]
        },
        {
          "atom_index": 2488,
          "name": "O",
          "element": "O",
          "coord": [
            4.699399948120117,
            1.9852999448776245,
            4.507900238037109
          ]
        }
      ]
    },
    {
      "id": "B:108",
      "chain": "B",
      "resseq": 108,
      "icode": "",
      "resname": "GLN",
      "hetflag": " ",
      "sasa": 0.0,
      "atoms": [
        {
          "atom_index": 2489,
          "name": "N",
          "element": "N",
          "coord": [
            4.595200061798096,
            2.04010009765625,
            4.3180999755859375
          ]
        },
        {
          "atom_index": 2490,
          "name": "CA",
          "element": "C",
          "coord": [
            4.6981000900268555,
            2.1389000415802,
            4.282700061798096
          ]
        },
        {
          "atom_index": 2491,
          "name": "C",
          "element": "C",
          "coord": [
            4.704500198364258,
            2.2637999057769775,
            4.365900039672852
          ]
        },
        {
          "atom_index": 2492,
          "name": "O",
          "element": "O",
          "coord": [
            4.79640007019043,
            2.347899913787842,
            4.34089994430542
          ]
        },
        {
          "atom_index": 2493,
          "name": "CB",
          "element": "C",
          "coord": [
            4.676799774169922,
            2.1761999130249023,
            4.136000156402588
          ]
        },
        {
          "atom_index": 2494,
          "name": "CG",
          "element": "C",
          "coord": [
            4.576000213623047,
            2.2811999320983887,
            4.107500076293945
          ]
        },
        {
          "atom_index": 2495,
          "name": "CD",
          "element": "C",
          "coord": [
            4.432199954986572,
            2.2416000366210938,
            4.111000061035156
          ]
        },
        {
          "atom_index": 2496,
          "name": "OE1",
          "element": "O",
          "coord": [
            4.4008002281188965,
            2.1473000049591064,
            4.181700229644775
          ]
        },
        {
          "atom_index": 2497,
          "name": "NE2",
          "element": "N",
          "coord": [
            4.348199844360352,
            2.3152999877929688,
            4.041900157928467
          ]
        }
      ]
    },
    {
      "id": "B:109",
      "chain": "B",
      "resseq": 109,
      "icode": "",
      "resname": "GLY",
      "hetflag": " ",
      "sasa": 0.0,
      "atoms": [
        {
          "atom_index": 2498,
          "name": "N",
          "element": "N",
          "coord": [
            4.618500232696533,
            2.2843000888824463,
            4.45989990234375
          ]
        },
        {
          "atom_index": 2499,
          "name": "CA",
          "element": "C",
          "coord": [
            4.599699974060059,
            2.4007999897003174,
            4.545599937438965
          ]
        },
        {
          "atom_index": 2500,
          "name": "C",
          "element": "C",
          "coord": [
            4.519899845123291,
            2.517400026321411,
            4.482399940490723
          ]
        },
        {
          "atom_index": 2501,
          "name": "O",
          "element": "O",
          "coord": [
            4.502399921417236,
            2.535900115966797,
            4.361700057983398
          ]
        }
      ]
    },
    {
      "id": "B:110",
      "chain": "B",
      "resseq": 110,
      "icode": "",
      "resname": "THR",
      "hetflag": " ",
      "sasa": 0.0,
      "atoms": [
        {
          "atom_index": 2502,
          "name": "N",
          "element": "N",
          "coord": [
            4.467400074005127,
            2.598400115966797,
            4.573299884796143
          ]
        },
        {
          "atom_index": 2503,
          "name": "CA",
          "element": "C",
          "coord": [
            4.389800071716309,
            2.7197000980377197,
            4.545899868011475
          ]
        },
        {
          "atom_index": 2504,
          "name": "C",
          "element": "C",
          "coord": [
            4.446300029754639,
            2.8359999656677246,
            4.624300003051758
          ]
        },
        {
          "atom_index": 2505,
          "name": "O",
          "element": "O",
          "coord": [
            4.4558000564575195,
            2.8289999961853027,
            4.747099876403809
          ]
        },
        {
          "atom_index": 2506,
          "name": "CB",
          "element": "C",
          "coord": [
            4.235599994659424,
            2.712599992752075,
            4.582799911499023
          ]
        },
        {
          "atom_index": 2507,
          "name": "OG1",
          "element": "O",
          "coord": [
            4.190199851989746,
            2.5873000621795654,
            4.52239990234375
          ]
        },
        {
          "atom_index": 2508,
          "name": "CG2",
          "element": "C",
          "coord": [
            4.1479997634887695,
            2.827199935913086,
            4.532899856567383
          ]
        }
      ]
    },
    {
      "id": "B:111",
      "chain": "B",
      "resseq": 111,
      "icode": "",
      "resname": "THR",
      "hetflag": " ",
      "sasa": 0.0,
      "atoms": [
        {
          "atom_index": 2509,
          "name": "N",
          "element": "N",
          "coord": [
            4.482100009918213,
            2.940200090408325,
            4.550099849700928
          ]
        },
        {
          "atom_index": 2510,
          "name": "CA",
          "element": "C",
          "coord": [
            4.530300140380859,
            3.0643999576568604,
            4.617700099945068
          ]
        },
        {
          "atom_index": 2511,
          "name": "C",
          "element": "C",
          "coord": [
            4.4116997718811035,
            3.1570000648498535,
            4.651700019836426
          ]
        },
        {
          "atom_index": 2512,
          "name": "O",
          "element": "O",
          "coord": [
            4.329400062561035,
            3.1837000846862793,
            4.561399936676025
          ]
        },
        {
          "atom_index": 2513,
          "name": "CB",
          "element": "C",
          "coord": [
            4.632299900054932,
            3.140700101852417,
            4.526199817657471
          ]
        },
        {
          "atom_index": 2514,
          "name": "OG1",
          "element": "O",
          "coord": [
            4.755899906158447,
            3.065500020980835,
            4.533100128173828
          ]
        },
        {
          "atom_index": 2515,
          "name": "CG2",
          "element": "C",
          "coord": [
            4.658999919891357,
            3.284600019454956,
            4.5725998878479
          ]
        }
      ]
    },
    {
      "id": "B:112",
      "chain": "B",
      "resseq": 112,
      "icode": "",
      "resname": "LEU",
      "hetflag": " ",
      "sasa": 0.0,
      "atoms": [
        {
          "atom_index": 2516,
          "name": "N",
          "element": "N",
          "coord": [
            4.407299995422363,
            3.203900098800659,
            4.772299766540527
          ]
        },
        {
          "atom_index": 2517,
          "name": "CA",
          "element": "C",
          "coord": [
            4.315400123596191,
            3.2964999675750732,
            4.82889986038208
          ]
        },
        {
          "atom_index": 2518,
          "name": "C",
          "element": "C",
          "coord": [
            4.386300086975098,
            3.4279000759124756,
            4.867400169372559
          ]
        },
        {
          "atom_index": 2519,
          "name": "O",
          "element": "O",
          "coord": [
            4.4730000495910645,
            3.4223999977111816,
            4.954999923706055
          ]
        },
        {
          "atom_index": 2520,
          "name": "CB",
          "element": "C",
          "coord": [
            4.245999813079834,
            3.2409000396728516,
            4.957600116729736
          ]
        },
        {
          "atom_index": 2521,
          "name": "CG",
          "element": "C",
          "coord": [
            4.141900062561035,
            3.3394999504089355,
            5.0131001472473145
          ]
        },
        {
          "atom_index": 2522,
          "name": "CD1",
          "element": "C",
          "coord": [
            4.026199817657471,
            3.3624000549316406,
            4.915999889373779
          ]
        },
        {
          "atom_index": 2523,
          "name": "CD2",
          "element": "C",
          "coord": [
            4.089600086212158,
            3.2960000038146973,
            5.146999835968018
          ]
        }
      ]
    },
    {
      "id": "B:113",
      "chain": "B",
      "resseq": 113,
      "icode": "",
      "resname": "THR",
      "hetflag": " ",
      "sasa": 0.0,
      "atoms": [
        {
          "atom_index": 2524,
          "name": "N",
          "element": "N",
          "coord": [
            4.342400074005127,
            3.535900115966797,
            4.807499885559082
          ]
        },
        {
          "atom_index": 2525,
          "name": "CA",
          "element": "C",
          "coord": [
            4.389900207519531,
            3.6721999645233154,
            4.83650016784668
          ]
        },
        {
          "atom_index": 2526,
          "name": "C",
          "element": "C",
          "coord": [
            4.275000095367432,
            3.753200054168701,
            4.89870023727417
          ]
        },
        {
          "atom_index": 2527,
          "name": "O",
          "element": "O",
          "coord": [
            4.17519998550415,
            3.7711000442504883,
            4.827899932861328
          ]
        },
        {
          "atom_index": 2528,
          "name": "CB",
          "element": "C",
          "coord": [
            4.429500102996826,
            3.740499973297119,
            4.700699806213379
          ]
        },
        {
          "atom_index": 2529,
          "name": "OG1",
          "element": "O",
          "coord": [
            4.546199798583984,
            3.6735000610351562,
            4.645699977874756
          ]
        },
        {
          "atom_index": 2530,
          "name": "CG2",
          "element": "C",
          "coord": [
            4.449100017547607,
            3.8886001110076904,
            4.719200134277344
          ]
        }
      ]
    },
    {
      "id": "B:114",
      "chain": "B",
      "resseq": 114,
      "icode": "",
      "resname": "VAL",
      "hetflag": " ",
      "sasa": 0.0,
      "atoms": [
        {
          "atom_index": 2531,
          "name": "N",
          "element": "N",
          "coord": [
            4.28879976272583,
            3.7916998863220215,
            5.022500038146973
          ]
        },
        {
          "atom_index": 2532,
          "name": "CA",
          "element": "C",
          "coord": [
            4.185100078582764,
            3.8657000064849854,
            5.096199989318848
          ]
        },
        {
          "atom_index": 2533,
          "name": "C",
          "element": "C",
          "coord": [
            4.225200176239014,
            4.013199806213379,
            5.080900192260742
          ]
        },
        {
          "atom_index": 2534,
          "name": "O",
          "element": "O",
          "coord": [
            4.339900016784668,
            4.0329999923706055,
            5.122799873352051
          ]
        },
        {
          "atom_index": 2535,
          "name": "CB",
          "element": "C",
          "coord": [
            4.181399822235107,
            3.8301000595092773,
            5.244200229644775
          ]
        },
        {
          "atom_index": 2536,
          "name": "CG1",
          "element": "C",
          "coord": [
            4.081200122833252,
            3.9179000854492188,
            5.319300174713135
          ]
        },
        {
          "atom_index": 2537,
          "name": "CG2",
          "element": "C",
          "coord": [
            4.1427998542785645,
            3.6847000122070312,
            5.267899990081787
          ]
        }
      ]
    },
    {
      "id": "B:115",
      "chain": "B",
      "resseq": 115,
      "icode": "",
      "resname": "SER",
      "hetflag": " ",
      "sasa": 0.0,
      "atoms": [
        {
          "atom_index": 2538,
          "name": "N",
          "element": "N",
          "coord": [
            4.13730001449585,
            4.094399929046631,
            5.029799938201904
          ]
        },
        {
          "atom_index": 2539,
          "name": "CA",
          "element": "C",
          "coord": [
            4.170499801635742,
            4.235199928283691,
            5.002200126647949
          ]
        },
        {
          "atom_index": 2540,
          "name": "C",
          "element": "C",
          "coord": [
            4.052999973297119,
            4.317699909210205,
            4.94920015335083
          ]
        },
        {
          "atom_index": 2541,
          "name": "O",
          "element": "O",
          "coord": [
            3.964400053024292,
            4.2778000831604,
            4.871600151062012
          ]
        },
        {
          "atom_index": 2542,
          "name": "CB",
          "element": "C",
          "coord": [
            4.279399871826172,
            4.236199855804443,
            4.894599914550781
          ]
        },
        {
          "atom_index": 2543,
          "name": "OG",
          "element": "O",
          "coord": [
            4.331200122833252,
            4.36460018157959,
            4.870699882507324
          ]
        }
      ]
    },
    {
      "id": "B:116",
      "chain": "B",
      "resseq": 116,
      "icode": "",
      "resname": "SER",
      "hetflag": " ",
      "sasa": 1.7877402305603027,
      "atoms": [
        {
          "atom_index": 2544,
          "name": "N",
          "element": "N",
          "coord": [
            4.064199924468994,
            4.445099830627441,
            4.983099937438965
          ]
        },
        {
          "atom_index": 2545,
          "name": "CA",
          "element": "C",
          "coord": [
            3.9702000617980957,
            4.553299903869629,
            4.943699836730957
          ]
        },
        {
          "atom_index": 2546,
          "name": "C",
          "element": "C",
          "coord": [
            4.007900238037109,
            4.616600036621094,
            4.809800148010254
          ]
        },
        {
          "atom_index": 2547,
          "name": "O",
          "element": "O",
          "coord": [
            3.926300048828125,
            4.697800159454346,
            4.763299942016602
          ]
        },
        {
          "atom_index": 2548,
          "name": "CB",
          "element": "C",
          "coord": [
            3.9600000381469727,
            4.658899784088135,
            5.049099922180176
          ]
        },
        {
          "atom_index": 2549,
          "name": "OG",
          "element": "O",
          "coord": [
            3.988800048828125,
            4.609300136566162,
            5.180099964141846
          ]
        }
      ]
    },
    {
      "id": "B:117",
      "chain": "B",
      "resseq": 117,
      "icode": "",
      "resname": "ALA",
      "hetflag": " ",
      "sasa": 0.0,
      "atoms": [
        {
          "atom_index": 2550,
          "name": "N",
          "element": "N",
          "coord": [
            4.122099876403809,
            4.582900047302246,
            4.749499797821045
          ]
        },
        {
          "atom_index": 2551,
          "name": "CA",
          "element": "C",
          "coord": [
            4.154399871826172,
            4.644700050354004,
            4.620100021362305
          ]
        },
        {
          "atom_index": 2552,
          "name": "C",
          "element": "C",
          "coord": [
            4.056399822235107,
            4.591800212860107,
            4.516499996185303
          ]
        },
        {
          "atom_index": 2553,
          "name": "O",
          "element": "O",
          "coord": [
            3.9788999557495117,
            4.499100208282471,
            4.543900012969971
          ]
        },
        {
          "atom_index": 2554,
          "name": "CB",
          "element": "C",
          "coord": [
            4.295899868011475,
            4.626999855041504,
            4.577000141143799
          ]
        }
      ]
    },
    {
      "id": "B:118",
      "chain": "B",
      "resseq": 118,
      "icode": "",
      "resname": "SER",
      "hetflag": " ",
      "sasa": 2.082441806793213,
      "atoms": [
        {
          "atom_index": 2555,
          "name": "N",
          "element": "N",
          "coord": [
            4.064000129699707,
            4.649799823760986,
            4.398900032043457
          ]
        },
        {
          "atom_index": 2556,
          "name": "CA",
          "element": "C",
          "coord": [
            3.9784998893737793,
            4.611199855804443,
            4.285600185394287
          ]
        },
        {
          "atom_index": 2557,
          "name": "C",
          "element": "C",
          "coord": [
            4.055699825286865,
            4.603000164031982,
            4.156300067901611
          ]
        },
        {
          "atom_index": 2558,
          "name": "O",
          "element": "O",
          "coord": [
            4.160200119018555,
            4.6641998291015625,
            4.141200065612793
          ]
        },
        {
          "atom_index": 2559,
          "name": "CB",
          "element": "C",
          "coord": [
            3.8673999309539795,
            4.709499835968018,
            4.2642998695373535
          ]
        },
        {
          "atom_index": 2560,
          "name": "OG",
          "element": "O",
          "coord": [
            3.8980000019073486,
            4.84499979019165,
            4.24429988861084
          ]
        }
      ]
    },
    {
      "id": "B:119",
      "chain": "B",
      "resseq": 119,
      "icode": "",
      "resname": "THR",
      "hetflag": " ",
      "sasa": 0.6680118441581726,
      "atoms": [
        {
          "atom_index": 2561,
          "name": "N",
          "element": "N",
          "coord": [
            3.9993999004364014,
            4.53000020980835,
            4.062099933624268
          ]
        },
        {
          "atom_index": 2562,
          "name": "CA",
          "element": "C",
          "coord": [
            4.067599773406982,
            4.521900177001953,
            3.9321999549865723
          ]
        },
        {
          "atom_index": 2563,
          "name": "C",
          "element": "C",
          "coord": [
            4.113900184631348,
            4.658899784088135,
            3.8951001167297363
          ]
        },
        {
          "atom_index": 2564,
          "name": "O",
          "element": "O",
          "coord": [
            4.033400058746338,
            4.751200199127197,
            3.8815999031066895
          ]
        },
        {
          "atom_index": 2565,
          "name": "CB",
          "element": "C",
          "coord": [
            3.9730000495910645,
            4.4481000900268555,
            3.8341000080108643
          ]
        },
        {
          "atom_index": 2566,
          "name": "OG1",
          "element": "O",
          "coord": [
            3.9451000690460205,
            4.326000213623047,
            3.908799886703491
          ]
        },
        {
          "atom_index": 2567,
          "name": "CG2",
          "element": "C",
          "coord": [
            4.037700176239014,
            4.414299964904785,
            3.7014000415802
          ]
        }
      ]
    },
    {
      "id": "B:120",
      "chain": "B",
      "resseq": 120,
      "icode": "",
      "resname": "THR",
      "hetflag": " ",
      "sasa": 0.0,
      "atoms": [
        {
          "atom_index": 2568,
          "name": "N",
          "element": "N",
          "coord": [
            4.245299816131592,
            4.671199798583984,
            3.8863000869750977
          ]
        },
        {
          "atom_index": 2569,
          "name": "CA",
          "element": "C",
          "coord": [
            4.324999809265137,
            4.787499904632568,
            3.844099998474121
          ]
        },
        {
          "atom_index": 2570,
          "name": "C",
          "element": "C",
          "coord": [
            4.427999973297119,
            4.735300064086914,
            3.743799924850464
          ]
        },
        {
          "atom_index": 2571,
          "name": "O",
          "element": "O",
          "coord": [
            4.504899978637695,
            4.6468000411987305,
            3.7853000164031982
          ]
        },
        {
          "atom_index": 2572,
          "name": "CB",
          "element": "C",
          "coord": [
            4.4045000076293945,
            4.843999862670898,
            3.9679999351501465
          ]
        },
        {
          "atom_index": 2573,
          "name": "OG1",
          "element": "O",
          "coord": [
            4.307000160217285,
            4.869699954986572,
            4.071199893951416
          ]
        },
        {
          "atom_index": 2574,
          "name": "CG2",
          "element": "C",
          "coord": [
            4.482999801635742,
            4.971399784088135,
            3.9330999851226807
          ]
        }
      ]
    },
    {
      "id": "B:121",
      "chain": "B",
      "resseq": 121,
      "icode": "",
      "resname": "PRO",
      "hetflag": " ",
      "sasa": 1.1292911767959595,
      "atoms": [
        {
          "atom_index": 2575,
          "name": "N",
          "element": "N",
          "coord": [
            4.431099891662598,
            4.780900001525879,
            3.623800039291382
          ]
        },
        {
          "atom_index": 2576,
          "name": "CA",
          "element": "C",
          "coord": [
            4.535200119018555,
            4.740200042724609,
            3.5257999897003174
          ]
        },
        {
          "atom_index": 2577,
          "name": "C",
          "element": "C",
          "coord": [
            4.667600154876709,
            4.80679988861084,
            3.5594000816345215
          ]
        },
        {
          "atom_index": 2578,
          "name": "O",
          "element": "O",
          "coord": [
            4.67140007019043,
            4.913599967956543,
            3.6224000453948975
          ]
        },
        {
          "atom_index": 2579,
          "name": "CB",
          "element": "C",
          "coord": [
            4.479100227355957,
            4.786399841308594,
            3.3942999839782715
          ]
        },
        {
          "atom_index": 2580,
          "name": "CG",
          "element": "C",
          "coord": [
            4.387899875640869,
            4.899199962615967,
            3.4291000366210938
          ]
        },
        {
          "atom_index": 2581,
          "name": "CD",
          "element": "C",
          "coord": [
            4.371200084686279,
            4.906300067901611,
            3.5787999629974365
          ]
        }
      ]
    },
    {
      "id": "B:122",
      "chain": "B",
      "resseq": 122,
      "icode": "",
      "resname": "PRO",
      "hetflag": " ",
      "sasa": 0.0,
      "atoms": [
        {
          "atom_index": 2582,
          "name": "N",
          "element": "N",
          "coord": [
            4.775400161743164,
            4.743599891662598,
            3.5148000717163086
          ]
        },
        {
          "atom_index": 2583,
          "name": "CA",
          "element": "C",
          "coord": [
            4.910299777984619,
            4.7957000732421875,
            3.5445001125335693
          ]
        },
        {
          "atom_index": 2584,
          "name": "C",
          "element": "C",
          "coord": [
            4.950500011444092,
            4.917699813842773,
            3.46370005607605
          ]
        },
        {
          "atom_index": 2585,
          "name": "O",
          "element": "O",
          "coord": [
            4.90339994430542,
            4.945000171661377,
            3.34879994392395
          ]
        },
        {
          "atom_index": 2586,
          "name": "CB",
          "element": "C",
          "coord": [
            4.997099876403809,
            4.671800136566162,
            3.516700029373169
          ]
        },
        {
          "atom_index": 2587,
          "name": "CG",
          "element": "C",
          "coord": [
            4.923500061035156,
            4.589200019836426,
            3.4154000282287598
          ]
        },
        {
          "atom_index": 2588,
          "name": "CD",
          "element": "C",
          "coord": [
            4.777299880981445,
            4.62939977645874,
            3.4205000400543213
          ]
        }
      ]
    },
    {
      "id": "B:123",
      "chain": "B",
      "resseq": 123,
      "icode": "",
      "resname": "SER",
      "hetflag": " ",
      "sasa": 0.0,
      "atoms": [
        {
          "atom_index": 2589,
          "name": "N",
          "element": "N",
          "coord": [
            5.042399883270264,
            4.997799873352051,
            3.521399974822998
          ]
        },
        {
          "atom_index": 2590,
          "name": "CA",
          "element": "C",
          "coord": [
            5.121099948883057,
            5.093500137329102,
            3.434999942779541
          ]
        },
        {
          "atom_index": 2591,
          "name": "C",
          "element": "C",
          "coord": [
            5.255799770355225,
            5.029200077056885,
            3.40310001373291
          ]
        },
        {
          "atom_index": 2592,
          "name": "O",
          "element": "O",
          "coord": [
            5.322800159454346,
            4.992599964141846,
            3.4983999729156494
          ]
        },
        {
          "atom_index": 2593,
          "name": "CB",
          "element": "C",
          "coord": [
            5.154099941253662,
            5.2170000076293945,
            3.5134999752044678
          ]
        },
        {
          "atom_index": 2594,
          "name": "OG",
          "element": "O",
          "coord": [
            5.030900001525879,
            5.2677998542785645,
            3.5601000785827637
          ]
        }
      ]
    },
    {
      "id": "B:124",
      "chain": "B",
      "resseq": 124,
      "icode": "",
      "resname": "VAL",
      "hetflag": " ",
      "sasa": 0.0,
      "atoms": [
        {
          "atom_index": 2595,
          "name": "N",
          "element": "N",
          "coord": [
            5.2916998863220215,
            5.01609992980957,
            3.2802000045776367
          ]
        },
        {
          "atom_index": 2596,
          "name": "CA",
          "element": "C",
          "coord": [
            5.411399841308594,
            4.947800159454346,
            3.2321999073028564
          ]
        },
        {
          "atom_index": 2597,
          "name": "C",
          "element": "C",
          "coord": [
            5.514200210571289,
            5.054900169372559,
            3.1893999576568604
          ]
        },
        {
          "atom_index": 2598,
          "name": "O",
          "element": "O",
          "coord": [
            5.492400169372559,
            5.132599830627441,
            3.100100040435791
          ]
        },
        {
          "atom_index": 2599,
          "name": "CB",
          "element": "C",
          "coord": [
            5.372399806976318,
            4.848700046539307,
            3.120500087738037
          ]
        },
        {
          "atom_index": 2600,
          "name": "CG1",
          "element": "C",
          "coord": [
            5.495699882507324,
            4.779900074005127,
            3.062000036239624
          ]
        },
        {
          "atom_index": 2601,
          "name": "CG2",
          "element": "C",
          "coord": [
            5.269499778747559,
            4.745999813079834,
            3.163599967956543
          ]
        }
      ]
    },
    {
      "id": "B:125",
      "chain": "B",
      "resseq": 125,
      "icode": "",
      "resname": "PHE",
      "hetflag": " ",
      "sasa": 0.0,
      "atoms": [
        {
          "atom_index": 2602,
          "name": "N",
          "element": "N",
          "coord": [
            5.626699924468994,
            5.059000015258789,
            3.256500005722046
          ]
        },
        {
          "atom_index": 2603,
          "name": "CA",
          "element": "C",
          "coord": [
            5.730800151824951,
            5.157599925994873,
            3.235300064086914
          ]
        },
        {
          "atom_index": 2604,
          "name": "C",
          "element": "C",
          "coord": [
            5.853899955749512,
            5.088200092315674,
            3.1802000999450684
          ]
        },
        {
          "atom_index": 2605,
          "name": "O",
          "element": "O",
          "coord": [
            5.901400089263916,
            4.987500190734863,
            3.236299991607666
          ]
        },
        {
          "atom_index": 2606,
          "name": "CB",
          "element": "C",
          "coord": [
            5.759399890899658,
            5.23769998550415,
            3.363600015640259
          ]
        },
        {
          "atom_index": 2607,
          "name": "CG",
          "element": "C",
          "coord": [
            5.639400005340576,
            5.310999870300293,
            3.4163999557495117
          ]
        },
        {
          "atom_index": 2608,
          "name": "CD1",
          "element": "C",
          "coord": [
            5.556600093841553,
            5.379799842834473,
            3.3241000175476074
          ]
        },
        {
          "atom_index": 2609,
          "name": "CD2",
          "element": "C",
          "coord": [
            5.608799934387207,
            5.309000015258789,
            3.5511999130249023
          ]
        },
        {
          "atom_index": 2610,
          "name": "CE1",
          "element": "C",
          "coord": [
            5.4440999031066895,
            5.447999954223633,
            3.368499994277954
          ]
        },
        {
          "atom_index": 2611,
          "name": "CE2",
          "element": "C",
          "coord": [
            5.496500015258789,
            5.378600120544434,
            3.596299886703491
          ]
        },
        {
          "atom_index": 2612,
          "name": "CZ",
          "element": "C",
          "coord": [
            5.414400100708008,
            5.4481000900268555,
            3.5088000297546387
          ]
        }
      ]
    },
    {
      "id": "B:126",
      "chain": "B",
      "resseq": 126,
      "icode": "",
      "resname": "PRO",
      "hetflag": " ",
      "sasa": 0.0,
      "atoms": [
        {
          "atom_index": 2613,
          "name": "N",
          "element": "N",
          "coord": [
            5.901899814605713,
            5.147500038146973,
            3.07069993019104
          ]
        },
        {
          "atom_index": 2614,
          "name": "CA",
          "element": "C",
          "coord": [
            6.02810001373291,
            5.092899799346924,
            3.0078999996185303
          ]
        },
        {
          "atom_index": 2615,
          "name": "C",
          "element": "C",
          "coord": [
            6.144400119781494,
            5.146200180053711,
            3.087599992752075
          ]
        },
        {
          "atom_index": 2616,
          "name": "O",
          "element": "O",
          "coord": [
            6.1367998123168945,
            5.266499996185303,
            3.120500087738037
          ]
        },
        {
          "atom_index": 2617,
          "name": "CB",
          "element": "C",
          "coord": [
            6.015999794006348,
            5.148799896240234,
            2.866499900817871
          ]
        },
        {
          "atom_index": 2618,
          "name": "CG",
          "element": "C",
          "coord": [
            5.946199893951416,
            5.280200004577637,
            2.885200023651123
          ]
        },
        {
          "atom_index": 2619,
          "name": "CD",
          "element": "C",
          "coord": [
            5.840000152587891,
            5.248700141906738,
            2.9874000549316406
          ]
        }
      ]
    },
    {
      "id": "B:127",
      "chain": "B",
      "resseq": 127,
      "icode": "",
      "resname": "LEU",
      "hetflag": " ",
      "sasa": 0.0,
      "atoms": [
        {
          "atom_index": 2620,
          "name": "N",
          "element": "N",
          "coord": [
            6.240499973297119,
            5.066100120544434,
            3.1252999305725098
          ]
        },
        {
          "atom_index": 2621,
          "name": "CA",
          "element": "C",
          "coord": [
            6.366700172424316,
            5.101900100708008,
            3.184499979019165
          ]
        },
        {
          "atom_index": 2622,
          "name": "C",
          "element": "C",
          "coord": [
            6.4781999588012695,
            5.073699951171875,
            3.078700065612793
          ]
        },
        {
          "atom_index": 2623,
          "name": "O",
          "element": "O",
          "coord": [
            6.507800102233887,
            4.961299896240234,
            3.0532000064849854
          ]
        },
        {
          "atom_index": 2624,
          "name": "CB",
          "element": "C",
          "coord": [
            6.407899856567383,
            5.028600215911865,
            3.3117001056671143
          ]
        },
        {
          "atom_index": 2625,
          "name": "CG",
          "element": "C",
          "coord": [
            6.3024001121521,
            4.992499828338623,
            3.4107000827789307
          ]
        },
        {
          "atom_index": 2626,
          "name": "CD1",
          "element": "C",
          "coord": [
            6.35290002822876,
            4.889200210571289,
            3.508699893951416
          ]
        },
        {
          "atom_index": 2627,
          "name": "CD2",
          "element": "C",
          "coord": [
            6.247000217437744,
            5.120200157165527,
            3.4711999893188477
          ]
        }
      ]
    },
    {
      "id": "B:128",
      "chain": "B",
      "resseq": 128,
      "icode": "",
      "resname": "ALA",
      "hetflag": " ",
      "sasa": 0.0,
      "atoms": [
        {
          "atom_index": 2628,
          "name": "N",
          "element": "N",
          "coord": [
            6.533299922943115,
            5.180799961090088,
            3.030600070953369
          ]
        },
        {
          "atom_index": 2629,
          "name": "CA",
          "element": "C",
          "coord": [
            6.643199920654297,
            5.184599876403809,
            2.9346001148223877
          ]
        },
        {
          "atom_index": 2630,
          "name": "C",
          "element": "C",
          "coord": [
            6.759799957275391,
            5.24429988861084,
            3.0165998935699463
          ]
        },
        {
          "atom_index": 2631,
          "name": "O",
          "element": "O",
          "coord": [
            6.736499786376953,
            5.328000068664551,
            3.1040000915527344
          ]
        },
        {
          "atom_index": 2632,
          "name": "CB",
          "element": "C",
          "coord": [
            6.617599964141846,
            5.263400077819824,
            2.8080999851226807
          ]
        }
      ]
    },
    {
      "id": "B:129",
      "chain": "B",
      "resseq": 129,
      "icode": "",
      "resname": "PRO",
      "hetflag": " ",
      "sasa": 0.0,
      "atoms": [
        {
          "atom_index": 2633,
          "name": "N",
          "element": "N",
          "coord": [
            6.875500202178955,
            5.185999870300293,
            2.9856998920440674
          ]
        },
        {
          "atom_index": 2634,
          "name": "CA",
          "element": "C",
          "coord": [
            6.999199867248535,
            5.220200061798096,
            3.0560998916625977
          ]
        },
        {
          "atom_index": 2635,
          "name": "C",
          "element": "C",
          "coord": [
            7.031300067901611,
            5.36870002746582,
            3.041800022125244
          ]
        },
        {
          "atom_index": 2636,
          "name": "O",
          "element": "O",
          "coord": [
            7.008900165557861,
            5.427999973297119,
            2.933500051498413
          ]
        },
        {
          "atom_index": 2637,
          "name": "CB",
          "element": "C",
          "coord": [
            7.105000019073486,
            5.132299900054932,
            2.993499994277954
          ]
        },
        {
          "atom_index": 2638,
          "name": "CG",
          "element": "C",
          "coord": [
            7.053800106048584,
            5.107900142669678,
            2.85479998588562
          ]
        },
        {
          "atom_index": 2639,
          "name": "CD",
          "element": "C",
          "coord": [
            6.902599811553955,
            5.116799831390381,
            2.8580000400543213
          ]
        }
      ]
    },
    {
      "id": "B:130",
      "chain": "B",
      "resseq": 130,
      "icode": "",
      "resname": "GLY",
      "hetflag": " ",
      "sasa": 0.0,
      "atoms": [
        {
          "atom_index": 2640,
          "name": "N",
          "element": "N",
          "coord": [
            7.0756001472473145,
            5.418600082397461,
            3.1570000648498535
          ]
        },
        {
          "atom_index": 2641,
          "name": "CA",
          "element": "C",
          "coord": [
            7.117499828338623,
            5.559299945831299,
            3.1709001064300537
          ]
        },
        {
          "atom_index": 2642,
          "name": "C",
          "element": "C",
          "coord": [
            7.241700172424316,
            5.5767998695373535,
            3.081899881362915
          ]
        },
        {
          "atom_index": 2643,
          "name": "O",
          "element": "O",
          "coord": [
            7.311600208282471,
            5.477200031280518,
            3.0471999645233154
          ]
        }
      ]
    },
    {
      "id": "B:131",
      "chain": "B",
      "resseq": 131,
      "icode": "",
      "resname": "SER",
      "hetflag": " ",
      "sasa": 0.0,
      "atoms": [
        {
          "atom_index": 2644,
          "name": "N",
          "element": "N",
          "coord": [
            7.264500141143799,
            5.699999809265137,
            3.0427000522613525
          ]
        },
        {
          "atom_index": 2645,
          "name": "CA",
          "element": "C",
          "coord": [
            7.3765997886657715,
            5.737500190734863,
            2.9554998874664307
          ]
        },
        {
          "atom_index": 2646,
          "name": "C",
          "element": "C",
          "coord": [
            7.509200096130371,
            5.692800045013428,
            3.0169999599456787
          ]
        },
        {
          "atom_index": 2647,
          "name": "O",
          "element": "O",
          "coord": [
            7.609600067138672,
            5.676700115203857,
            2.94569993019104
          ]
        },
        {
          "atom_index": 2648,
          "name": "CB",
          "element": "C",
          "coord": [
            7.377200126647949,
            5.886899948120117,
            2.927299976348877
          ]
        },
        {
          "atom_index": 2649,
          "name": "OG",
          "element": "O",
          "coord": [
            7.392600059509277,
            5.962600231170654,
            3.0460000038146973
          ]
        }
      ]
    },
    {
      "id": "B:132",
      "chain": "B",
      "resseq": 132,
      "icode": "",
      "resname": "ALA",
      "hetflag": " ",
      "sasa": 0.0,
      "atoms": [
        {
          "atom_index": 2650,
          "name": "N",
          "element": "N",
          "coord": [
            7.505799770355225,
            5.674300193786621,
            3.1475000381469727
          ]
        },
        {
          "atom_index": 2651,
          "name": "CA",
          "element": "C",
          "coord": [
            7.622900009155273,
            5.632699966430664,
            3.225600004196167
          ]
        },
        {
          "atom_index": 2652,
          "name": "C",
          "element": "C",
          "coord": [
            7.613399982452393,
            5.484499931335449,
            3.2611000537872314
          ]
        },
        {
          "atom_index": 2653,
          "name": "O",
          "element": "O",
          "coord": [
            7.504499912261963,
            5.4319000244140625,
            3.2878000736236572
          ]
        },
        {
          "atom_index": 2654,
          "name": "CB",
          "element": "C",
          "coord": [
            7.635499954223633,
            5.719099998474121,
            3.3505001068115234
          ]
        }
      ]
    },
    {
      "id": "B:133",
      "chain": "B",
      "resseq": 133,
      "icode": "",
      "resname": "ALA",
      "hetflag": " ",
      "sasa": 0.0,
      "atoms": [
        {
          "atom_index": 2655,
          "name": "N",
          "element": "N",
          "coord": [
            7.728799819946289,
            5.42080020904541,
            3.258699893951416
          ]
        },
        {
          "atom_index": 2656,
          "name": "CA",
          "element": "C",
          "coord": [
            7.74560022354126,
            5.279900074005127,
            3.2939999103546143
          ]
        },
        {
          "atom_index": 2657,
          "name": "C",
          "element": "C",
          "coord": [
            7.659999847412109,
            5.188700199127197,
            3.206899881362915
          ]
        },
        {
          "atom_index": 2658,
          "name": "O",
          "element": "O",
          "coord": [
            7.634099960327148,
            5.072800159454346,
            3.244499921798706
          ]
        },
        {
          "atom_index": 2659,
          "name": "CB",
          "element": "C",
          "coord": [
            7.714900016784668,
            5.259399890899658,
            3.442199945449829
          ]
        }
      ]
    },
    {
      "id": "B:134",
      "chain": "B",
      "resseq": 134,
      "icode": "",
      "resname": "GLN",
      "hetflag": " ",
      "sasa": 0.0,
      "atoms": [
        {
          "atom_index": 2660,
          "name": "N",
          "element": "N",
          "coord": [
            7.617700099945068,
            5.242099761962891,
            3.093899965286255
          ]
        },
        {
          "atom_index": 2661,
          "name": "CA",
          "element": "C",
          "coord": [
            7.53879976272583,
            5.164899826049805,
            2.995699882507324
          ]
        },
        {
          "atom_index": 2662,
          "name": "C",
          "element": "C",
          "coord": [
            7.637700080871582,
            5.076300144195557,
            2.9184000492095947
          ]
        },
        {
          "atom_index": 2663,
          "name": "O",
          "element": "O",
          "coord": [
            7.620500087738037,
            4.954699993133545,
            2.9059998989105225
          ]
        },
        {
          "atom_index": 2664,
          "name": "CB",
          "element": "C",
          "coord": [
            7.459199905395508,
            5.253300189971924,
            2.901099920272827
          ]
        },
        {
          "atom_index": 2665,
          "name": "CG",
          "element": "C",
          "coord": [
            7.363800048828125,
            5.181600093841553,
            2.808500051498413
          ]
        },
        {
          "atom_index": 2666,
          "name": "CD",
          "element": "C",
          "coord": [
            7.427000045776367,
            5.119999885559082,
            2.6867001056671143
          ]
        },
        {
          "atom_index": 2667,
          "name": "OE1",
          "element": "O",
          "coord": [
            7.463600158691406,
            5.002699851989746,
            2.6839001178741455
          ]
        },
        {
          "atom_index": 2668,
          "name": "NE2",
          "element": "N",
          "coord": [
            7.440000057220459,
            5.201200008392334,
            2.5817999839782715
          ]
        }
      ]
    },
    {
      "id": "B:135",
      "chain": "B",
      "resseq": 135,
      "icode": "",
      "resname": "THR",
      "hetflag": " ",
      "sasa": 4.795783996582031,
      "atoms": [
        {
          "atom_index": 2669,
          "name": "N",
          "element": "N",
          "coord": [
            7.739699840545654,
            5.144899845123291,
            2.8701999187469482
          ]
        },
        {
          "atom_index": 2670,
          "name": "CA",
          "element": "C",
          "coord": [
            7.8480000495910645,
            5.085999965667725,
            2.792099952697754
          ]
        },
        {
          "atom_index": 2671,
          "name": "C",
          "element": "C",
          "coord": [
            7.8942999839782715,
            4.954100131988525,
            2.8534998893737793
          ]
        },
        {
          "atom_index": 2672,
          "name": "O",
          "element": "O",
          "coord": [
            7.925099849700928,
            4.944900035858154,
            2.973099946975708
          ]
        },
        {
          "atom_index": 2673,
          "name": "CB",
          "element": "C",
          "coord": [
            7.969099998474121,
            5.185999870300293,
            2.774399995803833
          ]
        },
        {
          "atom_index": 2674,
          "name": "OG1",
          "element": "O",
          "coord": [
            7.914400100708008,
            5.305099964141846,
            2.709399938583374
          ]
        },
        {
          "atom_index": 2675,
          "name": "CG2",
          "element": "C",
          "coord": [
            8.086999893188477,
            5.127399921417236,
            2.6963000297546387
          ]
        }
      ]
    },
    {
      "id": "B:136",
      "chain": "B",
      "resseq": 136,
      "icode": "",
      "resname": "ASN",
      "hetflag": " ",
      "sasa": 0.2848668694496155,
      "atoms": [
        {
          "atom_index": 2676,
          "name": "N",
          "element": "N",
          "coord": [
            7.898099899291992,
            4.855199813842773,
            2.766900062561035
          ]
        },
        {
          "atom_index": 2677,
          "name": "CA",
          "element": "C",
          "coord": [
            7.940700054168701,
            4.7179999351501465,
            2.7995998859405518
          ]
        },
        {
          "atom_index": 2678,
          "name": "C",
          "element": "C",
          "coord": [
            7.920199871063232,
            4.634200096130371,
            2.672600030899048
          ]
        },
        {
          "atom_index": 2679,
          "name": "O",
          "element": "O",
          "coord": [
            7.889500141143799,
            4.691199779510498,
            2.5664000511169434
          ]
        },
        {
          "atom_index": 2680,
          "name": "CB",
          "element": "C",
          "coord": [
            7.867599964141846,
            4.6656999588012695,
            2.9221999645233154
          ]
        },
        {
          "atom_index": 2681,
          "name": "CG",
          "element": "C",
          "coord": [
            7.93179988861084,
            4.543799877166748,
            2.9851999282836914
          ]
        },
        {
          "atom_index": 2682,
          "name": "OD1",
          "element": "O",
          "coord": [
            7.914400100708008,
            4.430600166320801,
            2.9374001026153564
          ]
        },
        {
          "atom_index": 2683,
          "name": "ND2",
          "element": "N",
          "coord": [
            8.006600379943848,
            4.5655999183654785,
            3.093400001525879
          ]
        }
      ]
    },
    {
      "id": "B:137",
      "chain": "B",
      "resseq": 137,
      "icode": "",
      "resname": "SER",
      "hetflag": " ",
      "sasa": 3.566653251647949,
      "atoms": [
        {
          "atom_index": 2684,
          "name": "N",
          "element": "N",
          "coord": [
            7.936200141906738,
            4.504700183868408,
            2.688699960708618
          ]
        },
        {
          "atom_index": 2685,
          "name": "CA",
          "element": "C",
          "coord": [
            7.916299819946289,
            4.411600112915039,
            2.5736000537872314
          ]
        },
        {
          "atom_index": 2686,
          "name": "C",
          "element": "C",
          "coord": [
            7.771399974822998,
            4.364099979400635,
            2.5725998878479004
          ]
        },
        {
          "atom_index": 2687,
          "name": "O",
          "element": "O",
          "coord": [
            7.709499835968018,
            4.36929988861084,
            2.4649999141693115
          ]
        },
        {
          "atom_index": 2688,
          "name": "CB",
          "element": "C",
          "coord": [
            8.014399528503418,
            4.296899795532227,
            2.569999933242798
          ]
        },
        {
          "atom_index": 2689,
          "name": "OG",
          "element": "O",
          "coord": [
            7.974100112915039,
            4.178500175476074,
            2.4972000122070312
          ]
        }
      ]
    },
    {
      "id": "B:138",
      "chain": "B",
      "resseq": 138,
      "icode": "",
      "resname": "MET",
      "hetflag": " ",
      "sasa": 0.09803338348865509,
      "atoms": [
        {
          "atom_index": 2690,
          "name": "N",
          "element": "N",
          "coord": [
            7.725299835205078,
            4.315700054168701,
            2.6854000091552734
          ]
        },
        {
          "atom_index": 2691,
          "name": "CA",
          "element": "C",
          "coord": [
            7.584199905395508,
            4.2729997634887695,
            2.7023000717163086
          ]
        },
        {
          "atom_index": 2692,
          "name": "C",
          "element": "C",
          "coord": [
            7.5142998695373535,
            4.403500080108643,
            2.7451999187469482
          ]
        },
        {
          "atom_index": 2693,
          "name": "O",
          "element": "O",
          "coord": [
            7.589900016784668,
            4.495500087738037,
            2.7769999504089355
          ]
        },
        {
          "atom_index": 2694,
          "name": "CB",
          "element": "C",
          "coord": [
            7.572000026702881,
            4.17609977722168,
            2.8187999725341797
          ]
        },
        {
          "atom_index": 2695,
          "name": "CG",
          "element": "C",
          "coord": [
            7.6209001541137695,
            4.037199974060059,
            2.7918999195098877
          ]
        },
        {
          "atom_index": 2696,
          "name": "SD",
          "element": "S",
          "coord": [
            7.5528998374938965,
            3.9872000217437744,
            2.630500078201294
          ]
        },
        {
          "atom_index": 2697,
          "name": "CE",
          "element": "C",
          "coord": [
            7.401700019836426,
            3.9042000770568848,
            2.6816999912261963
          ]
        }
      ]
    },
    {
      "id": "B:139",
      "chain": "B",
      "resseq": 139,
      "icode": "",
      "resname": "VAL",
      "hetflag": " ",
      "sasa": 0.0,
      "atoms": [
        {
          "atom_index": 2698,
          "name": "N",
          "element": "N",
          "coord": [
            7.38730001449585,
            4.413599967956543,
            2.7507998943328857
          ]
        },
        {
          "atom_index": 2699,
          "name": "CA",
          "element": "C",
          "coord": [
            7.312099933624268,
            4.525599956512451,
            2.8064000606536865
          ]
        },
        {
          "atom_index": 2700,
          "name": "C",
          "element": "C",
          "coord": [
            7.188199996948242,
            4.466899871826172,
            2.8766000270843506
          ]
        },
        {
          "atom_index": 2701,
          "name": "O",
          "element": "O",
          "coord": [
            7.126699924468994,
            4.369999885559082,
            2.829699993133545
          ]
        },
        {
          "atom_index": 2702,
          "name": "CB",
          "element": "C",
          "coord": [
            7.276299953460693,
            4.634900093078613,
            2.705699920654297
          ]
        },
        {
          "atom_index": 2703,
          "name": "CG1",
          "element": "C",
          "coord": [
            7.218900203704834,
            4.5854997634887695,
            2.5739998817443848
          ]
        },
        {
          "atom_index": 2704,
          "name": "CG2",
          "element": "C",
          "coord": [
            7.17609977722168,
            4.731500148773193,
            2.767400026321411
          ]
        }
      ]
    },
    {
      "id": "B:140",
      "chain": "B",
      "resseq": 140,
      "icode": "",
      "resname": "THR",
      "hetflag": " ",
      "sasa": 0.0,
      "atoms": [
        {
          "atom_index": 2705,
          "name": "N",
          "element": "N",
          "coord": [
            7.158299922943115,
            4.529600143432617,
            2.988800048828125
          ]
        },
        {
          "atom_index": 2706,
          "name": "CA",
          "element": "C",
          "coord": [
            7.038899898529053,
            4.491000175476074,
            3.065000057220459
          ]
        },
        {
          "atom_index": 2707,
          "name": "C",
          "element": "C",
          "coord": [
            6.933599948883057,
            4.600399971008301,
            3.050299882888794
          ]
        },
        {
          "atom_index": 2708,
          "name": "O",
          "element": "O",
          "coord": [
            6.96589994430542,
            4.714099884033203,
            3.0794999599456787
          ]
        },
        {
          "atom_index": 2709,
          "name": "CB",
          "element": "C",
          "coord": [
            7.067699909210205,
            4.4670000076293945,
            3.216599941253662
          ]
        },
        {
          "atom_index": 2710,
          "name": "OG1",
          "element": "O",
          "coord": [
            7.17710018157959,
            4.370500087738037,
            3.2144999504089355
          ]
        },
        {
          "atom_index": 2711,
          "name": "CG2",
          "element": "C",
          "coord": [
            6.942500114440918,
            4.424099922180176,
            3.294100046157837
          ]
        }
      ]
    },
    {
      "id": "B:141",
      "chain": "B",
      "resseq": 141,
      "icode": "",
      "resname": "LEU",
      "hetflag": " ",
      "sasa": 0.0,
      "atoms": [
        {
          "atom_index": 2712,
          "name": "N",
          "element": "N",
          "coord": [
            6.822299957275391,
            4.557000160217285,
            3.002500057220459
          ]
        },
        {
          "atom_index": 2713,
          "name": "CA",
          "element": "C",
          "coord": [
            6.703000068664551,
            4.6442999839782715,
            2.9786999225616455
          ]
        },
        {
          "atom_index": 2714,
          "name": "C",
          "element": "C",
          "coord": [
            6.604400157928467,
            4.598800182342529,
            3.0857999324798584
          ]
        },
        {
          "atom_index": 2715,
          "name": "O",
          "element": "O",
          "coord": [
            6.629899978637695,
            4.490200042724609,
            3.1435999870300293
          ]
        },
        {
          "atom_index": 2716,
          "name": "CB",
          "element": "C",
          "coord": [
            6.67609977722168,
            4.618299961090088,
            2.8361001014709473
          ]
        },
        {
          "atom_index": 2717,
          "name": "CG",
          "element": "C",
          "coord": [
            6.696899890899658,
            4.707200050354004,
            2.7184998989105225
          ]
        },
        {
          "atom_index": 2718,
          "name": "CD1",
          "element": "C",
          "coord": [
            6.818600177764893,
            4.794000148773193,
            2.723299980163574
          ]
        },
        {
          "atom_index": 2719,
          "name": "CD2",
          "element": "C",
          "coord": [
            6.695499897003174,
            4.615200042724609,
            2.5952000617980957
          ]
        }
      ]
    },
    {
      "id": "B:142",
      "chain": "B",
      "resseq": 142,
      "icode": "",
      "resname": "GLY",
      "hetflag": " ",
      "sasa": 0.0,
      "atoms": [
        {
          "atom_index": 2720,
          "name": "N",
          "element": "N",
          "coord": [
            6.503600120544434,
            4.676199913024902,
            3.1194000244140625
          ]
        },
        {
          "atom_index": 2721,
          "name": "CA",
          "element": "C",
          "coord": [
            6.408599853515625,
            4.640200138092041,
            3.2256999015808105
          ]
        },
        {
          "atom_index": 2722,
          "name": "C",
          "element": "C",
          "coord": [
            6.267399787902832,
            4.688899993896484,
            3.1989998817443848
          ]
        },
        {
          "atom_index": 2723,
          "name": "O",
          "element": "O",
          "coord": [
            6.241799831390381,
            4.781300067901611,
            3.122299909591675
          ]
        }
      ]
    },
    {
      "id": "B:143",
      "chain": "B",
      "resseq": 143,
      "icode": "",
      "resname": "CYS",
      "hetflag": " ",
      "sasa": 0.0,
      "atoms": [
        {
          "atom_index": 2724,
          "name": "N",
          "element": "N",
          "coord": [
            6.17110013961792,
            4.626500129699707,
            3.262200117111206
          ]
        },
        {
          "atom_index": 2725,
          "name": "CA",
          "element": "C",
          "coord": [
            6.029900074005127,
            4.666600227355957,
            3.2490999698638916
          ]
        },
        {
          "atom_index": 2726,
          "name": "C",
          "element": "C",
          "coord": [
            5.972599983215332,
            4.681099891662598,
            3.3910999298095703
          ]
        },
        {
          "atom_index": 2727,
          "name": "O",
          "element": "O",
          "coord": [
            5.996799945831299,
            4.583600044250488,
            3.463399887084961
          ]
        },
        {
          "atom_index": 2728,
          "name": "CB",
          "element": "C",
          "coord": [
            5.953400135040283,
            4.555300235748291,
            3.1823999881744385
          ]
        },
        {
          "atom_index": 2729,
          "name": "SG",
          "element": "S",
          "coord": [
            5.833099842071533,
            4.61329984664917,
            3.063699960708618
          ]
        }
      ]
    },
    {
      "id": "B:144",
      "chain": "B",
      "resseq": 144,
      "icode": "",
      "resname": "LEU",
      "hetflag": " ",
      "sasa": 0.0,
      "atoms": [
        {
          "atom_index": 2730,
          "name": "N",
          "element": "N",
          "coord": [
            5.911499977111816,
            4.793600082397461,
            3.4170000553131104
          ]
        },
        {
          "atom_index": 2731,
          "name": "CA",
          "element": "C",
          "coord": [
            5.84660005569458,
            4.811699867248535,
            3.549299955368042
          ]
        },
        {
          "atom_index": 2732,
          "name": "C",
          "element": "C",
          "coord": [
            5.696499824523926,
            4.796000003814697,
            3.5197999477386475
          ]
        },
        {
          "atom_index": 2733,
          "name": "O",
          "element": "O",
          "coord": [
            5.648900032043457,
            4.853899955749512,
            3.422100067138672
          ]
        },
        {
          "atom_index": 2734,
          "name": "CB",
          "element": "C",
          "coord": [
            5.887599945068359,
            4.93779993057251,
            3.617799997329712
          ]
        },
        {
          "atom_index": 2735,
          "name": "CG",
          "element": "C",
          "coord": [
            5.830399990081787,
            4.98330020904541,
            3.747499942779541
          ]
        },
        {
          "atom_index": 2736,
          "name": "CD1",
          "element": "C",
          "coord": [
            5.862500190734863,
            4.8892998695373535,
            3.86080002784729
          ]
        },
        {
          "atom_index": 2737,
          "name": "CD2",
          "element": "C",
          "coord": [
            5.90339994430542,
            5.110499858856201,
            3.7878000736236572
          ]
        }
      ]
    },
    {
      "id": "B:145",
      "chain": "B",
      "resseq": 145,
      "icode": "",
      "resname": "VAL",
      "hetflag": " ",
      "sasa": 0.0,
      "atoms": [
        {
          "atom_index": 2738,
          "name": "N",
          "element": "N",
          "coord": [
            5.634200096130371,
            4.710599899291992,
            3.5998001098632812
          ]
        },
        {
          "atom_index": 2739,
          "name": "CA",
          "element": "C",
          "coord": [
            5.492000102996826,
            4.673699855804443,
            3.582900047302246
          ]
        },
        {
          "atom_index": 2740,
          "name": "C",
          "element": "C",
          "coord": [
            5.42609977722168,
            4.713799953460693,
            3.713599920272827
          ]
        },
        {
          "atom_index": 2741,
          "name": "O",
          "element": "O",
          "coord": [
            5.42579984664917,
            4.629000186920166,
            3.7999000549316406
          ]
        },
        {
          "atom_index": 2742,
          "name": "CB",
          "element": "C",
          "coord": [
            5.474999904632568,
            4.527100086212158,
            3.5459001064300537
          ]
        },
        {
          "atom_index": 2743,
          "name": "CG1",
          "element": "C",
          "coord": [
            5.332399845123291,
            4.505300045013428,
            3.4930999279022217
          ]
        },
        {
          "atom_index": 2744,
          "name": "CG2",
          "element": "C",
          "coord": [
            5.573999881744385,
            4.480299949645996,
            3.438999891281128
          ]
        }
      ]
    },
    {
      "id": "B:146",
      "chain": "B",
      "resseq": 146,
      "icode": "",
      "resname": "LYS",
      "hetflag": " ",
      "sasa": 0.0,
      "atoms": [
        {
          "atom_index": 2745,
          "name": "N",
          "element": "N",
          "coord": [
            5.374899864196777,
            4.8333001136779785,
            3.717099905014038
          ]
        },
        {
          "atom_index": 2746,
          "name": "CA",
          "element": "C",
          "coord": [
            5.341400146484375,
            4.893700122833252,
            3.848599910736084
          ]
        },
        {
          "atom_index": 2747,
          "name": "C",
          "element": "C",
          "coord": [
            5.19290018081665,
            4.915200233459473,
            3.8721001148223877
          ]
        },
        {
          "atom_index": 2748,
          "name": "O",
          "element": "O",
          "coord": [
            5.110599994659424,
            4.945700168609619,
            3.782900094985962
          ]
        },
        {
          "atom_index": 2749,
          "name": "CB",
          "element": "C",
          "coord": [
            5.426799774169922,
            5.019100189208984,
            3.8587000370025635
          ]
        },
        {
          "atom_index": 2750,
          "name": "CG",
          "element": "C",
          "coord": [
            5.390999794006348,
            5.131700038909912,
            3.9535000324249268
          ]
        },
        {
          "atom_index": 2751,
          "name": "CD",
          "element": "C",
          "coord": [
            5.520199775695801,
            5.165800094604492,
            4.025899887084961
          ]
        },
        {
          "atom_index": 2752,
          "name": "CE",
          "element": "C",
          "coord": [
            5.504899978637695,
            5.2418999671936035,
            4.154799938201904
          ]
        },
        {
          "atom_index": 2753,
          "name": "NZ",
          "element": "N",
          "coord": [
            5.368899822235107,
            5.30620002746582,
            4.15749979019165
          ]
        }
      ]
    },
    {
      "id": "B:147",
      "chain": "B",
      "resseq": 147,
      "icode": "",
      "resname": "GLY",
      "hetflag": " ",
      "sasa": 0.0,
      "atoms": [
        {
          "atom_index": 2754,
          "name": "N",
          "element": "N",
          "coord": [
            5.152500152587891,
            4.894400119781494,
            3.996500015258789
          ]
        },
        {
          "atom_index": 2755,
          "name": "CA",
          "element": "C",
          "coord": [
            5.02239990234375,
            4.9116997718811035,
            4.055200099945068
          ]
        },
        {
          "atom_index": 2756,
          "name": "C",
          "element": "C",
          "coord": [
            4.9096999168396,
            4.838900089263916,
            3.9885001182556152
          ]
        },
        {
          "atom_index": 2757,
          "name": "O",
          "element": "O",
          "coord": [
            4.813799858093262,
            4.897200107574463,
            3.940000057220459
          ]
        }
      ]
    },
    {
      "id": "B:148",
      "chain": "B",
      "resseq": 148,
      "icode": "",
      "resname": "TYR",
      "hetflag": " ",
      "sasa": 0.0,
      "atoms": [
        {
          "atom_index": 2758,
          "name": "N",
          "element": "N",
          "coord": [
            4.906899929046631,
            4.709499835968018,
            3.9809999465942383
          ]
        },
        {
          "atom_index": 2759,
          "name": "CA",
          "element": "C",
          "coord": [
            4.798099994659424,
            4.631800174713135,
            3.9235000610351562
          ]
        },
        {
          "atom_index": 2760,
          "name": "C",
          "element": "C",
          "coord": [
            4.735499858856201,
            4.55210018157959,
            4.035900115966797
          ]
        },
        {
          "atom_index": 2761,
          "name": "O",
          "element": "O",
          "coord": [
            4.794099807739258,
            4.545000076293945,
            4.143599987030029
          ]
        },
        {
          "atom_index": 2762,
          "name": "CB",
          "element": "C",
          "coord": [
            4.848700046539307,
            4.541500091552734,
            3.8132998943328857
          ]
        },
        {
          "atom_index": 2763,
          "name": "CG",
          "element": "C",
          "coord": [
            4.945700168609619,
            4.4344000816345215,
            3.8529999256134033
          ]
        },
        {
          "atom_index": 2764,
          "name": "CD1",
          "element": "C",
          "coord": [
            5.082799911499023,
            4.464600086212158,
            3.8531999588012695
          ]
        },
        {
          "atom_index": 2765,
          "name": "CD2",
          "element": "C",
          "coord": [
            4.90310001373291,
            4.305500030517578,
            3.88919997215271
          ]
        },
        {
          "atom_index": 2766,
          "name": "CE1",
          "element": "C",
          "coord": [
            5.175899982452393,
            4.369900226593018,
            3.8884999752044678
          ]
        },
        {
          "atom_index": 2767,
          "name": "CE2",
          "element": "C",
          "coord": [
            4.995800018310547,
            4.208600044250488,
            3.927799940109253
          ]
        },
        {
          "atom_index": 2768,
          "name": "CZ",
          "element": "C",
          "coord": [
            5.130799770355225,
            4.242000102996826,
            3.9270999431610107
          ]
        },
        {
          "atom_index": 2769,
          "name": "OH",
          "element": "O",
          "coord": [
            5.229700088500977,
            4.149799823760986,
            3.960599899291992
          ]
        }
      ]
    },
    {
      "id": "B:149",
      "chain": "B",
      "resseq": 149,
      "icode": "",
      "resname": "PHE",
      "hetflag": " ",
      "sasa": 0.0,
      "atoms": [
        {
          "atom_index": 2770,
          "name": "N",
          "element": "N",
          "coord": [
            4.6203999519348145,
            4.498000144958496,
            4.011499881744385
          ]
        },
        {
          "atom_index": 2771,
          "name": "CA",
          "element": "C",
          "coord": [
            4.542300224304199,
            4.413000106811523,
            4.101900100708008
          ]
        },
        {
          "atom_index": 2772,
          "name": "C",
          "element": "C",
          "coord": [
            4.4475998878479,
            4.334700107574463,
            4.008500099182129
          ]
        },
        {
          "atom_index": 2773,
          "name": "O",
          "element": "O",
          "coord": [
            4.386899948120117,
            4.398799896240234,
            3.9230000972747803
          ]
        },
        {
          "atom_index": 2774,
          "name": "CB",
          "element": "C",
          "coord": [
            4.471099853515625,
            4.480299949645996,
            4.216000080108643
          ]
        },
        {
          "atom_index": 2775,
          "name": "CG",
          "element": "C",
          "coord": [
            4.429999828338623,
            4.3871002197265625,
            4.329999923706055
          ]
        },
        {
          "atom_index": 2776,
          "name": "CD1",
          "element": "C",
          "coord": [
            4.519400119781494,
            4.352799892425537,
            4.427800178527832
          ]
        },
        {
          "atom_index": 2777,
          "name": "CD2",
          "element": "C",
          "coord": [
            4.300300121307373,
            4.337299823760986,
            4.3358001708984375
          ]
        },
        {
          "atom_index": 2778,
          "name": "CE1",
          "element": "C",
          "coord": [
            4.485199928283691,
            4.272600173950195,
            4.532599925994873
          ]
        },
        {
          "atom_index": 2779,
          "name": "CE2",
          "element": "C",
          "coord": [
            4.26140022277832,
            4.252200126647949,
            4.438700199127197
          ]
        },
        {
          "atom_index": 2780,
          "name": "CZ",
          "element": "C",
          "coord": [
            4.355899810791016,
            4.221399784088135,
            4.538400173187256
          ]
        }
      ]
    },
    {
      "id": "B:150",
      "chain": "B",
      "resseq": 150,
      "icode": "",
      "resname": "PRO",
      "hetflag": " ",
      "sasa": 0.0,
      "atoms": [
        {
          "atom_index": 2781,
          "name": "N",
          "element": "N",
          "coord": [
            4.439899921417236,
            4.20419979095459,
            4.021999835968018
          ]
        },
        {
          "atom_index": 2782,
          "name": "CA",
          "element": "C",
          "coord": [
            4.511600017547607,
            4.125199794769287,
            4.123000144958496
          ]
        },
        {
          "atom_index": 2783,
          "name": "C",
          "element": "C",
          "coord": [
            4.619699954986572,
            4.046199798583984,
            4.051300048828125
          ]
        },
        {
          "atom_index": 2784,
          "name": "O",
          "element": "O",
          "coord": [
            4.644400119781494,
            4.061699867248535,
            3.928800106048584
          ]
        },
        {
          "atom_index": 2785,
          "name": "CB",
          "element": "C",
          "coord": [
            4.395199775695801,
            4.043000221252441,
            4.1778998374938965
          ]
        },
        {
          "atom_index": 2786,
          "name": "CG",
          "element": "C",
          "coord": [
            4.303299903869629,
            4.021999835968018,
            4.062399864196777
          ]
        },
        {
          "atom_index": 2787,
          "name": "CD",
          "element": "C",
          "coord": [
            4.337600231170654,
            4.121799945831299,
            3.953399896621704
          ]
        }
      ]
    },
    {
      "id": "B:151",
      "chain": "B",
      "resseq": 151,
      "icode": "",
      "resname": "GLU",
      "hetflag": " ",
      "sasa": 0.0,
      "atoms": [
        {
          "atom_index": 2788,
          "name": "N",
          "element": "N",
          "coord": [
            4.686399936676025,
            3.9581000804901123,
            4.1244001388549805
          ]
        },
        {
          "atom_index": 2789,
          "name": "CA",
          "element": "C",
          "coord": [
            4.783400058746338,
            3.8696999549865723,
            4.051300048828125
          ]
        },
        {
          "atom_index": 2790,
          "name": "C",
          "element": "C",
          "coord": [
            4.711699962615967,
            3.7818000316619873,
            3.9565000534057617
          ]
        },
        {
          "atom_index": 2791,
          "name": "O",
          "element": "O",
          "coord": [
            4.595200061798096,
            3.748699903488159,
            3.9862000942230225
          ]
        },
        {
          "atom_index": 2792,
          "name": "CB",
          "element": "C",
          "coord": [
            4.856100082397461,
            3.7885000705718994,
            4.15500020980835
          ]
        },
        {
          "atom_index": 2793,
          "name": "CG",
          "element": "C",
          "coord": [
            4.964600086212158,
            3.869800090789795,
            4.229100227355957
          ]
        },
        {
          "atom_index": 2794,
          "name": "CD",
          "element": "C",
          "coord": [
            5.099400043487549,
            3.8443000316619873,
            4.171000003814697
          ]
        },
        {
          "atom_index": 2795,
          "name": "OE1",
          "element": "O",
          "coord": [
            5.109399795532227,
            3.8554000854492188,
            4.049699783325195
          ]
        },
        {
          "atom_index": 2796,
          "name": "OE2",
          "element": "O",
          "coord": [
            5.186800003051758,
            3.810499906539917,
            4.25029993057251
          ]
        }
      ]
    },
    {
      "id": "B:152",
      "chain": "B",
      "resseq": 152,
      "icode": "",
      "resname": "PRO",
      "hetflag": " ",
      "sasa": 0.0,
      "atoms": [
        {
          "atom_index": 2797,
          "name": "N",
          "element": "N",
          "coord": [
            4.765600204467773,
            3.7332000732421875,
            3.848599910736084
          ]
        },
        {
          "atom_index": 2798,
          "name": "CA",
          "element": "C",
          "coord": [
            4.900400161743164,
            3.752000093460083,
            3.7983999252319336
          ]
        },
        {
          "atom_index": 2799,
          "name": "C",
          "element": "C",
          "coord": [
            4.906099796295166,
            3.835400104522705,
            3.6726999282836914
          ]
        },
        {
          "atom_index": 2800,
          "name": "O",
          "element": "O",
          "coord": [
            4.801199913024902,
            3.854599952697754,
            3.6050000190734863
          ]
        },
        {
          "atom_index": 2801,
          "name": "CB",
          "element": "C",
          "coord": [
            4.918300151824951,
            3.602299928665161,
            3.7548999786376953
          ]
        },
        {
          "atom_index": 2802,
          "name": "CG",
          "element": "C",
          "coord": [
            4.796899795532227,
            3.5859999656677246,
            3.666800022125244
          ]
        },
        {
          "atom_index": 2803,
          "name": "CD",
          "element": "C",
          "coord": [
            4.689300060272217,
            3.636199951171875,
            3.765000104904175
          ]
        }
      ]
    },
    {
      "id": "B:153",
      "chain": "B",
      "resseq": 153,
      "icode": "",
      "resname": "VAL",
      "hetflag": " ",
      "sasa": 0.0,
      "atoms": [
        {
          "atom_index": 2804,
          "name": "N",
          "element": "N",
          "coord": [
            5.026199817657471,
            3.890199899673462,
            3.641400098800659
          ]
        },
        {
          "atom_index": 2805,
          "name": "CA",
          "element": "C",
          "coord": [
            5.040500164031982,
            3.9576001167297363,
            3.507499933242798
          ]
        },
        {
          "atom_index": 2806,
          "name": "C",
          "element": "C",
          "coord": [
            5.135700225830078,
            3.8606998920440674,
            3.4361000061035156
          ]
        },
        {
          "atom_index": 2807,
          "name": "O",
          "element": "O",
          "coord": [
            5.204800128936768,
            3.78629994392395,
            3.509999990463257
          ]
        },
        {
          "atom_index": 2808,
          "name": "CB",
          "element": "C",
          "coord": [
            5.09499979019165,
            4.099800109863281,
            3.505500078201294
          ]
        },
        {
          "atom_index": 2809,
          "name": "CG1",
          "element": "C",
          "coord": [
            5.007299900054932,
            4.205100059509277,
            3.5690999031066895
          ]
        },
        {
          "atom_index": 2810,
          "name": "CG2",
          "element": "C",
          "coord": [
            5.23360013961792,
            4.106900215148926,
            3.5683999061584473
          ]
        }
      ]
    },
    {
      "id": "B:154",
      "chain": "B",
      "resseq": 154,
      "icode": "",
      "resname": "THR",
      "hetflag": " ",
      "sasa": 0.03226546198129654,
      "atoms": [
        {
          "atom_index": 2811,
          "name": "N",
          "element": "N",
          "coord": [
            5.13640022277832,
            3.8652000427246094,
            3.30679988861084
          ]
        },
        {
          "atom_index": 2812,
          "name": "CA",
          "element": "C",
          "coord": [
            5.239099979400635,
            3.7862000465393066,
            3.2298998832702637
          ]
        },
        {
          "atom_index": 2813,
          "name": "C",
          "element": "C",
          "coord": [
            5.33459997177124,
            3.875699996948242,
            3.1545000076293945
          ]
        },
        {
          "atom_index": 2814,
          "name": "O",
          "element": "O",
          "coord": [
            5.293399810791016,
            3.969899892807007,
            3.0840001106262207
          ]
        },
        {
          "atom_index": 2815,
          "name": "CB",
          "element": "C",
          "coord": [
            5.1620001792907715,
            3.683300018310547,
            3.139400005340576
          ]
        },
        {
          "atom_index": 2816,
          "name": "OG1",
          "element": "O",
          "coord": [
            5.182700157165527,
            3.557300090789795,
            3.212399959564209
          ]
        },
        {
          "atom_index": 2817,
          "name": "CG2",
          "element": "C",
          "coord": [
            5.1992998123168945,
            3.68179988861084,
            2.9927000999450684
          ]
        }
      ]
    },
    {
      "id": "B:155",
      "chain": "B",
      "resseq": 155,
      "icode": "",
      "resname": "VAL",
      "hetflag": " ",
      "sasa": 0.0,
      "atoms": [
        {
          "atom_index": 2818,
          "name": "N",
          "element": "N",
          "coord": [
            5.461400032043457,
            3.848599910736084,
            3.1695001125335693
          ]
        },
        {
          "atom_index": 2819,
          "name": "CA",
          "element": "C",
          "coord": [
            5.569799900054932,
            3.9251999855041504,
            3.1071999073028564
          ]
        },
        {
          "atom_index": 2820,
          "name": "C",
          "element": "C",
          "coord": [
            5.658699989318848,
            3.8324999809265137,
            3.021699905395508
          ]
        },
        {
          "atom_index": 2821,
          "name": "O",
          "element": "O",
          "coord": [
            5.712600231170654,
            3.7390999794006348,
            3.079699993133545
          ]
        },
        {
          "atom_index": 2822,
          "name": "CB",
          "element": "C",
          "coord": [
            5.65749979019165,
            3.9935998916625977,
            3.214400053024292
          ]
        },
        {
          "atom_index": 2823,
          "name": "CG1",
          "element": "C",
          "coord": [
            5.773200035095215,
            4.071100234985352,
            3.1473000049591064
          ]
        },
        {
          "atom_index": 2824,
          "name": "CG2",
          "element": "C",
          "coord": [
            5.581699848175049,
            4.079500198364258,
            3.3111000061035156
          ]
        }
      ]
    },
    {
      "id": "B:156",
      "chain": "B",
      "resseq": 156,
      "icode": "",
      "resname": "THR",
      "hetflag": " ",
      "sasa": 0.0,
      "atoms": [
        {
          "atom_index": 2825,
          "name": "N",
          "element": "N",
          "coord": [
            5.670400142669678,
            3.8587000370025635,
            2.896199941635132
          ]
        },
        {
          "atom_index": 2826,
          "name": "CA",
          "element": "C",
          "coord": [
            5.754000186920166,
            3.791800022125244,
            2.7978999614715576
          ]
        },
        {
          "atom_index": 2827,
          "name": "C",
          "element": "C",
          "coord": [
            5.827600002288818,
            3.899199962615967,
            2.7183001041412354
          ]
        },
        {
          "atom_index": 2828,
          "name": "O",
          "element": "O",
          "coord": [
            5.782700061798096,
            4.017000198364258,
            2.7214999198913574
          ]
        },
        {
          "atom_index": 2829,
          "name": "CB",
          "element": "C",
          "coord": [
            5.6666998863220215,
            3.7035000324249268,
            2.7028000354766846
          ]
        },
        {
          "atom_index": 2830,
          "name": "OG1",
          "element": "O",
          "coord": [
            5.599800109863281,
            3.799799919128418,
            2.6164000034332275
          ]
        },
        {
          "atom_index": 2831,
          "name": "CG2",
          "element": "C",
          "coord": [
            5.570700168609619,
            3.6082000732421875,
            2.774399995803833
          ]
        }
      ]
    },
    {
      "id": "B:157",
      "chain": "B",
      "resseq": 157,
      "icode": "",
      "resname": "TRP",
      "hetflag": " ",
      "sasa": 0.0,
      "atoms": [
        {
          "atom_index": 2832,
          "name": "N",
          "element": "N",
          "coord": [
            5.937699794769287,
            3.8671000003814697,
            2.65339994430542
          ]
        },
        {
          "atom_index": 2833,
          "name": "CA",
          "element": "C",
          "coord": [
            6.01140022277832,
            3.975600004196167,
            2.578399896621704
          ]
        },
        {
          "atom_index": 2834,
          "name": "C",
          "element": "C",
          "coord": [
            6.0152997970581055,
            3.93530011177063,
            2.433000087738037
          ]
        },
        {
          "atom_index": 2835,
          "name": "O",
          "element": "O",
          "coord": [
            6.035999774932861,
            3.817699909210205,
            2.402100086212158
          ]
        },
        {
          "atom_index": 2836,
          "name": "CB",
          "element": "C",
          "coord": [
            6.144000053405762,
            3.9958999156951904,
            2.642199993133545
          ]
        },
        {
          "atom_index": 2837,
          "name": "CG",
          "element": "C",
          "coord": [
            6.15369987487793,
            4.045899868011475,
            2.7813000679016113
          ]
        },
        {
          "atom_index": 2838,
          "name": "CD1",
          "element": "C",
          "coord": [
            6.148499965667725,
            3.977400064468384,
            2.9005000591278076
          ]
        },
        {
          "atom_index": 2839,
          "name": "CD2",
          "element": "C",
          "coord": [
            6.181099891662598,
            4.182499885559082,
            2.8159000873565674
          ]
        },
        {
          "atom_index": 2840,
          "name": "NE1",
          "element": "N",
          "coord": [
            6.168300151824951,
            4.061100006103516,
            3.0071001052856445
          ]
        },
        {
          "atom_index": 2841,
          "name": "CE2",
          "element": "C",
          "coord": [
            6.187399864196777,
            4.187699794769287,
            2.956199884414673
          ]
        },
        {
          "atom_index": 2842,
          "name": "CE3",
          "element": "C",
          "coord": [
            6.203100204467773,
            4.297399997711182,
            2.739799976348877
          ]
        },
        {
          "atom_index": 2843,
          "name": "CZ2",
          "element": "C",
          "coord": [
            6.217700004577637,
            4.308599948883057,
            3.0206000804901123
          ]
        },
        {
          "atom_index": 2844,
          "name": "CZ3",
          "element": "C",
          "coord": [
            6.228400230407715,
            4.417900085449219,
            2.802500009536743
          ]
        },
        {
          "atom_index": 2845,
          "name": "CH2",
          "element": "C",
          "coord": [
            6.235599994659424,
            4.422500133514404,
            2.941499948501587
          ]
        }
      ]
    },
    {
      "id": "B:158",
      "chain": "B",
      "resseq": 158,
      "icode": "",
      "resname": "ASN",
      "hetflag": " ",
      "sasa": 0.0,
      "atoms": [
        {
          "atom_index": 2846,
          "name": "N",
          "element": "N",
          "coord": [
            5.990900039672852,
            4.0269999504089355,
            2.3469998836517334
          ]
        },
        {
          "atom_index": 2847,
          "name": "CA",
          "element": "C",
          "coord": [
            5.989999771118164,
            4.001399993896484,
            2.2007999420166016
          ]
        },
        {
          "atom_index": 2848,
          "name": "C",
          "element": "C",
          "coord": [
            5.896500110626221,
            3.8835999965667725,
            2.1765999794006348
          ]
        },
        {
          "atom_index": 2849,
          "name": "O",
          "element": "O",
          "coord": [
            5.928199768066406,
            3.784899950027466,
            2.1103999614715576
          ]
        },
        {
          "atom_index": 2850,
          "name": "CB",
          "element": "C",
          "coord": [
            6.130899906158447,
            3.9842000007629395,
            2.1493000984191895
          ]
        },
        {
          "atom_index": 2851,
          "name": "CG",
          "element": "C",
          "coord": [
            6.212600231170654,
            4.108799934387207,
            2.1259000301361084
          ]
        },
        {
          "atom_index": 2852,
          "name": "OD1",
          "element": "O",
          "coord": [
            6.158299922943115,
            4.219600200653076,
            2.1110999584198
          ]
        },
        {
          "atom_index": 2853,
          "name": "ND2",
          "element": "N",
          "coord": [
            6.346499919891357,
            4.09499979019165,
            2.11929988861084
          ]
        }
      ]
    },
    {
      "id": "B:159",
      "chain": "B",
      "resseq": 159,
      "icode": "",
      "resname": "SER",
      "hetflag": " ",
      "sasa": 2.350128173828125,
      "atoms": [
        {
          "atom_index": 2854,
          "name": "N",
          "element": "N",
          "coord": [
            5.777900218963623,
            3.8980000019073486,
            2.2327001094818115
          ]
        },
        {
          "atom_index": 2855,
          "name": "CA",
          "element": "C",
          "coord": [
            5.671500205993652,
            3.797300100326538,
            2.2248001098632812
          ]
        },
        {
          "atom_index": 2856,
          "name": "C",
          "element": "C",
          "coord": [
            5.721799850463867,
            3.655600070953369,
            2.2453999519348145
          ]
        },
        {
          "atom_index": 2857,
          "name": "O",
          "element": "O",
          "coord": [
            5.68149995803833,
            3.570199966430664,
            2.163800001144409
          ]
        },
        {
          "atom_index": 2858,
          "name": "CB",
          "element": "C",
          "coord": [
            5.5970001220703125,
            3.8043999671936035,
            2.0906999111175537
          ]
        },
        {
          "atom_index": 2859,
          "name": "OG",
          "element": "O",
          "coord": [
            5.5416998863220215,
            3.934799909591675,
            2.079200029373169
          ]
        }
      ]
    },
    {
      "id": "B:160",
      "chain": "B",
      "resseq": 160,
      "icode": "",
      "resname": "GLY",
      "hetflag": " ",
      "sasa": 0.6313328146934509,
      "atoms": [
        {
          "atom_index": 2860,
          "name": "N",
          "element": "N",
          "coord": [
            5.804299831390381,
            3.629199981689453,
            2.343400001525879
          ]
        },
        {
          "atom_index": 2861,
          "name": "CA",
          "element": "C",
          "coord": [
            5.84689998626709,
            3.4918999671936035,
            2.37280011177063
          ]
        },
        {
          "atom_index": 2862,
          "name": "C",
          "element": "C",
          "coord": [
            5.978799819946289,
            3.4551000595092773,
            2.30679988861084
          ]
        },
        {
          "atom_index": 2863,
          "name": "O",
          "element": "O",
          "coord": [
            6.033699989318848,
            3.3469998836517334,
            2.346100091934204
          ]
        }
      ]
    },
    {
      "id": "B:161",
      "chain": "B",
      "resseq": 161,
      "icode": "",
      "resname": "SER",
      "hetflag": " ",
      "sasa": 2.4447178840637207,
      "atoms": [
        {
          "atom_index": 2864,
          "name": "N",
          "element": "N",
          "coord": [
            6.0278000831604,
            3.5357000827789307,
            2.2126998901367188
          ]
        },
        {
          "atom_index": 2865,
          "name": "CA",
          "element": "C",
          "coord": [
            6.158100128173828,
            3.503499984741211,
            2.152600049972534
          ]
        },
        {
          "atom_index": 2866,
          "name": "C",
          "element": "C",
          "coord": [
            6.269499778747559,
            3.516900062561035,
            2.255000114440918
          ]
        },
        {
          "atom_index": 2867,
          "name": "O",
          "element": "O",
          "coord": [
            6.3404998779296875,
            3.4142000675201416,
            2.2713000774383545
          ]
        },
        {
          "atom_index": 2868,
          "name": "CB",
          "element": "C",
          "coord": [
            6.19189977645874,
            3.5869998931884766,
            2.031399965286255
          ]
        },
        {
          "atom_index": 2869,
          "name": "OG",
          "element": "O",
          "coord": [
            6.070099830627441,
            3.6205999851226807,
            1.9675999879837036
          ]
        }
      ]
    },
    {
      "id": "B:162",
      "chain": "B",
      "resseq": 162,
      "icode": "",
      "resname": "LEU",
      "hetflag": " ",
      "sasa": 0.0,
      "atoms": [
        {
          "atom_index": 2870,
          "name": "N",
          "element": "N",
          "coord": [
            6.287099838256836,
            3.631500005722046,
            2.3189001083374023
          ]
        },
        {
          "atom_index": 2871,
          "name": "CA",
          "element": "C",
          "coord": [
            6.400100231170654,
            3.6451001167297363,
            2.415800094604492
          ]
        },
        {
          "atom_index": 2872,
          "name": "C",
          "element": "C",
          "coord": [
            6.3734002113342285,
            3.5564000606536865,
            2.5362000465393066
          ]
        },
        {
          "atom_index": 2873,
          "name": "O",
          "element": "O",
          "coord": [
            6.297999858856201,
            3.6073999404907227,
            2.623300075531006
          ]
        },
        {
          "atom_index": 2874,
          "name": "CB",
          "element": "C",
          "coord": [
            6.414999961853027,
            3.793600082397461,
            2.4530999660491943
          ]
        },
        {
          "atom_index": 2875,
          "name": "CG",
          "element": "C",
          "coord": [
            6.477399826049805,
            3.888200044631958,
            2.3513998985290527
          ]
        },
        {
          "atom_index": 2876,
          "name": "CD1",
          "element": "C",
          "coord": [
            6.453199863433838,
            4.0346999168396,
            2.3821001052856445
          ]
        },
        {
          "atom_index": 2877,
          "name": "CD2",
          "element": "C",
          "coord": [
            6.628399848937988,
            3.864000082015991,
            2.3503000736236572
          ]
        }
      ]
    },
    {
      "id": "B:163",
      "chain": "B",
      "resseq": 163,
      "icode": "",
      "resname": "SER",
      "hetflag": " ",
      "sasa": 1.0404853820800781,
      "atoms": [
        {
          "atom_index": 2878,
          "name": "N",
          "element": "N",
          "coord": [
            6.426000118255615,
            3.434999942779541,
            2.5422000885009766
          ]
        },
        {
          "atom_index": 2879,
          "name": "CA",
          "element": "C",
          "coord": [
            6.394000053405762,
            3.3452999591827393,
            2.6563000679016113
          ]
        },
        {
          "atom_index": 2880,
          "name": "C",
          "element": "C",
          "coord": [
            6.515200138092041,
            3.336699962615967,
            2.7500998973846436
          ]
        },
        {
          "atom_index": 2881,
          "name": "O",
          "element": "O",
          "coord": [
            6.502500057220459,
            3.304800033569336,
            2.868799924850464
          ]
        },
        {
          "atom_index": 2882,
          "name": "CB",
          "element": "C",
          "coord": [
            6.356599807739258,
            3.2044999599456787,
            2.6201999187469482
          ]
        },
        {
          "atom_index": 2883,
          "name": "OG",
          "element": "O",
          "coord": [
            6.316299915313721,
            3.1905999183654785,
            2.485300064086914
          ]
        }
      ]
    },
    {
      "id": "B:164",
      "chain": "B",
      "resseq": 164,
      "icode": "",
      "resname": "SER",
      "hetflag": " ",
      "sasa": 1.3873138427734375,
      "atoms": [
        {
          "atom_index": 2884,
          "name": "N",
          "element": "N",
          "coord": [
            6.627500057220459,
            3.3638999462127686,
            2.683799982070923
          ]
        },
        {
          "atom_index": 2885,
          "name": "CA",
          "element": "C",
          "coord": [
            6.754899978637695,
            3.3736000061035156,
            2.75600004196167
          ]
        },
        {
          "atom_index": 2886,
          "name": "C",
          "element": "C",
          "coord": [
            6.783999919891357,
            3.519399881362915,
            2.795300006866455
          ]
        },
        {
          "atom_index": 2887,
          "name": "O",
          "element": "O",
          "coord": [
            6.775400161743164,
            3.6154000759124756,
            2.715100049972534
          ]
        },
        {
          "atom_index": 2888,
          "name": "CB",
          "element": "C",
          "coord": [
            6.869999885559082,
            3.3092000484466553,
            2.678100109100342
          ]
        },
        {
          "atom_index": 2889,
          "name": "OG",
          "element": "O",
          "coord": [
            6.873899936676025,
            3.1670000553131104,
            2.7035999298095703
          ]
        }
      ]
    },
    {
      "id": "B:165",
      "chain": "B",
      "resseq": 165,
      "icode": "",
      "resname": "GLY",
      "hetflag": " ",
      "sasa": 0.0,
      "atoms": [
        {
          "atom_index": 2890,
          "name": "N",
          "element": "N",
          "coord": [
            6.815800189971924,
            3.524399995803833,
            2.9258999824523926
          ]
        },
        {
          "atom_index": 2891,
          "name": "CA",
          "element": "C",
          "coord": [
            6.867599964141846,
            3.64490008354187,
            2.993299961090088
          ]
        },
        {
          "atom_index": 2892,
          "name": "C",
          "element": "C",
          "coord": [
            6.770599842071533,
            3.7202999591827393,
            3.083199977874756
          ]
        },
        {
          "atom_index": 2893,
          "name": "O",
          "element": "O",
          "coord": [
            6.804699897766113,
            3.815999984741211,
            3.155400037765503
          ]
        }
      ]
    },
    {
      "id": "B:166",
      "chain": "B",
      "resseq": 166,
      "icode": "",
      "resname": "VAL",
      "hetflag": " ",
      "sasa": 0.0,
      "atoms": [
        {
          "atom_index": 2894,
          "name": "N",
          "element": "N",
          "coord": [
            6.650400161743164,
            3.6702001094818115,
            3.0752999782562256
          ]
        },
        {
          "atom_index": 2895,
          "name": "CA",
          "element": "C",
          "coord": [
            6.531499862670898,
            3.712100028991699,
            3.1419999599456787
          ]
        },
        {
          "atom_index": 2896,
          "name": "C",
          "element": "C",
          "coord": [
            6.527400016784668,
            3.669600009918213,
            3.2887001037597656
          ]
        },
        {
          "atom_index": 2897,
          "name": "O",
          "element": "O",
          "coord": [
            6.551700115203857,
            3.550600051879883,
            3.3194000720977783
          ]
        },
        {
          "atom_index": 2898,
          "name": "CB",
          "element": "C",
          "coord": [
            6.411300182342529,
            3.653700113296509,
            3.0613999366760254
          ]
        },
        {
          "atom_index": 2899,
          "name": "CG1",
          "element": "C",
          "coord": [
            6.2778000831604,
            3.7021000385284424,
            3.117300033569336
          ]
        },
        {
          "atom_index": 2900,
          "name": "CG2",
          "element": "C",
          "coord": [
            6.424900054931641,
            3.6851999759674072,
            2.9135000705718994
          ]
        }
      ]
    },
    {
      "id": "B:167",
      "chain": "B",
      "resseq": 167,
      "icode": "",
      "resname": "HIS",
      "hetflag": " ",
      "sasa": 0.0,
      "atoms": [
        {
          "atom_index": 2901,
          "name": "N",
          "element": "N",
          "coord": [
            6.497300148010254,
            3.7669999599456787,
            3.3724000453948975
          ]
        },
        {
          "atom_index": 2902,
          "name": "CA",
          "element": "C",
          "coord": [
            6.465799808502197,
            3.75,
            3.513200044631958
          ]
        },
        {
          "atom_index": 2903,
          "name": "C",
          "element": "C",
          "coord": [
            6.334400177001953,
            3.823699951171875,
            3.54010009765625
          ]
        },
        {
          "atom_index": 2904,
          "name": "O",
          "element": "O",
          "coord": [
            6.31790018081665,
            3.9423000812530518,
            3.5088999271392822
          ]
        },
        {
          "atom_index": 2905,
          "name": "CB",
          "element": "C",
          "coord": [
            6.571100234985352,
            3.7904999256134033,
            3.615000009536743
          ]
        },
        {
          "atom_index": 2906,
          "name": "CG",
          "element": "C",
          "coord": [
            6.702199935913086,
            3.7191998958587646,
            3.607599973678589
          ]
        },
        {
          "atom_index": 2907,
          "name": "ND1",
          "element": "N",
          "coord": [
            6.724999904632568,
            3.5933001041412354,
            3.656399965286255
          ]
        },
        {
          "atom_index": 2908,
          "name": "CD2",
          "element": "C",
          "coord": [
            6.820099830627441,
            3.759500026702881,
            3.552500009536743
          ]
        },
        {
          "atom_index": 2909,
          "name": "CE1",
          "element": "C",
          "coord": [
            6.850900173187256,
            3.556999921798706,
            3.634000062942505
          ]
        },
        {
          "atom_index": 2910,
          "name": "NE2",
          "element": "N",
          "coord": [
            6.910799980163574,
            3.657900094985962,
            3.5713000297546387
          ]
        }
      ]
    },
    {
      "id": "B:168",
      "chain": "B",
      "resseq": 168,
      "icode": "",
      "resname": "THR",
      "hetflag": " ",
      "sasa": 0.0,
      "atoms": [
        {
          "atom_index": 2911,
          "name": "N",
          "element": "N",
          "coord": [
            6.236800193786621,
            3.7513999938964844,
            3.59089994430542
          ]
        },
        {
          "atom_index": 2912,
          "name": "CA",
          "element": "C",
          "coord": [
            6.109899997711182,
            3.811800003051758,
            3.6347999572753906
          ]
        },
        {
          "atom_index": 2913,
          "name": "C",
          "element": "C",
          "coord": [
            6.0995001792907715,
            3.8020999431610107,
            3.7846999168395996
          ]
        },
        {
          "atom_index": 2914,
          "name": "O",
          "element": "O",
          "coord": [
            6.105199813842773,
            3.6905999183654785,
            3.8357999324798584
          ]
        },
        {
          "atom_index": 2915,
          "name": "CB",
          "element": "C",
          "coord": [
            5.986299991607666,
            3.7551000118255615,
            3.5618999004364014
          ]
        },
        {
          "atom_index": 2916,
          "name": "OG1",
          "element": "O",
          "coord": [
            6.011199951171875,
            3.7945001125335693,
            3.421600103378296
          ]
        },
        {
          "atom_index": 2917,
          "name": "CG2",
          "element": "C",
          "coord": [
            5.857699871063232,
            3.8213999271392822,
            3.613600015640259
          ]
        }
      ]
    },
    {
      "id": "B:169",
      "chain": "B",
      "resseq": 169,
      "icode": "",
      "resname": "PHE",
      "hetflag": " ",
      "sasa": 0.0,
      "atoms": [
        {
          "atom_index": 2918,
          "name": "N",
          "element": "N",
          "coord": [
            6.09060001373291,
            3.9165000915527344,
            3.850399971008301
          ]
        },
        {
          "atom_index": 2919,
          "name": "CA",
          "element": "C",
          "coord": [
            6.097499847412109,
            3.914299964904785,
            3.998300075531006
          ]
        },
        {
          "atom_index": 2920,
          "name": "C",
          "element": "C",
          "coord": [
            5.956200122833252,
            3.9024999141693115,
            4.0543999671936035
          ]
        },
        {
          "atom_index": 2921,
          "name": "O",
          "element": "O",
          "coord": [
            5.8582000732421875,
            3.9421000480651855,
            3.988600015640259
          ]
        },
        {
          "atom_index": 2922,
          "name": "CB",
          "element": "C",
          "coord": [
            6.181399822235107,
            4.027400016784668,
            4.047800064086914
          ]
        },
        {
          "atom_index": 2923,
          "name": "CG",
          "element": "C",
          "coord": [
            6.322500228881836,
            4.028900146484375,
            3.995699882507324
          ]
        },
        {
          "atom_index": 2924,
          "name": "CD1",
          "element": "C",
          "coord": [
            6.423399925231934,
            3.9574999809265137,
            4.05679988861084
          ]
        },
        {
          "atom_index": 2925,
          "name": "CD2",
          "element": "C",
          "coord": [
            6.356900215148926,
            4.1072998046875,
            3.8870999813079834
          ]
        },
        {
          "atom_index": 2926,
          "name": "CE1",
          "element": "C",
          "coord": [
            6.553199768066406,
            3.955699920654297,
            4.010200023651123
          ]
        },
        {
          "atom_index": 2927,
          "name": "CE2",
          "element": "C",
          "coord": [
            6.4857001304626465,
            4.11359977722168,
            3.8375000953674316
          ]
        },
        {
          "atom_index": 2928,
          "name": "CZ",
          "element": "C",
          "coord": [
            6.585000038146973,
            4.036300182342529,
            3.9017999172210693
          ]
        }
      ]
    },
    {
      "id": "B:170",
      "chain": "B",
      "resseq": 170,
      "icode": "",
      "resname": "PRO",
      "hetflag": " ",
      "sasa": 0.0,
      "atoms": [
        {
          "atom_index": 2929,
          "name": "N",
          "element": "N",
          "coord": [
            5.9517998695373535,
            3.8424999713897705,
            4.172399997711182
          ]
        },
        {
          "atom_index": 2930,
          "name": "CA",
          "element": "C",
          "coord": [
            5.824100017547607,
            3.825000047683716,
            4.246500015258789
          ]
        },
        {
          "atom_index": 2931,
          "name": "C",
          "element": "C",
          "coord": [
            5.7546000480651855,
            3.95770001411438,
            4.275599956512451
          ]
        },
        {
          "atom_index": 2932,
          "name": "O",
          "element": "O",
          "coord": [
            5.825399875640869,
            4.05019998550415,
            4.3242998123168945
          ]
        },
        {
          "atom_index": 2933,
          "name": "CB",
          "element": "C",
          "coord": [
            5.872600078582764,
            3.7595999240875244,
            4.374199867248535
          ]
        },
        {
          "atom_index": 2934,
          "name": "CG",
          "element": "C",
          "coord": [
            5.988800048828125,
            3.675299882888794,
            4.330999851226807
          ]
        },
        {
          "atom_index": 2935,
          "name": "CD",
          "element": "C",
          "coord": [
            6.042399883270264,
            3.7283999919891357,
            4.201000213623047
          ]
        }
      ]
    },
    {
      "id": "B:171",
      "chain": "B",
      "resseq": 171,
      "icode": "",
      "resname": "ALA",
      "hetflag": " ",
      "sasa": 0.0,
      "atoms": [
        {
          "atom_index": 2936,
          "name": "N",
          "element": "N",
          "coord": [
            5.6244001388549805,
            3.969899892807007,
            4.2546000480651855
          ]
        },
        {
          "atom_index": 2937,
          "name": "CA",
          "element": "C",
          "coord": [
            5.558800220489502,
            4.103700160980225,
            4.2708001136779785
          ]
        },
        {
          "atom_index": 2938,
          "name": "C",
          "element": "C",
          "coord": [
            5.5578999519348145,
            4.130000114440918,
            4.420400142669678
          ]
        },
        {
          "atom_index": 2939,
          "name": "O",
          "element": "O",
          "coord": [
            5.55049991607666,
            4.028200149536133,
            4.491700172424316
          ]
        },
        {
          "atom_index": 2940,
          "name": "CB",
          "element": "C",
          "coord": [
            5.415500164031982,
            4.0991997718811035,
            4.222099781036377
          ]
        }
      ]
    },
    {
      "id": "B:172",
      "chain": "B",
      "resseq": 172,
      "icode": "",
      "resname": "VAL",
      "hetflag": " ",
      "sasa": 0.0,
      "atoms": [
        {
          "atom_index": 2941,
          "name": "N",
          "element": "N",
          "coord": [
            5.564199924468994,
            4.253699779510498,
            4.458799839019775
          ]
        },
        {
          "atom_index": 2942,
          "name": "CA",
          "element": "C",
          "coord": [
            5.557400226593018,
            4.293300151824951,
            4.600599765777588
          ]
        },
        {
          "atom_index": 2943,
          "name": "C",
          "element": "C",
          "coord": [
            5.434599876403809,
            4.383800029754639,
            4.613500118255615
          ]
        },
        {
          "atom_index": 2944,
          "name": "O",
          "element": "O",
          "coord": [
            5.389599800109863,
            4.439300060272217,
            4.515500068664551
          ]
        },
        {
          "atom_index": 2945,
          "name": "CB",
          "element": "C",
          "coord": [
            5.690100193023682,
            4.358099937438965,
            4.6442999839782715
          ]
        },
        {
          "atom_index": 2946,
          "name": "CG1",
          "element": "C",
          "coord": [
            5.816199779510498,
            4.301300048828125,
            4.582799911499023
          ]
        },
        {
          "atom_index": 2947,
          "name": "CG2",
          "element": "C",
          "coord": [
            5.686399936676025,
            4.509799957275391,
            4.623300075531006
          ]
        }
      ]
    },
    {
      "id": "B:173",
      "chain": "B",
      "resseq": 173,
      "icode": "",
      "resname": "LEU",
      "hetflag": " ",
      "sasa": 0.0,
      "atoms": [
        {
          "atom_index": 2948,
          "name": "N",
          "element": "N",
          "coord": [
            5.377200126647949,
            4.394800186157227,
            4.731299877166748
          ]
        },
        {
          "atom_index": 2949,
          "name": "CA",
          "element": "C",
          "coord": [
            5.261000156402588,
            4.482100009918213,
            4.755899906158447
          ]
        },
        {
          "atom_index": 2950,
          "name": "C",
          "element": "C",
          "coord": [
            5.311500072479248,
            4.621699810028076,
            4.7895002365112305
          ]
        },
        {
          "atom_index": 2951,
          "name": "O",
          "element": "O",
          "coord": [
            5.412399768829346,
            4.642399787902832,
            4.859899997711182
          ]
        },
        {
          "atom_index": 2952,
          "name": "CB",
          "element": "C",
          "coord": [
            5.172999858856201,
            4.414599895477295,
            4.857100009918213
          ]
        },
        {
          "atom_index": 2953,
          "name": "CG",
          "element": "C",
          "coord": [
            5.02400016784668,
            4.4120001792907715,
            4.837900161743164
          ]
        },
        {
          "atom_index": 2954,
          "name": "CD1",
          "element": "C",
          "coord": [
            4.9847002029418945,
            4.396200180053711,
            4.692500114440918
          ]
        },
        {
          "atom_index": 2955,
          "name": "CD2",
          "element": "C",
          "coord": [
            4.9816999435424805,
            4.283899784088135,
            4.910900115966797
          ]
        }
      ]
    },
    {
      "id": "B:174",
      "chain": "B",
      "resseq": 174,
      "icode": "",
      "resname": "GLN",
      "hetflag": " ",
      "sasa": 0.0,
      "atoms": [
        {
          "atom_index": 2956,
          "name": "N",
          "element": "N",
          "coord": [
            5.247300148010254,
            4.719099998474121,
            4.729100227355957
          ]
        },
        {
          "atom_index": 2957,
          "name": "CA",
          "element": "C",
          "coord": [
            5.283599853515625,
            4.861000061035156,
            4.759200096130371
          ]
        },
        {
          "atom_index": 2958,
          "name": "C",
          "element": "C",
          "coord": [
            5.151700019836426,
            4.938700199127197,
            4.7469000816345215
          ]
        },
        {
          "atom_index": 2959,
          "name": "O",
          "element": "O",
          "coord": [
            5.106800079345703,
            4.977700233459473,
            4.638999938964844
          ]
        },
        {
          "atom_index": 2960,
          "name": "CB",
          "element": "C",
          "coord": [
            5.4028000831604,
            4.910600185394287,
            4.686100006103516
          ]
        },
        {
          "atom_index": 2961,
          "name": "CG",
          "element": "C",
          "coord": [
            5.392099857330322,
            4.998499870300293,
            4.563199996948242
          ]
        },
        {
          "atom_index": 2962,
          "name": "CD",
          "element": "C",
          "coord": [
            5.529200077056885,
            5.029300212860107,
            4.502799987792969
          ]
        },
        {
          "atom_index": 2963,
          "name": "OE1",
          "element": "O",
          "coord": [
            5.55210018157959,
            5.024899959564209,
            4.381800174713135
          ]
        },
        {
          "atom_index": 2964,
          "name": "NE2",
          "element": "N",
          "coord": [
            5.6234002113342285,
            5.058199882507324,
            4.591100215911865
          ]
        }
      ]
    },
    {
      "id": "B:175",
      "chain": "B",
      "resseq": 175,
      "icode": "",
      "resname": "SER",
      "hetflag": " ",
      "sasa": 0.8682250380516052,
      "atoms": [
        {
          "atom_index": 2965,
          "name": "N",
          "element": "N",
          "coord": [
            5.093800067901611,
            4.952199935913086,
            4.865200042724609
          ]
        },
        {
          "atom_index": 2966,
          "name": "CA",
          "element": "C",
          "coord": [
            4.969399929046631,
            5.0183000564575195,
            4.893199920654297
          ]
        },
        {
          "atom_index": 2967,
          "name": "C",
          "element": "C",
          "coord": [
            4.855800151824951,
            4.9359002113342285,
            4.8317999839782715
          ]
        },
        {
          "atom_index": 2968,
          "name": "O",
          "element": "O",
          "coord": [
            4.7631001472473145,
            4.992000102996826,
            4.772200107574463
          ]
        },
        {
          "atom_index": 2969,
          "name": "CB",
          "element": "C",
          "coord": [
            4.9567999839782715,
            5.163300037384033,
            4.854400157928467
          ]
        },
        {
          "atom_index": 2970,
          "name": "OG",
          "element": "O",
          "coord": [
            4.905399799346924,
            5.175099849700928,
            4.7204999923706055
          ]
        }
      ]
    },
    {
      "id": "B:176",
      "chain": "B",
      "resseq": 176,
      "icode": "",
      "resname": "ASP",
      "hetflag": " ",
      "sasa": 0.6621270179748535,
      "atoms": [
        {
          "atom_index": 2971,
          "name": "N",
          "element": "N",
          "coord": [
            4.868599891662598,
            4.805300235748291,
            4.851900100708008
          ]
        },
        {
          "atom_index": 2972,
          "name": "CA",
          "element": "C",
          "coord": [
            4.758500099182129,
            4.7129998207092285,
            4.820400238037109
          ]
        },
        {
          "atom_index": 2973,
          "name": "C",
          "element": "C",
          "coord": [
            4.741000175476074,
            4.688000202178955,
            4.673399925231934
          ]
        },
        {
          "atom_index": 2974,
          "name": "O",
          "element": "O",
          "coord": [
            4.648099899291992,
            4.624000072479248,
            4.624199867248535
          ]
        },
        {
          "atom_index": 2975,
          "name": "CB",
          "element": "C",
          "coord": [
            4.635900020599365,
            4.764400005340576,
            4.89769983291626
          ]
        },
        {
          "atom_index": 2976,
          "name": "CG",
          "element": "C",
          "coord": [
            4.656099796295166,
            4.71589994430542,
            5.043000221252441
          ]
        },
        {
          "atom_index": 2977,
          "name": "OD1",
          "element": "O",
          "coord": [
            4.7220001220703125,
            4.7835001945495605,
            5.124199867248535
          ]
        },
        {
          "atom_index": 2978,
          "name": "OD2",
          "element": "O",
          "coord": [
            4.607500076293945,
            4.599100112915039,
            5.063000202178955
          ]
        }
      ]
    },
    {
      "id": "B:177",
      "chain": "B",
      "resseq": 177,
      "icode": "",
      "resname": "LEU",
      "hetflag": " ",
      "sasa": 0.0,
      "atoms": [
        {
          "atom_index": 2979,
          "name": "N",
          "element": "N",
          "coord": [
            4.839300155639648,
            4.744800090789795,
            4.606900215148926
          ]
        },
        {
          "atom_index": 2980,
          "name": "CA",
          "element": "C",
          "coord": [
            4.858099937438965,
            4.719900131225586,
            4.462399959564209
          ]
        },
        {
          "atom_index": 2981,
          "name": "C",
          "element": "C",
          "coord": [
            4.989799976348877,
            4.64169979095459,
            4.4506001472473145
          ]
        },
        {
          "atom_index": 2982,
          "name": "O",
          "element": "O",
          "coord": [
            5.0756001472473145,
            4.638999938964844,
            4.5432000160217285
          ]
        },
        {
          "atom_index": 2983,
          "name": "CB",
          "element": "C",
          "coord": [
            4.839600086212158,
            4.854700088500977,
            4.39709997177124
          ]
        },
        {
          "atom_index": 2984,
          "name": "CG",
          "element": "C",
          "coord": [
            4.707799911499023,
            4.924900054931641,
            4.382400035858154
          ]
        },
        {
          "atom_index": 2985,
          "name": "CD1",
          "element": "C",
          "coord": [
            4.724800109863281,
            5.0447001457214355,
            4.286799907684326
          ]
        },
        {
          "atom_index": 2986,
          "name": "CD2",
          "element": "C",
          "coord": [
            4.601600170135498,
            4.8368000984191895,
            4.319399833679199
          ]
        }
      ]
    },
    {
      "id": "B:178",
      "chain": "B",
      "resseq": 178,
      "icode": "",
      "resname": "TYR",
      "hetflag": " ",
      "sasa": 0.0,
      "atoms": [
        {
          "atom_index": 2987,
          "name": "N",
          "element": "N",
          "coord": [
            5.006999969482422,
            4.567800045013428,
            4.3404998779296875
          ]
        },
        {
          "atom_index": 2988,
          "name": "CA",
          "element": "C",
          "coord": [
            5.128399848937988,
            4.494100093841553,
            4.309999942779541
          ]
        },
        {
          "atom_index": 2989,
          "name": "C",
          "element": "C",
          "coord": [
            5.220099925994873,
            4.571100234985352,
            4.213399887084961
          ]
        },
        {
          "atom_index": 2990,
          "name": "O",
          "element": "O",
          "coord": [
            5.182300090789795,
            4.639800071716309,
            4.118899822235107
          ]
        },
        {
          "atom_index": 2991,
          "name": "CB",
          "element": "C",
          "coord": [
            5.095799922943115,
            4.355100154876709,
            4.252299785614014
          ]
        },
        {
          "atom_index": 2992,
          "name": "CG",
          "element": "C",
          "coord": [
            5.029900074005127,
            4.260200023651123,
            4.350500106811523
          ]
        },
        {
          "atom_index": 2993,
          "name": "CD1",
          "element": "C",
          "coord": [
            5.098999977111816,
            4.217400074005127,
            4.463699817657471
          ]
        },
        {
          "atom_index": 2994,
          "name": "CD2",
          "element": "C",
          "coord": [
            4.899199962615967,
            4.215099811553955,
            4.3308000564575195
          ]
        },
        {
          "atom_index": 2995,
          "name": "CE1",
          "element": "C",
          "coord": [
            5.043000221252441,
            4.132299900054932,
            4.556099891662598
          ]
        },
        {
          "atom_index": 2996,
          "name": "CE2",
          "element": "C",
          "coord": [
            4.839099884033203,
            4.129300117492676,
            4.422299861907959
          ]
        },
        {
          "atom_index": 2997,
          "name": "CZ",
          "element": "C",
          "coord": [
            4.911200046539307,
            4.089700222015381,
            4.5345001220703125
          ]
        },
        {
          "atom_index": 2998,
          "name": "OH",
          "element": "O",
          "coord": [
            4.859300136566162,
            4.002799987792969,
            4.626500129699707
          ]
        }
      ]
    },
    {
      "id": "B:179",
      "chain": "B",
      "resseq": 179,
      "icode": "",
      "resname": "THR",
      "hetflag": " ",
      "sasa": 0.0,
      "atoms": [
        {
          "atom_index": 2999,
          "name": "N",
          "element": "N",
          "coord": [
            5.347700119018555,
            4.551799774169922,
            4.234600067138672
          ]
        },
        {
          "atom_index": 3000,
          "name": "CA",
          "element": "C",
          "coord": [
            5.452499866485596,
            4.593699932098389,
            4.145500183105469
          ]
        },
        {
          "atom_index": 3001,
          "name": "C",
          "element": "C",
          "coord": [
            5.5493998527526855,
            4.477700233459473,
            4.1230998039245605
          ]
        },
        {
          "atom_index": 3002,
          "name": "O",
          "element": "O",
          "coord": [
            5.585400104522705,
            4.420499801635742,
            4.2230000495910645
          ]
        },
        {
          "atom_index": 3003,
          "name": "CB",
          "element": "C",
          "coord": [
            5.538000106811523,
            4.710100173950195,
            4.2093000411987305
          ]
        },
        {
          "atom_index": 3004,
          "name": "OG1",
          "element": "O",
          "coord": [
            5.4421000480651855,
            4.809899806976318,
            4.249000072479248
          ]
        },
        {
          "atom_index": 3005,
          "name": "CG2",
          "element": "C",
          "coord": [
            5.648900032043457,
            4.753799915313721,
            4.114200115203857
          ]
        }
      ]
    },
    {
      "id": "B:180",
      "chain": "B",
      "resseq": 180,
      "icode": "",
      "resname": "LEU",
      "hetflag": " ",
      "sasa": 0.0,
      "atoms": [
        {
          "atom_index": 3006,
          "name": "N",
          "element": "N",
          "coord": [
            5.589600086212158,
            4.4558000564575195,
            4.003600120544434
          ]
        },
        {
          "atom_index": 3007,
          "name": "CA",
          "element": "C",
          "coord": [
            5.685699939727783,
            4.357600212097168,
            3.95169997215271
          ]
        },
        {
          "atom_index": 3008,
          "name": "C",
          "element": "C",
          "coord": [
            5.7795000076293945,
            4.424900054931641,
            3.8505001068115234
          ]
        },
        {
          "atom_index": 3009,
          "name": "O",
          "element": "O",
          "coord": [
            5.739299774169922,
            4.524499893188477,
            3.7874999046325684
          ]
        },
        {
          "atom_index": 3010,
          "name": "CB",
          "element": "C",
          "coord": [
            5.59630012512207,
            4.26039981842041,
            3.873300075531006
          ]
        },
        {
          "atom_index": 3011,
          "name": "CG",
          "element": "C",
          "coord": [
            5.6528000831604,
            4.163700103759766,
            3.776099920272827
          ]
        },
        {
          "atom_index": 3012,
          "name": "CD1",
          "element": "C",
          "coord": [
            5.577000141143799,
            4.0329999923706055,
            3.8069000244140625
          ]
        },
        {
          "atom_index": 3013,
          "name": "CD2",
          "element": "C",
          "coord": [
            5.631499767303467,
            4.203100204467773,
            3.6321001052856445
          ]
        }
      ]
    },
    {
      "id": "B:181",
      "chain": "B",
      "resseq": 181,
      "icode": "",
      "resname": "SER",
      "hetflag": " ",
      "sasa": 0.0,
      "atoms": [
        {
          "atom_index": 3014,
          "name": "N",
          "element": "N",
          "coord": [
            5.894999980926514,
            4.368199825286865,
            3.8269999027252197
          ]
        },
        {
          "atom_index": 3015,
          "name": "CA",
          "element": "C",
          "coord": [
            5.993299961090088,
            4.416500091552734,
            3.72760009765625
          ]
        },
        {
          "atom_index": 3016,
          "name": "C",
          "element": "C",
          "coord": [
            6.048299789428711,
            4.2957000732421875,
            3.655900001525879
          ]
        },
        {
          "atom_index": 3017,
          "name": "O",
          "element": "O",
          "coord": [
            6.050899982452393,
            4.186999797821045,
            3.71370005607605
          ]
        },
        {
          "atom_index": 3018,
          "name": "CB",
          "element": "C",
          "coord": [
            6.10099983215332,
            4.494200229644775,
            3.8025999069213867
          ]
        },
        {
          "atom_index": 3019,
          "name": "OG",
          "element": "O",
          "coord": [
            6.135000228881836,
            4.423099994659424,
            3.923799991607666
          ]
        }
      ]
    },
    {
      "id": "B:182",
      "chain": "B",
      "resseq": 182,
      "icode": "",
      "resname": "SER",
      "hetflag": " ",
      "sasa": 0.0,
      "atoms": [
        {
          "atom_index": 3020,
          "name": "N",
          "element": "N",
          "coord": [
            6.086999893188477,
            4.3094000816345215,
            3.530900001525879
          ]
        },
        {
          "atom_index": 3021,
          "name": "CA",
          "element": "C",
          "coord": [
            6.159800052642822,
            4.196599960327148,
            3.4635000228881836
          ]
        },
        {
          "atom_index": 3022,
          "name": "C",
          "element": "C",
          "coord": [
            6.280300140380859,
            4.255899906158447,
            3.3947999477386475
          ]
        },
        {
          "atom_index": 3023,
          "name": "O",
          "element": "O",
          "coord": [
            6.270100116729736,
            4.368000030517578,
            3.3417999744415283
          ]
        },
        {
          "atom_index": 3024,
          "name": "CB",
          "element": "C",
          "coord": [
            6.059599876403809,
            4.121399879455566,
            3.382999897003174
          ]
        },
        {
          "atom_index": 3025,
          "name": "OG",
          "element": "O",
          "coord": [
            6.090099811553955,
            4.081399917602539,
            3.251800060272217
          ]
        }
      ]
    },
    {
      "id": "B:183",
      "chain": "B",
      "resseq": 183,
      "icode": "",
      "resname": "SER",
      "hetflag": " ",
      "sasa": 0.0,
      "atoms": [
        {
          "atom_index": 3026,
          "name": "N",
          "element": "N",
          "coord": [
            6.393899917602539,
            4.189300060272217,
            3.3958001136779785
          ]
        },
        {
          "atom_index": 3027,
          "name": "CA",
          "element": "C",
          "coord": [
            6.515100002288818,
            4.233799934387207,
            3.321199893951416
          ]
        },
        {
          "atom_index": 3028,
          "name": "C",
          "element": "C",
          "coord": [
            6.557199954986572,
            4.133399963378906,
            3.214600086212158
          ]
        },
        {
          "atom_index": 3029,
          "name": "O",
          "element": "O",
          "coord": [
            6.561500072479248,
            4.013400077819824,
            3.248699903488159
          ]
        },
        {
          "atom_index": 3030,
          "name": "CB",
          "element": "C",
          "coord": [
            6.633800029754639,
            4.245999813079834,
            3.415299892425537
          ]
        },
        {
          "atom_index": 3031,
          "name": "OG",
          "element": "O",
          "coord": [
            6.67549991607666,
            4.118299961090088,
            3.460099935531616
          ]
        }
      ]
    },
    {
      "id": "B:184",
      "chain": "B",
      "resseq": 184,
      "icode": "",
      "resname": "VAL",
      "hetflag": " ",
      "sasa": 0.0,
      "atoms": [
        {
          "atom_index": 3032,
          "name": "N",
          "element": "N",
          "coord": [
            6.584099769592285,
            4.173600196838379,
            3.0920000076293945
          ]
        },
        {
          "atom_index": 3033,
          "name": "CA",
          "element": "C",
          "coord": [
            6.642600059509277,
            4.082499980926514,
            2.990299940109253
          ]
        },
        {
          "atom_index": 3034,
          "name": "C",
          "element": "C",
          "coord": [
            6.786300182342529,
            4.128699779510498,
            2.968400001525879
          ]
        },
        {
          "atom_index": 3035,
          "name": "O",
          "element": "O",
          "coord": [
            6.801199913024902,
            4.255000114440918,
            2.965399980545044
          ]
        },
        {
          "atom_index": 3036,
          "name": "CB",
          "element": "C",
          "coord": [
            6.561600208282471,
            4.093599796295166,
            2.8612000942230225
          ]
        },
        {
          "atom_index": 3037,
          "name": "CG1",
          "element": "C",
          "coord": [
            6.565800189971924,
            4.232999801635742,
            2.800100088119507
          ]
        },
        {
          "atom_index": 3038,
          "name": "CG2",
          "element": "C",
          "coord": [
            6.591300010681152,
            3.9886999130249023,
            2.7569000720977783
          ]
        }
      ]
    },
    {
      "id": "B:185",
      "chain": "B",
      "resseq": 185,
      "icode": "",
      "resname": "THR",
      "hetflag": " ",
      "sasa": 0.0,
      "atoms": [
        {
          "atom_index": 3039,
          "name": "N",
          "element": "N",
          "coord": [
            6.886499881744385,
            4.042500019073486,
            2.956399917602539
          ]
        },
        {
          "atom_index": 3040,
          "name": "CA",
          "element": "C",
          "coord": [
            7.0177001953125,
            4.092599868774414,
            2.9082999229431152
          ]
        },
        {
          "atom_index": 3041,
          "name": "C",
          "element": "C",
          "coord": [
            7.048099994659424,
            4.0507001876831055,
            2.764400005340576
          ]
        },
        {
          "atom_index": 3042,
          "name": "O",
          "element": "O",
          "coord": [
            7.028600215911865,
            3.9351999759674072,
            2.72760009765625
          ]
        },
        {
          "atom_index": 3043,
          "name": "CB",
          "element": "C",
          "coord": [
            7.142499923706055,
            4.053400039672852,
            2.993000030517578
          ]
        },
        {
          "atom_index": 3044,
          "name": "OG1",
          "element": "O",
          "coord": [
            7.120699882507324,
            4.100200176239014,
            3.1284000873565674
          ]
        },
        {
          "atom_index": 3045,
          "name": "CG2",
          "element": "C",
          "coord": [
            7.271299839019775,
            4.114999771118164,
            2.934299945831299
          ]
        }
      ]
    },
    {
      "id": "B:186",
      "chain": "B",
      "resseq": 186,
      "icode": "",
      "resname": "VAL",
      "hetflag": " ",
      "sasa": 0.0,
      "atoms": [
        {
          "atom_index": 3046,
          "name": "N",
          "element": "N",
          "coord": [
            7.101500034332275,
            4.143899917602539,
            2.688699960708618
          ]
        },
        {
          "atom_index": 3047,
          "name": "CA",
          "element": "C",
          "coord": [
            7.139900207519531,
            4.124100208282471,
            2.5487000942230225
          ]
        },
        {
          "atom_index": 3048,
          "name": "C",
          "element": "C",
          "coord": [
            7.271399974822998,
            4.190700054168701,
            2.510999917984009
          ]
        },
        {
          "atom_index": 3049,
          "name": "O",
          "element": "O",
          "coord": [
            7.318699836730957,
            4.2891998291015625,
            2.568700075149536
          ]
        },
        {
          "atom_index": 3050,
          "name": "CB",
          "element": "C",
          "coord": [
            7.024199962615967,
            4.1656999588012695,
            2.454900026321411
          ]
        },
        {
          "atom_index": 3051,
          "name": "CG1",
          "element": "C",
          "coord": [
            6.9004998207092285,
            4.08519983291626,
            2.491300106048584
          ]
        },
        {
          "atom_index": 3052,
          "name": "CG2",
          "element": "C",
          "coord": [
            7.003799915313721,
            4.314300060272217,
            2.4433999061584473
          ]
        }
      ]
    },
    {
      "id": "B:187",
      "chain": "B",
      "resseq": 187,
      "icode": "",
      "resname": "PRO",
      "hetflag": " ",
      "sasa": 0.38718554377555847,
      "atoms": [
        {
          "atom_index": 3053,
          "name": "N",
          "element": "N",
          "coord": [
            7.335000038146973,
            4.133600234985352,
            2.4119999408721924
          ]
        },
        {
          "atom_index": 3054,
          "name": "CA",
          "element": "C",
          "coord": [
            7.454599857330322,
            4.1921000480651855,
            2.351099967956543
          ]
        },
        {
          "atom_index": 3055,
          "name": "C",
          "element": "C",
          "coord": [
            7.41949987411499,
            4.331299781799316,
            2.2985000610351562
          ]
        },
        {
          "atom_index": 3056,
          "name": "O",
          "element": "O",
          "coord": [
            7.316400051116943,
            4.350100040435791,
            2.2325000762939453
          ]
        },
        {
          "atom_index": 3057,
          "name": "CB",
          "element": "C",
          "coord": [
            7.478300094604492,
            4.104000091552734,
            2.2279999256134033
          ]
        },
        {
          "atom_index": 3058,
          "name": "CG",
          "element": "C",
          "coord": [
            7.345900058746338,
            4.031499862670898,
            2.2095999717712402
          ]
        },
        {
          "atom_index": 3059,
          "name": "CD",
          "element": "C",
          "coord": [
            7.3190999031066895,
            3.9964001178741455,
            2.359999895095825
          ]
        }
      ]
    },
    {
      "id": "B:188",
      "chain": "B",
      "resseq": 188,
      "icode": "",
      "resname": "SER",
      "hetflag": " ",
      "sasa": 0.03152985870838165,
      "atoms": [
        {
          "atom_index": 3060,
          "name": "N",
          "element": "N",
          "coord": [
            7.511199951171875,
            4.420599937438965,
            2.3234000205993652
          ]
        },
        {
          "atom_index": 3061,
          "name": "CA",
          "element": "C",
          "coord": [
            7.502500057220459,
            4.558000087738037,
            2.274399995803833
          ]
        },
        {
          "atom_index": 3062,
          "name": "C",
          "element": "C",
          "coord": [
            7.498000144958496,
            4.560999870300293,
            2.123300075531006
          ]
        },
        {
          "atom_index": 3063,
          "name": "O",
          "element": "O",
          "coord": [
            7.494100093841553,
            4.671800136566162,
            2.0638999938964844
          ]
        },
        {
          "atom_index": 3064,
          "name": "CB",
          "element": "C",
          "coord": [
            7.623899936676025,
            4.634200096130371,
            2.3282999992370605
          ]
        },
        {
          "atom_index": 3065,
          "name": "OG",
          "element": "O",
          "coord": [
            7.7342000007629395,
            4.543399810791016,
            2.3345000743865967
          ]
        }
      ]
    },
    {
      "id": "B:189",
      "chain": "B",
      "resseq": 189,
      "icode": "",
      "resname": "SER",
      "hetflag": " ",
      "sasa": 3.75656795501709,
      "atoms": [
        {
          "atom_index": 3066,
          "name": "N",
          "element": "N",
          "coord": [
            7.501299858093262,
            4.447000026702881,
            2.059000015258789
          ]
        },
        {
          "atom_index": 3067,
          "name": "CA",
          "element": "C",
          "coord": [
            7.485899925231934,
            4.4475998878479,
            1.9105000495910645
          ]
        },
        {
          "atom_index": 3068,
          "name": "C",
          "element": "C",
          "coord": [
            7.3403000831604,
            4.474699974060059,
            1.8758000135421753
          ]
        },
        {
          "atom_index": 3069,
          "name": "O",
          "element": "O",
          "coord": [
            7.315999984741211,
            4.571199893951416,
            1.7998000383377075
          ]
        },
        {
          "atom_index": 3070,
          "name": "CB",
          "element": "C",
          "coord": [
            7.543300151824951,
            4.3190999031066895,
            1.8518999814987183
          ]
        },
        {
          "atom_index": 3071,
          "name": "OG",
          "element": "O",
          "coord": [
            7.660600185394287,
            4.286399841308594,
            1.9285000562667847
          ]
        }
      ]
    },
    {
      "id": "B:190",
      "chain": "B",
      "resseq": 190,
      "icode": "",
      "resname": "PRO",
      "hetflag": " ",
      "sasa": 0.0,
      "atoms": [
        {
          "atom_index": 3072,
          "name": "N",
          "element": "N",
          "coord": [
            7.24970006942749,
            4.394100189208984,
            1.932800054550171
          ]
        },
        {
          "atom_index": 3073,
          "name": "CA",
          "element": "C",
          "coord": [
            7.103499889373779,
            4.409299850463867,
            1.9174000024795532
          ]
        },
        {
          "atom_index": 3074,
          "name": "C",
          "element": "C",
          "coord": [
            7.052599906921387,
            4.547599792480469,
            1.9514000415802002
          ]
        },
        {
          "atom_index": 3075,
          "name": "O",
          "element": "O",
          "coord": [
            7.043300151824951,
            4.6356000900268555,
            1.8597999811172485
          ]
        },
        {
          "atom_index": 3076,
          "name": "CB",
          "element": "C",
          "coord": [
            7.043099880218506,
            4.299099922180176,
            2.003700017929077
          ]
        },
        {
          "atom_index": 3077,
          "name": "CG",
          "element": "C",
          "coord": [
            7.148099899291992,
            4.188799858093262,
            2.0018999576568604
          ]
        },
        {
          "atom_index": 3078,
          "name": "CD",
          "element": "C",
          "coord": [
            7.281599998474121,
            4.261099815368652,
            1.9919999837875366
          ]
        }
      ]
    },
    {
      "id": "B:191",
      "chain": "B",
      "resseq": 191,
      "icode": "",
      "resname": "ARG",
      "hetflag": " ",
      "sasa": 0.0,
      "atoms": [
        {
          "atom_index": 3079,
          "name": "N",
          "element": "N",
          "coord": [
            7.023600101470947,
            4.576099872589111,
            2.079400062561035
          ]
        },
        {
          "atom_index": 3080,
          "name": "CA",
          "element": "C",
          "coord": [
            6.974800109863281,
            4.712699890136719,
            2.1120998859405518
          ]
        },
        {
          "atom_index": 3081,
          "name": "C",
          "element": "C",
          "coord": [
            7.076399803161621,
            4.8246002197265625,
            2.097599983215332
          ]
        },
        {
          "atom_index": 3082,
          "name": "O",
          "element": "O",
          "coord": [
            7.196800231933594,
            4.803899765014648,
            2.1129000186920166
          ]
        },
        {
          "atom_index": 3083,
          "name": "CB",
          "element": "C",
          "coord": [
            6.909299850463867,
            4.7179999351501465,
            2.2523000240325928
          ]
        },
        {
          "atom_index": 3084,
          "name": "CG",
          "element": "C",
          "coord": [
            6.758999824523926,
            4.7453999519348145,
            2.2486000061035156
          ]
        },
        {
          "atom_index": 3085,
          "name": "CD",
          "element": "C",
          "coord": [
            6.722400188446045,
            4.882900238037109,
            2.294800043106079
          ]
        },
        {
          "atom_index": 3086,
          "name": "NE",
          "element": "N",
          "coord": [
            6.809000015258789,
            4.923500061035156,
            2.4022998809814453
          ]
        },
        {
          "atom_index": 3087,
          "name": "CZ",
          "element": "C",
          "coord": [
            6.831200122833252,
            5.047800064086914,
            2.44569993019104
          ]
        },
        {
          "atom_index": 3088,
          "name": "NH1",
          "element": "N",
          "coord": [
            6.765999794006348,
            5.151400089263916,
            2.398699998855591
          ]
        },
        {
          "atom_index": 3089,
          "name": "NH2",
          "element": "N",
          "coord": [
            6.925300121307373,
            5.064000129699707,
            2.538800001144409
          ]
        }
      ]
    },
    {
      "id": "B:192",
      "chain": "B",
      "resseq": 192,
      "icode": "",
      "resname": "PRO",
      "hetflag": " ",
      "sasa": 0.0,
      "atoms": [
        {
          "atom_index": 3090,
          "name": "N",
          "element": "N",
          "coord": [
            7.034299850463867,
            4.945700168609619,
            2.0601999759674072
          ]
        },
        {
          "atom_index": 3091,
          "name": "CA",
          "element": "C",
          "coord": [
            6.901500225067139,
            4.981400012969971,
            2.0114998817443848
          ]
        },
        {
          "atom_index": 3092,
          "name": "C",
          "element": "C",
          "coord": [
            6.880000114440918,
            4.969799995422363,
            1.8616000413894653
          ]
        },
        {
          "atom_index": 3093,
          "name": "O",
          "element": "O",
          "coord": [
            6.788599967956543,
            5.035399913787842,
            1.8025000095367432
          ]
        },
        {
          "atom_index": 3094,
          "name": "CB",
          "element": "C",
          "coord": [
            6.881800174713135,
            5.128300189971924,
            2.0550999641418457
          ]
        },
        {
          "atom_index": 3095,
          "name": "CG",
          "element": "C",
          "coord": [
            7.011899948120117,
            5.179299831390381,
            2.102400064468384
          ]
        },
        {
          "atom_index": 3096,
          "name": "CD",
          "element": "C",
          "coord": [
            7.111999988555908,
            5.065899848937988,
            2.0950000286102295
          ]
        }
      ]
    },
    {
      "id": "B:193",
      "chain": "B",
      "resseq": 193,
      "icode": "",
      "resname": "SER",
      "hetflag": " ",
      "sasa": 3.684782028198242,
      "atoms": [
        {
          "atom_index": 3097,
          "name": "N",
          "element": "N",
          "coord": [
            6.955699920654297,
            4.88640022277832,
            1.7942999601364136
          ]
        },
        {
          "atom_index": 3098,
          "name": "CA",
          "element": "C",
          "coord": [
            6.93310022354126,
            4.8684000968933105,
            1.6464999914169312
          ]
        },
        {
          "atom_index": 3099,
          "name": "C",
          "element": "C",
          "coord": [
            6.82919979095459,
            4.759099960327148,
            1.6222000122070312
          ]
        },
        {
          "atom_index": 3100,
          "name": "O",
          "element": "O",
          "coord": [
            6.758999824523926,
            4.7403998374938965,
            1.5187000036239624
          ]
        },
        {
          "atom_index": 3101,
          "name": "CB",
          "element": "C",
          "coord": [
            7.068399906158447,
            4.842400074005127,
            1.583899974822998
          ]
        },
        {
          "atom_index": 3102,
          "name": "OG",
          "element": "O",
          "coord": [
            7.145299911499023,
            4.763500213623047,
            1.676900029182434
          ]
        }
      ]
    },
    {
      "id": "B:194",
      "chain": "B",
      "resseq": 194,
      "icode": "",
      "resname": "GLU",
      "hetflag": " ",
      "sasa": 4.067351818084717,
      "atoms": [
        {
          "atom_index": 3103,
          "name": "N",
          "element": "N",
          "coord": [
            6.817299842834473,
            4.675000190734863,
            1.7237000465393066
          ]
        },
        {
          "atom_index": 3104,
          "name": "CA",
          "element": "C",
          "coord": [
            6.718999862670898,
            4.568299770355225,
            1.7301000356674194
          ]
        },
        {
          "atom_index": 3105,
          "name": "C",
          "element": "C",
          "coord": [
            6.613699913024902,
            4.616399765014648,
            1.829800009727478
          ]
        },
        {
          "atom_index": 3106,
          "name": "O",
          "element": "O",
          "coord": [
            6.653800010681152,
            4.644499778747559,
            1.9443000555038452
          ]
        },
        {
          "atom_index": 3107,
          "name": "CB",
          "element": "C",
          "coord": [
            6.779699802398682,
            4.437900066375732,
            1.7854000329971313
          ]
        },
        {
          "atom_index": 3108,
          "name": "CG",
          "element": "C",
          "coord": [
            6.878300189971924,
            4.368199825286865,
            1.6886999607086182
          ]
        },
        {
          "atom_index": 3109,
          "name": "CD",
          "element": "C",
          "coord": [
            6.834400177001953,
            4.371399879455566,
            1.544700026512146
          ]
        },
        {
          "atom_index": 3110,
          "name": "OE1",
          "element": "O",
          "coord": [
            6.813399791717529,
            4.473999977111816,
            1.481600046157837
          ]
        },
        {
          "atom_index": 3111,
          "name": "OE2",
          "element": "O",
          "coord": [
            6.818900108337402,
            4.2571001052856445,
            1.498900055885315
          ]
        }
      ]
    },
    {
      "id": "B:195",
      "chain": "B",
      "resseq": 195,
      "icode": "",
      "resname": "THR",
      "hetflag": " ",
      "sasa": 1.5860557556152344,
      "atoms": [
        {
          "atom_index": 3112,
          "name": "N",
          "element": "N",
          "coord": [
            6.492400169372559,
            4.627099990844727,
            1.7839000225067139
          ]
        },
        {
          "atom_index": 3113,
          "name": "CA",
          "element": "C",
          "coord": [
            6.374599933624268,
            4.661600112915039,
            1.8653000593185425
          ]
        },
        {
          "atom_index": 3114,
          "name": "C",
          "element": "C",
          "coord": [
            6.355400085449219,
            4.557199954986572,
            1.975100040435791
          ]
        },
        {
          "atom_index": 3115,
          "name": "O",
          "element": "O",
          "coord": [
            6.333399772644043,
            4.440499782562256,
            1.9349000453948975
          ]
        },
        {
          "atom_index": 3116,
          "name": "CB",
          "element": "C",
          "coord": [
            6.2494001388549805,
            4.662499904632568,
            1.766700029373169
          ]
        },
        {
          "atom_index": 3117,
          "name": "OG1",
          "element": "O",
          "coord": [
            6.236400127410889,
            4.799799919128418,
            1.7151000499725342
          ]
        },
        {
          "atom_index": 3118,
          "name": "CG2",
          "element": "C",
          "coord": [
            6.116499900817871,
            4.6153998374938965,
            1.822700023651123
          ]
        }
      ]
    },
    {
      "id": "B:196",
      "chain": "B",
      "resseq": 196,
      "icode": "",
      "resname": "VAL",
      "hetflag": " ",
      "sasa": 0.0,
      "atoms": [
        {
          "atom_index": 3119,
          "name": "N",
          "element": "N",
          "coord": [
            6.3694000244140625,
            4.588500022888184,
            2.1024999618530273
          ]
        },
        {
          "atom_index": 3120,
          "name": "CA",
          "element": "C",
          "coord": [
            6.334700107574463,
            4.494900226593018,
            2.2109999656677246
          ]
        },
        {
          "atom_index": 3121,
          "name": "C",
          "element": "C",
          "coord": [
            6.198999881744385,
            4.541100025177002,
            2.265000104904175
          ]
        },
        {
          "atom_index": 3122,
          "name": "O",
          "element": "O",
          "coord": [
            6.177199840545654,
            4.661499977111816,
            2.286900043487549
          ]
        },
        {
          "atom_index": 3123,
          "name": "CB",
          "element": "C",
          "coord": [
            6.438499927520752,
            4.49429988861084,
            2.321000099182129
          ]
        },
        {
          "atom_index": 3124,
          "name": "CG1",
          "element": "C",
          "coord": [
            6.392499923706055,
            4.436699867248535,
            2.4535000324249268
          ]
        },
        {
          "atom_index": 3125,
          "name": "CG2",
          "element": "C",
          "coord": [
            6.564700126647949,
            4.4232001304626465,
            2.276400089263916
          ]
        }
      ]
    },
    {
      "id": "B:197",
      "chain": "B",
      "resseq": 197,
      "icode": "",
      "resname": "THR",
      "hetflag": " ",
      "sasa": 0.0,
      "atoms": [
        {
          "atom_index": 3126,
          "name": "N",
          "element": "N",
          "coord": [
            6.109600067138672,
            4.445099830627441,
            2.2816998958587646
          ]
        },
        {
          "atom_index": 3127,
          "name": "CA",
          "element": "C",
          "coord": [
            5.978600025177002,
            4.484000205993652,
            2.3334999084472656
          ]
        },
        {
          "atom_index": 3128,
          "name": "C",
          "element": "C",
          "coord": [
            5.942399978637695,
            4.401899814605713,
            2.4537999629974365
          ]
        },
        {
          "atom_index": 3129,
          "name": "O",
          "element": "O",
          "coord": [
            5.968699932098389,
            4.281799793243408,
            2.4551000595092773
          ]
        },
        {
          "atom_index": 3130,
          "name": "CB",
          "element": "C",
          "coord": [
            5.866700172424316,
            4.480899810791016,
            2.2256999015808105
          ]
        },
        {
          "atom_index": 3131,
          "name": "OG1",
          "element": "O",
          "coord": [
            5.89739990234375,
            4.5971999168396,
            2.142400026321411
          ]
        },
        {
          "atom_index": 3132,
          "name": "CG2",
          "element": "C",
          "coord": [
            5.723999977111816,
            4.497300148010254,
            2.278899908065796
          ]
        }
      ]
    },
    {
      "id": "B:198",
      "chain": "B",
      "resseq": 198,
      "icode": "",
      "resname": "CYS",
      "hetflag": " ",
      "sasa": 0.0,
      "atoms": [
        {
          "atom_index": 3133,
          "name": "N",
          "element": "N",
          "coord": [
            5.887800216674805,
            4.469900131225586,
            2.549099922180176
          ]
        },
        {
          "atom_index": 3134,
          "name": "CA",
          "element": "C",
          "coord": [
            5.82889986038208,
            4.418799877166748,
            2.6726999282836914
          ]
        },
        {
          "atom_index": 3135,
          "name": "C",
          "element": "C",
          "coord": [
            5.675899982452393,
            4.401899814605713,
            2.661099910736084
          ]
        },
        {
          "atom_index": 3136,
          "name": "O",
          "element": "O",
          "coord": [
            5.599599838256836,
            4.498300075531006,
            2.650399923324585
          ]
        },
        {
          "atom_index": 3137,
          "name": "CB",
          "element": "C",
          "coord": [
            5.85290002822876,
            4.5258002281188965,
            2.781100034713745
          ]
        },
        {
          "atom_index": 3138,
          "name": "SG",
          "element": "S",
          "coord": [
            5.810699939727783,
            4.455900192260742,
            2.9400999546051025
          ]
        }
      ]
    },
    {
      "id": "B:199",
      "chain": "B",
      "resseq": 199,
      "icode": "",
      "resname": "ASN",
      "hetflag": " ",
      "sasa": 0.0,
      "atoms": [
        {
          "atom_index": 3139,
          "name": "N",
          "element": "N",
          "coord": [
            5.631700038909912,
            4.27810001373291,
            2.663100004196167
          ]
        },
        {
          "atom_index": 3140,
          "name": "CA",
          "element": "C",
          "coord": [
            5.48859977722168,
            4.246799945831299,
            2.651599884033203
          ]
        },
        {
          "atom_index": 3141,
          "name": "C",
          "element": "C",
          "coord": [
            5.437300205230713,
            4.207200050354004,
            2.7916998863220215
          ]
        },
        {
          "atom_index": 3142,
          "name": "O",
          "element": "O",
          "coord": [
            5.4899001121521,
            4.120500087738037,
            2.8640999794006348
          ]
        },
        {
          "atom_index": 3143,
          "name": "CB",
          "element": "C",
          "coord": [
            5.469900131225586,
            4.13640022277832,
            2.5513999462127686
          ]
        },
        {
          "atom_index": 3144,
          "name": "CG",
          "element": "C",
          "coord": [
            5.557199954986572,
            4.134099960327148,
            2.4305999279022217
          ]
        },
        {
          "atom_index": 3145,
          "name": "OD1",
          "element": "O",
          "coord": [
            5.636099815368652,
            4.042200088500977,
            2.403700113296509
          ]
        },
        {
          "atom_index": 3146,
          "name": "ND2",
          "element": "N",
          "coord": [
            5.542200088500977,
            4.239699840545654,
            2.3513998985290527
          ]
        }
      ]
    },
    {
      "id": "B:200",
      "chain": "B",
      "resseq": 200,
      "icode": "",
      "resname": "VAL",
      "hetflag": " ",
      "sasa": 0.0,
      "atoms": [
        {
          "atom_index": 3147,
          "name": "N",
          "element": "N",
          "coord": [
            5.329599857330322,
            4.274400234222412,
            2.8287999629974365
          ]
        },
        {
          "atom_index": 3148,
          "name": "CA",
          "element": "C",
          "coord": [
            5.2683000564575195,
            4.250199794769287,
            2.959199905395508
          ]
        },
        {
          "atom_index": 3149,
          "name": "C",
          "element": "C",
          "coord": [
            5.122900009155273,
            4.218500137329102,
            2.9402999877929688
          ]
        },
        {
          "atom_index": 3150,
          "name": "O",
          "element": "O",
          "coord": [
            5.054800033569336,
            4.298600196838379,
            2.8710999488830566
          ]
        },
        {
          "atom_index": 3151,
          "name": "CB",
          "element": "C",
          "coord": [
            5.2891998291015625,
            4.376999855041504,
            3.0453999042510986
          ]
        },
        {
          "atom_index": 3152,
          "name": "CG1",
          "element": "C",
          "coord": [
            5.220200061798096,
            4.368599891662598,
            3.1809000968933105
          ]
        },
        {
          "atom_index": 3153,
          "name": "CG2",
          "element": "C",
          "coord": [
            5.43779993057251,
            4.402599811553955,
            3.0562000274658203
          ]
        }
      ]
    },
    {
      "id": "B:201",
      "chain": "B",
      "resseq": 201,
      "icode": "",
      "resname": "ALA",
      "hetflag": " ",
      "sasa": 0.0,
      "atoms": [
        {
          "atom_index": 3154,
          "name": "N",
          "element": "N",
          "coord": [
            5.076399803161621,
            4.11460018157959,
            3.005000114440918
          ]
        },
        {
          "atom_index": 3155,
          "name": "CA",
          "element": "C",
          "coord": [
            4.930300235748291,
            4.086999893188477,
            2.9921000003814697
          ]
        },
        {
          "atom_index": 3156,
          "name": "C",
          "element": "C",
          "coord": [
            4.874100208282471,
            4.074100017547607,
            3.13100004196167
          ]
        },
        {
          "atom_index": 3157,
          "name": "O",
          "element": "O",
          "coord": [
            4.938700199127197,
            4.012899875640869,
            3.2177999019622803
          ]
        },
        {
          "atom_index": 3158,
          "name": "CB",
          "element": "C",
          "coord": [
            4.913599967956543,
            3.967600107192993,
            2.9061999320983887
          ]
        }
      ]
    },
    {
      "id": "B:202",
      "chain": "B",
      "resseq": 202,
      "icode": "",
      "resname": "HIS",
      "hetflag": " ",
      "sasa": 0.0,
      "atoms": [
        {
          "atom_index": 3159,
          "name": "N",
          "element": "N",
          "coord": [
            4.757800102233887,
            4.138199806213379,
            3.1486001014709473
          ]
        },
        {
          "atom_index": 3160,
          "name": "CA",
          "element": "C",
          "coord": [
            4.685500144958496,
            4.129499912261963,
            3.2764999866485596
          ]
        },
        {
          "atom_index": 3161,
          "name": "C",
          "element": "C",
          "coord": [
            4.543600082397461,
            4.082099914550781,
            3.2455999851226807
          ]
        },
        {
          "atom_index": 3162,
          "name": "O",
          "element": "O",
          "coord": [
            4.457099914550781,
            4.163700103759766,
            3.2135000228881836
          ]
        },
        {
          "atom_index": 3163,
          "name": "CB",
          "element": "C",
          "coord": [
            4.673999786376953,
            4.261899948120117,
            3.3515000343322754
          ]
        },
        {
          "atom_index": 3164,
          "name": "CG",
          "element": "C",
          "coord": [
            4.626100063323975,
            4.259200096130371,
            3.4928998947143555
          ]
        },
        {
          "atom_index": 3165,
          "name": "ND1",
          "element": "N",
          "coord": [
            4.5177001953125,
            4.326000213623047,
            3.54010009765625
          ]
        },
        {
          "atom_index": 3166,
          "name": "CD2",
          "element": "C",
          "coord": [
            4.679299831390381,
            4.198400020599365,
            3.6001999378204346
          ]
        },
        {
          "atom_index": 3167,
          "name": "CE1",
          "element": "C",
          "coord": [
            4.506899833679199,
            4.3069000244140625,
            3.670300006866455
          ]
        },
        {
          "atom_index": 3168,
          "name": "NE2",
          "element": "N",
          "coord": [
            4.605800151824951,
            4.229000091552734,
            3.7095000743865967
          ]
        }
      ]
    },
    {
      "id": "B:203",
      "chain": "B",
      "resseq": 203,
      "icode": "",
      "resname": "PRO",
      "hetflag": " ",
      "sasa": 0.09679638594388962,
      "atoms": [
        {
          "atom_index": 3169,
          "name": "N",
          "element": "N",
          "coord": [
            4.523499965667725,
            3.952899932861328,
            3.2595999240875244
          ]
        },
        {
          "atom_index": 3170,
          "name": "CA",
          "element": "C",
          "coord": [
            4.394599914550781,
            3.8898000717163086,
            3.234800100326538
          ]
        },
        {
          "atom_index": 3171,
          "name": "C",
          "element": "C",
          "coord": [
            4.277200222015381,
            3.9551000595092773,
            3.3069000244140625
          ]
        },
        {
          "atom_index": 3172,
          "name": "O",
          "element": "O",
          "coord": [
            4.173900127410889,
            3.9904000759124756,
            3.245500087738037
          ]
        },
        {
          "atom_index": 3173,
          "name": "CB",
          "element": "C",
          "coord": [
            4.4197001457214355,
            3.7458999156951904,
            3.27839994430542
          ]
        },
        {
          "atom_index": 3174,
          "name": "CG",
          "element": "C",
          "coord": [
            4.560200214385986,
            3.7267000675201416,
            3.317199945449829
          ]
        },
        {
          "atom_index": 3175,
          "name": "CD",
          "element": "C",
          "coord": [
            4.616000175476074,
            3.8654000759124756,
            3.3429999351501465
          ]
        }
      ]
    },
    {
      "id": "B:204",
      "chain": "B",
      "resseq": 204,
      "icode": "",
      "resname": "ALA",
      "hetflag": " ",
      "sasa": 0.18917915225028992,
      "atoms": [
        {
          "atom_index": 3176,
          "name": "N",
          "element": "N",
          "coord": [
            4.288899898529053,
            3.9688000679016113,
            3.4374001026153564
          ]
        },
        {
          "atom_index": 3177,
          "name": "CA",
          "element": "C",
          "coord": [
            4.1844000816345215,
            4.027699947357178,
            3.5220999717712402
          ]
        },
        {
          "atom_index": 3178,
          "name": "C",
          "element": "C",
          "coord": [
            4.13070011138916,
            4.15339994430542,
            3.45989990234375
          ]
        },
        {
          "atom_index": 3179,
          "name": "O",
          "element": "O",
          "coord": [
            4.007999897003174,
            4.172299861907959,
            3.4463000297546387
          ]
        },
        {
          "atom_index": 3180,
          "name": "CB",
          "element": "C",
          "coord": [
            4.241199970245361,
            4.03849983215332,
            3.6591999530792236
          ]
        }
      ]
    },
    {
      "id": "B:205",
      "chain": "B",
      "resseq": 205,
      "icode": "",
      "resname": "SER",
      "hetflag": " ",
      "sasa": 0.5360075831413269,
      "atoms": [
        {
          "atom_index": 3181,
          "name": "N",
          "element": "N",
          "coord": [
            4.215799808502197,
            4.243899822235107,
            3.40939998626709
          ]
        },
        {
          "atom_index": 3182,
          "name": "CA",
          "element": "C",
          "coord": [
            4.176799774169922,
            4.36929988861084,
            3.3477001190185547
          ]
        },
        {
          "atom_index": 3183,
          "name": "C",
          "element": "C",
          "coord": [
            4.161300182342529,
            4.356599807739258,
            3.197000026702881
          ]
        },
        {
          "atom_index": 3184,
          "name": "O",
          "element": "O",
          "coord": [
            4.112599849700928,
            4.456500053405762,
            3.138700008392334
          ]
        },
        {
          "atom_index": 3185,
          "name": "CB",
          "element": "C",
          "coord": [
            4.2778000831604,
            4.4822001457214355,
            3.359600067138672
          ]
        },
        {
          "atom_index": 3186,
          "name": "OG",
          "element": "O",
          "coord": [
            4.353700160980225,
            4.471099853515625,
            3.4767000675201416
          ]
        }
      ]
    },
    {
      "id": "B:206",
      "chain": "B",
      "resseq": 206,
      "icode": "",
      "resname": "SER",
      "hetflag": " ",
      "sasa": 5.900598049163818,
      "atoms": [
        {
          "atom_index": 3187,
          "name": "N",
          "element": "N",
          "coord": [
            4.205699920654297,
            4.24970006942749,
            3.1377999782562256
          ]
        },
        {
          "atom_index": 3188,
          "name": "CA",
          "element": "C",
          "coord": [
            4.203199863433838,
            4.237199783325195,
            2.9895999431610107
          ]
        },
        {
          "atom_index": 3189,
          "name": "C",
          "element": "C",
          "coord": [
            4.296500205993652,
            4.335700035095215,
            2.920300006866455
          ]
        },
        {
          "atom_index": 3190,
          "name": "O",
          "element": "O",
          "coord": [
            4.271699905395508,
            4.389400005340576,
            2.808500051498413
          ]
        },
        {
          "atom_index": 3191,
          "name": "CB",
          "element": "C",
          "coord": [
            4.058199882507324,
            4.246099948883057,
            2.939300060272217
          ]
        },
        {
          "atom_index": 3192,
          "name": "OG",
          "element": "O",
          "coord": [
            3.9946000576019287,
            4.122900009155273,
            2.987299919128418
          ]
        }
      ]
    },
    {
      "id": "B:207",
      "chain": "B",
      "resseq": 207,
      "icode": "",
      "resname": "THR",
      "hetflag": " ",
      "sasa": 0.0,
      "atoms": [
        {
          "atom_index": 3193,
          "name": "N",
          "element": "N",
          "coord": [
            4.40910005569458,
            4.358500003814697,
            2.98580002784729
          ]
        },
        {
          "atom_index": 3194,
          "name": "CA",
          "element": "C",
          "coord": [
            4.515900135040283,
            4.445300102233887,
            2.9433999061584473
          ]
        },
        {
          "atom_index": 3195,
          "name": "C",
          "element": "C",
          "coord": [
            4.628900051116943,
            4.361100196838379,
            2.8805999755859375
          ]
        },
        {
          "atom_index": 3196,
          "name": "O",
          "element": "O",
          "coord": [
            4.674099922180176,
            4.261099815368652,
            2.9351000785827637
          ]
        },
        {
          "atom_index": 3197,
          "name": "CB",
          "element": "C",
          "coord": [
            4.573599815368652,
            4.527299880981445,
            3.065200090408325
          ]
        },
        {
          "atom_index": 3198,
          "name": "OG1",
          "element": "O",
          "coord": [
            4.464399814605713,
            4.553999900817871,
            3.154900074005127
          ]
        },
        {
          "atom_index": 3199,
          "name": "CG2",
          "element": "C",
          "coord": [
            4.649199962615967,
            4.655300140380859,
            3.025700092315674
          ]
        }
      ]
    },
    {
      "id": "B:208",
      "chain": "B",
      "resseq": 208,
      "icode": "",
      "resname": "LYS",
      "hetflag": " ",
      "sasa": 4.2130327224731445,
      "atoms": [
        {
          "atom_index": 3200,
          "name": "N",
          "element": "N",
          "coord": [
            4.6682000160217285,
            4.411200046539307,
            2.766200065612793
          ]
        },
        {
          "atom_index": 3201,
          "name": "CA",
          "element": "C",
          "coord": [
            4.783400058746338,
            4.366099834442139,
            2.689199924468994
          ]
        },
        {
          "atom_index": 3202,
          "name": "C",
          "element": "C",
          "coord": [
            4.871099948883057,
            4.486800193786621,
            2.6533000469207764
          ]
        },
        {
          "atom_index": 3203,
          "name": "O",
          "element": "O",
          "coord": [
            4.824699878692627,
            4.577300071716309,
            2.5771000385284424
          ]
        },
        {
          "atom_index": 3204,
          "name": "CB",
          "element": "C",
          "coord": [
            4.742499828338623,
            4.291500091552734,
            2.5631000995635986
          ]
        },
        {
          "atom_index": 3205,
          "name": "CG",
          "element": "C",
          "coord": [
            4.7600998878479,
            4.138599872589111,
            2.5796000957489014
          ]
        },
        {
          "atom_index": 3206,
          "name": "CD",
          "element": "C",
          "coord": [
            4.669600009918213,
            4.067999839782715,
            2.48009991645813
          ]
        },
        {
          "atom_index": 3207,
          "name": "CE",
          "element": "C",
          "coord": [
            4.71750020980835,
            4.082499980926514,
            2.3371999263763428
          ]
        },
        {
          "atom_index": 3208,
          "name": "NZ",
          "element": "N",
          "coord": [
            4.815899848937988,
            3.9735000133514404,
            2.3052000999450684
          ]
        }
      ]
    },
    {
      "id": "B:209",
      "chain": "B",
      "resseq": 209,
      "icode": "",
      "resname": "VAL",
      "hetflag": " ",
      "sasa": 0.0,
      "atoms": [
        {
          "atom_index": 3209,
          "name": "N",
          "element": "N",
          "coord": [
            4.994500160217285,
            4.491700172424316,
            2.7054998874664307
          ]
        },
        {
          "atom_index": 3210,
          "name": "CA",
          "element": "C",
          "coord": [
            5.085100173950195,
            4.604700088500977,
            2.6654000282287598
          ]
        },
        {
          "atom_index": 3211,
          "name": "C",
          "element": "C",
          "coord": [
            5.204400062561035,
            4.5543999671936035,
            2.585700035095215
          ]
        },
        {
          "atom_index": 3212,
          "name": "O",
          "element": "O",
          "coord": [
            5.270699977874756,
            4.451900005340576,
            2.6089000701904297
          ]
        },
        {
          "atom_index": 3213,
          "name": "CB",
          "element": "C",
          "coord": [
            5.108799934387207,
            4.689499855041504,
            2.7904999256134033
          ]
        },
        {
          "atom_index": 3214,
          "name": "CG1",
          "element": "C",
          "coord": [
            5.184100151062012,
            4.818600177764893,
            2.7655999660491943
          ]
        },
        {
          "atom_index": 3215,
          "name": "CG2",
          "element": "C",
          "coord": [
            4.980599880218506,
            4.727200031280518,
            2.8633999824523926
          ]
        }
      ]
    },
    {
      "id": "B:210",
      "chain": "B",
      "resseq": 210,
      "icode": "",
      "resname": "ASP",
      "hetflag": " ",
      "sasa": 1.7026124000549316,
      "atoms": [
        {
          "atom_index": 3216,
          "name": "N",
          "element": "N",
          "coord": [
            5.23199987411499,
            4.621699810028076,
            2.474400043487549
          ]
        },
        {
          "atom_index": 3217,
          "name": "CA",
          "element": "C",
          "coord": [
            5.3592000007629395,
            4.604700088500977,
            2.400899887084961
          ]
        },
        {
          "atom_index": 3218,
          "name": "C",
          "element": "C",
          "coord": [
            5.4344000816345215,
            4.736499786376953,
            2.425299882888794
          ]
        },
        {
          "atom_index": 3219,
          "name": "O",
          "element": "O",
          "coord": [
            5.399099826812744,
            4.837800025939941,
            2.366499900817871
          ]
        },
        {
          "atom_index": 3220,
          "name": "CB",
          "element": "C",
          "coord": [
            5.3354997634887695,
            4.580399990081787,
            2.255199909210205
          ]
        },
        {
          "atom_index": 3221,
          "name": "CG",
          "element": "C",
          "coord": [
            5.250100135803223,
            4.457600116729736,
            2.233799934387207
          ]
        },
        {
          "atom_index": 3222,
          "name": "OD1",
          "element": "O",
          "coord": [
            5.285299777984619,
            4.357100009918213,
            2.2987000942230225
          ]
        },
        {
          "atom_index": 3223,
          "name": "OD2",
          "element": "O",
          "coord": [
            5.149799823760986,
            4.461699962615967,
            2.159899950027466
          ]
        }
      ]
    },
    {
      "id": "B:211",
      "chain": "B",
      "resseq": 211,
      "icode": "",
      "resname": "LYS",
      "hetflag": " ",
      "sasa": 0.06453092396259308,
      "atoms": [
        {
          "atom_index": 3224,
          "name": "N",
          "element": "N",
          "coord": [
            5.527299880981445,
            4.730899810791016,
            2.5172998905181885
          ]
        },
        {
          "atom_index": 3225,
          "name": "CA",
          "element": "C",
          "coord": [
            5.607100009918213,
            4.845799922943115,
            2.5599000453948975
          ]
        },
        {
          "atom_index": 3226,
          "name": "C",
          "element": "C",
          "coord": [
            5.753499984741211,
            4.8267998695373535,
            2.5134999752044678
          ]
        },
        {
          "atom_index": 3227,
          "name": "O",
          "element": "O",
          "coord": [
            5.829400062561035,
            4.747099876403809,
            2.569700002670288
          ]
        },
        {
          "atom_index": 3228,
          "name": "CB",
          "element": "C",
          "coord": [
            5.60890007019043,
            4.870200157165527,
            2.710200071334839
          ]
        },
        {
          "atom_index": 3229,
          "name": "CG",
          "element": "C",
          "coord": [
            5.6381001472473145,
            5.012800216674805,
            2.753200054168701
          ]
        },
        {
          "atom_index": 3230,
          "name": "CD",
          "element": "C",
          "coord": [
            5.565800189971924,
            5.106500148773193,
            2.6577999591827393
          ]
        },
        {
          "atom_index": 3231,
          "name": "CE",
          "element": "C",
          "coord": [
            5.511300086975098,
            5.229599952697754,
            2.723099946975708
          ]
        },
        {
          "atom_index": 3232,
          "name": "NZ",
          "element": "N",
          "coord": [
            5.40310001373291,
            5.1915998458862305,
            2.819200038909912
          ]
        }
      ]
    },
    {
      "id": "B:212",
      "chain": "B",
      "resseq": 212,
      "icode": "",
      "resname": "LYS",
      "hetflag": " ",
      "sasa": 1.9119977951049805,
      "atoms": [
        {
          "atom_index": 3233,
          "name": "N",
          "element": "N",
          "coord": [
            5.788300037384033,
            4.907899856567383,
            2.4137001037597656
          ]
        },
        {
          "atom_index": 3234,
          "name": "CA",
          "element": "C",
          "coord": [
            5.923299789428711,
            4.905200004577637,
            2.356800079345703
          ]
        },
        {
          "atom_index": 3235,
          "name": "C",
          "element": "C",
          "coord": [
            6.021200180053711,
            4.987299919128418,
            2.4384000301361084
          ]
        },
        {
          "atom_index": 3236,
          "name": "O",
          "element": "O",
          "coord": [
            5.9822998046875,
            5.0929999351501465,
            2.492799997329712
          ]
        },
        {
          "atom_index": 3237,
          "name": "CB",
          "element": "C",
          "coord": [
            5.918000221252441,
            4.965000152587891,
            2.217099905014038
          ]
        },
        {
          "atom_index": 3238,
          "name": "CG",
          "element": "C",
          "coord": [
            6.036399841308594,
            4.9207000732421875,
            2.130000114440918
          ]
        },
        {
          "atom_index": 3239,
          "name": "CD",
          "element": "C",
          "coord": [
            6.028900146484375,
            4.992000102996826,
            1.9954999685287476
          ]
        },
        {
          "atom_index": 3240,
          "name": "CE",
          "element": "C",
          "coord": [
            5.914700031280518,
            5.096199989318848,
            2.0046000480651855
          ]
        },
        {
          "atom_index": 3241,
          "name": "NZ",
          "element": "N",
          "coord": [
            5.787300109863281,
            5.020100116729736,
            2.0081000328063965
          ]
        }
      ]
    },
    {
      "id": "B:213",
      "chain": "B",
      "resseq": 213,
      "icode": "",
      "resname": "ILE",
      "hetflag": " ",
      "sasa": 0.0,
      "atoms": [
        {
          "atom_index": 3242,
          "name": "N",
          "element": "N",
          "coord": [
            6.144899845123291,
            4.938799858093262,
            2.447000026702881
          ]
        },
        {
          "atom_index": 3243,
          "name": "CA",
          "element": "C",
          "coord": [
            6.251200199127197,
            5.012899875640869,
            2.5167999267578125
          ]
        },
        {
          "atom_index": 3244,
          "name": "C",
          "element": "C",
          "coord": [
            6.322400093078613,
            5.107600212097168,
            2.421099901199341
          ]
        },
        {
          "atom_index": 3245,
          "name": "O",
          "element": "O",
          "coord": [
            6.414999961853027,
            5.067399978637695,
            2.3480000495910645
          ]
        },
        {
          "atom_index": 3246,
          "name": "CB",
          "element": "C",
          "coord": [
            6.348299980163574,
            4.917399883270264,
            2.592600107192993
          ]
        },
        {
          "atom_index": 3247,
          "name": "CG1",
          "element": "C",
          "coord": [
            6.270999908447266,
            4.80049991607666,
            2.6565001010894775
          ]
        },
        {
          "atom_index": 3248,
          "name": "CG2",
          "element": "C",
          "coord": [
            6.430099964141846,
            4.993500232696533,
            2.7000999450683594
          ]
        },
        {
          "atom_index": 3249,
          "name": "CD1",
          "element": "C",
          "coord": [
            6.202499866485596,
            4.831699848175049,
            2.791599988937378
          ]
        }
      ]
    },
    {
      "id": "B:214",
      "chain": "B",
      "resseq": 214,
      "icode": "",
      "resname": "VAL",
      "hetflag": " ",
      "sasa": 0.3226546049118042,
      "atoms": [
        {
          "atom_index": 3250,
          "name": "N",
          "element": "N",
          "coord": [
            6.280300140380859,
            5.2332000732421875,
            2.414900064468384
          ]
        },
        {
          "atom_index": 3251,
          "name": "CA",
          "element": "C",
          "coord": [
            6.3566999435424805,
            5.329800128936768,
            2.335599899291992
          ]
        },
        {
          "atom_index": 3252,
          "name": "C",
          "element": "C",
          "coord": [
            6.4730000495910645,
            5.389100074768066,
            2.418600082397461
          ]
        },
        {
          "atom_index": 3253,
          "name": "O",
          "element": "O",
          "coord": [
            6.47160005569458,
            5.408100128173828,
            2.5406999588012695
          ]
        },
        {
          "atom_index": 3254,
          "name": "CB",
          "element": "C",
          "coord": [
            6.276400089263916,
            5.4471001625061035,
            2.276900053024292
          ]
        },
        {
          "atom_index": 3255,
          "name": "CG1",
          "element": "C",
          "coord": [
            6.23390007019043,
            5.423500061035156,
            2.1333999633789062
          ]
        },
        {
          "atom_index": 3256,
          "name": "CG2",
          "element": "C",
          "coord": [
            6.162899971008301,
            5.488699913024902,
            2.3708999156951904
          ]
        }
      ]
    },
    {
      "id": "B:215",
      "chain": "B",
      "resseq": 215,
      "icode": "",
      "resname": "PRO",
      "hetflag": " ",
      "sasa": 0.0,
      "atoms": [
        {
          "atom_index": 3257,
          "name": "N",
          "element": "N",
          "coord": [
            6.569399833679199,
            5.422699928283691,
            2.333699941635132
          ]
        },
        {
          "atom_index": 3258,
          "name": "CA",
          "element": "C",
          "coord": [
            6.690999984741211,
            5.48960018157959,
            2.3845999240875244
          ]
        },
        {
          "atom_index": 3259,
          "name": "C",
          "element": "C",
          "coord": [
            6.6595001220703125,
            5.611700057983398,
            2.4667000770568848
          ]
        },
        {
          "atom_index": 3260,
          "name": "O",
          "element": "O",
          "coord": [
            6.559800148010254,
            5.683700084686279,
            2.440200090408325
          ]
        },
        {
          "atom_index": 3261,
          "name": "CB",
          "element": "C",
          "coord": [
            6.765699863433838,
            5.511300086975098,
            2.2527999877929688
          ]
        },
        {
          "atom_index": 3262,
          "name": "CG",
          "element": "C",
          "coord": [
            6.751299858093262,
            5.373000144958496,
            2.188999891281128
          ]
        },
        {
          "atom_index": 3263,
          "name": "CD",
          "element": "C",
          "coord": [
            6.604499816894531,
            5.336999893188477,
            2.214400053024292
          ]
        }
      ]
    },
    {
      "id": "B:216",
      "chain": "B",
      "resseq": 216,
      "icode": "",
      "resname": "ARG",
      "hetflag": " ",
      "sasa": 0.0,
      "atoms": [
        {
          "atom_index": 3264,
          "name": "N",
          "element": "N",
          "coord": [
            6.741300106048584,
            5.637599945068359,
            2.568000078201294
          ]
        },
        {
          "atom_index": 3265,
          "name": "CA",
          "element": "C",
          "coord": [
            6.723700046539307,
            5.760900020599365,
            2.6475000381469727
          ]
        },
        {
          "atom_index": 3266,
          "name": "C",
          "element": "C",
          "coord": [
            6.797100067138672,
            5.87529993057251,
            2.5773000717163086
          ]
        },
        {
          "atom_index": 3267,
          "name": "O",
          "element": "O",
          "coord": [
            6.906799793243408,
            5.913599967956543,
            2.623199939727783
          ]
        },
        {
          "atom_index": 3268,
          "name": "CB",
          "element": "C",
          "coord": [
            6.779799938201904,
            5.739200115203857,
            2.786099910736084
          ]
        },
        {
          "atom_index": 3269,
          "name": "CG",
          "element": "C",
          "coord": [
            6.684500217437744,
            5.707699775695801,
            2.8977999687194824
          ]
        },
        {
          "atom_index": 3270,
          "name": "CD",
          "element": "C",
          "coord": [
            6.756499767303467,
            5.704599857330322,
            3.0295000076293945
          ]
        },
        {
          "atom_index": 3271,
          "name": "NE",
          "element": "N",
          "coord": [
            6.663400173187256,
            5.748899936676025,
            3.1326000690460205
          ]
        },
        {
          "atom_index": 3272,
          "name": "CZ",
          "element": "C",
          "coord": [
            6.660799980163574,
            5.874300003051758,
            3.1791000366210938
          ]
        },
        {
          "atom_index": 3273,
          "name": "NH1",
          "element": "N",
          "coord": [
            6.747799873352051,
            5.967199802398682,
            3.139899969100952
          ]
        },
        {
          "atom_index": 3274,
          "name": "NH2",
          "element": "N",
          "coord": [
            6.562099933624268,
            5.9039998054504395,
            3.26419997215271
          ]
        }
      ]
    },
    {
      "id": "B:217",
      "chain": "B",
      "resseq": 217,
      "icode": "",
      "resname": "ASP",
      "hetflag": " ",
      "sasa": 5.233956336975098,
      "atoms": [
        {
          "atom_index": 3275,
          "name": "N",
          "element": "N",
          "coord": [
            6.7393999099731445,
            5.924799919128418,
            2.4700000286102295
          ]
        },
        {
          "atom_index": 3276,
          "name": "CA",
          "element": "C",
          "coord": [
            6.8018999099731445,
            6.035900115966797,
            2.3947999477386475
          ]
        },
        {
          "atom_index": 3277,
          "name": "C",
          "element": "C",
          "coord": [
            6.73799991607666,
            6.167699813842773,
            2.4395999908447266
          ]
        },
        {
          "atom_index": 3278,
          "name": "O",
          "element": "O",
          "coord": [
            6.802700042724609,
            6.273399829864502,
            2.43969988822937
          ]
        },
        {
          "atom_index": 3279,
          "name": "CB",
          "element": "C",
          "coord": [
            6.794000148773193,
            6.010700225830078,
            2.2451000213623047
          ]
        },
        {
          "atom_index": 3280,
          "name": "CG",
          "element": "C",
          "coord": [
            6.911200046539307,
            6.0671000480651855,
            2.167099952697754
          ]
        },
        {
          "atom_index": 3281,
          "name": "OD1",
          "element": "O",
          "coord": [
            7.027900218963623,
            6.041100025177002,
            2.2005999088287354
          ]
        },
        {
          "atom_index": 3282,
          "name": "OD2",
          "element": "O",
          "coord": [
            6.883200168609619,
            6.138999938964844,
            2.0687999725341797
          ]
        }
      ]
    },
    {
      "id": "B:218",
      "chain": "B",
      "resseq": 218,
      "icode": "",
      "resname": "CYS",
      "hetflag": " ",
      "sasa": 3.15023136138916,
      "atoms": [
        {
          "atom_index": 3283,
          "name": "N",
          "element": "N",
          "coord": [
            6.611800193786621,
            6.155799865722656,
            2.4760000705718994
          ]
        },
        {
          "atom_index": 3284,
          "name": "CA",
          "element": "C",
          "coord": [
            6.530600070953369,
            6.269199848175049,
            2.5220000743865967
          ]
        },
        {
          "atom_index": 3285,
          "name": "C",
          "element": "C",
          "coord": [
            6.5858001708984375,
            6.324100017547607,
            2.653700113296509
          ]
        },
        {
          "atom_index": 3286,
          "name": "O",
          "element": "O",
          "coord": [
            6.568600177764893,
            6.446700096130371,
            2.6723999977111816
          ]
        },
        {
          "atom_index": 3287,
          "name": "CB",
          "element": "C",
          "coord": [
            6.384399890899658,
            6.228600025177002,
            2.535900115966797
          ]
        },
        {
          "atom_index": 3288,
          "name": "SG",
          "element": "S",
          "coord": [
            6.274600028991699,
            6.361400127410889,
            2.5915000438690186
          ]
        },
        {
          "atom_index": 3289,
          "name": "OXT",
          "element": "O",
          "coord": [
            6.642000198364258,
            6.244800090789795,
            2.7307000160217285
          ]
        }
      ]
    }
  ],
  "overlaps": {
    "A:1": [
      "A:10",
      "A:100",
      "A:101",
      "A:102",
      "A:103",
      "A:104",
      "A:105",
      "A:106",
      "A:107",
      "A:108",
      "A:109",
      "A:11",
      "A:110",
      "A:111",
      "A:112",
      "A:113",
      "A:114",
      "A:115",
      "A:116",
      "A:117",
      "A:118",
      "A:119",
      "A:12",
      "A:120",
      "A:121",
      "A:122",
      "A:123",
      "A:124",
      "A:125",
      "A:126",
      "A:127",
      "A:128",
      "A:129",
      "A:13",
      "A:130",
      "A:131",
      "A:132",
      "A:133",
      "A:134",
      "A:135",
      "A:136",
      "A:137",
      "A:138",
      "A:139",
      "A:14",
      "A:140",
      "A:141",
      "A:142",
      "A:143",
      "A:144",
      "A:145",
      "A:146",
      "A:147",
      "A:148",
      "A:149",
      "A:15",
      "A:150",
      "A:151",
      "A:152",
      "A:153",
      "A:154",
      "A:155",
      "A:156",
      "A:157",
      "A:158",
      "A:159",
      "A:16",
      "A:160",
      "A:161",
      "A:162",
      "A:163",
      "A:164",
      "A:165",
      "A:166",
      "A:167",
      "A:168",
      "A:169",
      "A:17",
      "A:170",
      "A:171",
      "A:172",
      "A:173",
      "A:174",
      "A:175",
      "A:176",
      "A:177",
      "A:178",
      "A:179",
      "A:18",
      "A:180",
      "A:181",
      "A:182",
      "A:183",
      "A:184",
      "A:185",
      "A:186",
      "A:187",
      "A:188",
      "A:189",
      "A:19",
      "A:190",
      "A:191",
      "A:192",
      "A:193",
      "A:194",
      "A:195",
      "A:196",
      "A:197",
      "A:198",
      "A:199",
      "A:2",
      "A:20",
      "A:200",
      "A:201",
      "A:202",
      "A:203",
      "A:204",
      "A:205",
      "A:206",
      "A:207",
      "A:208",
      "A:209",
      "A:21",
      "A:210",
      "A:211",
      "A:212",
      "A:213",
      "A:214",
      "A:22",
      "A:23",
      "A:24",
      "A:25",
      "A:26",
      "A:27",
      "A:28",
      "A:29",
      "A:3",
      "A:30",
      "A:31",
      "A:32",
      "A:33",
      "A:34",
      "A:35",
      "A:36",
      "A:37",
      "A:38",
      "A:39",
      "A:4",
      "A:40",
      "A:41",
      "A:42",
      "A:43",
      "A:44",
      "A:45",
      "A:46",
      "A:47",
      "A:48",
      "A:49",
      "A:5",
      "A:50",
      "A:51",
      "A:52",
      "A:53",
      "A:54",
      "A:55",
      "A:56",
      "A:57",
      "A:58",
      "A:59",
      "A:6",
      "A:60",
      "A:61",
      "A:62",
      "A:63",
      "A:64",
      "A:65",
      "A:66",
      "A:67",
      "A:68",
      "A:69",
      "A:7",
      "A:70",
      "A:71",
      "A:72",
      "A:73",
      "A:74",
      "A:75",
      "A:76",
      "A:77",
      "A:78",
      "A:79",
      "A:8",
      "A:80",
      "A:81",
      "A:82",
      "A:83",
      "A:84",
      "A:85",
      "A:86",
      "A:87",
      "A:88",
      "A:89",
      "A:9",
      "A:90",
      "A:91",
      "A:92",
      "A:93",
      "A:94",
      "A:95",
      "A:96",
      "A:97",
      "A:98",
      "A:99",
      "B:1",
      "B:10",
      "B:100",
      "B:101",
      "B:102",
      "B:103",
      "B:104",
      "B:105",
      "B:106",
      "B:107",
      "B:108",
      "B:109",
      "B:11",
      "B:110",
      "B:111",
      "B:112",
      "B:113",
      "B:114",
      "B:115",
      "B:116",
      "B:117",
      "B:118",
      "B:119",
      "B:12",
      "B:120",
      "B:121",
      "B:122",
      "B:123",
      "B:124",
      "B:125",
      "B:126",
      "B:127",
      "B:128",
      "B:129",
      "B:13",
      "B:130",
      "B:131",
      "B:132",
      "B:133",
      "B:134",
      "B:135",
      "B:136",
      "B:137",
      "B:138",
      "B:139",
      "B:14",
      "B:140",
      "B:141",
      "B:142",
      "B:143",
      "B:144",
      "B:145",
      "B:146",
      "B:147",
      "B:148",
      "B:149",
      "B:15",
      "B:150",
      "B:151",
      "B:152",
      "B:153",
      "B:154",
      "B:155",
      "B:156",
      "B:157",
      "B:158",
      "B:159",
      "B:16",
      "B:160",
      "B:161",
      "B:162",
      "B:163",
      "B:164",
      "B:165",
      "B:166",
      "B:167",
      "B:168",
      "B:169",
      "B:17",
      "B:170",
      "B:171",
      "B:172",
      "B:173",
      "B:174",
      "B:175",
      "B:176",
      "B:177",
      "B:178",
      "B:179",
      "B:18",
      "B:180",
      "B:181",
      "B:182",
      "B:183",
      "B:184",
      "B:185",
      "B:186",
      "B:187",
      "B:188",
      "B:189",
      "B:19",
      "B:190",
      "B:191",
      "B:192",
      "B:193",
      "B:194",
      "B:195",
      "B:196",
      "B:197",
      "B:198",
      "B:199",
      "B:2",
      "B:20",
      "B:200",
      "B:201",
      "B:202",
      "B:203",
      "B:204",
      "B:205",
      "B:206",
      "B:207",
      "B:208",
      "B:209",
      "B:21",
      "B:210",
      "B:211",
      "B:212",
      "B:213",
      "B:214",
      "B:215",
      "B:216",
      "B:217",
      "B:218",
      "B:22",
      "B:23",
      "B:24",
      "B:25",
      "B:26",
      "B:27",
      "B:28",
      "B:29",
      "B:3",
      "B:30",
      "B:31",
      "B:32",
      "B:33",
      "B:34",
      "B:35",
      "B:36",
      "B:37",
      "B:38",
      "B:39",
      "B:4",
      "B:40",
      "B:41",
      "B:42",
      "B:43",
      "B:44",
      "B:45",
      "B:46",
      "B:47",
      "B:48",
      "B:49",
      "B:5",
      "B:50",
      "B:51",
      "B:52",
      "B:53",
      "B:54",
      "B:55",
      "B:56",
      "B:57",
      "B:58",
      "B:59",
      "B:6",
      "B:60",
      "B:61",
      "B:62",
      "B:63",
      "B:64",
      "B:65",
      "B:66",
      "B:67",
      "B:68",
      "B:69",
      "B:7",
      "B:70",
      "B:71",
      "B:72",
      "B:73",
      "B:74",
      "B:75",
      "B:76",
      "B:77",
      "B:78",
      "B:79",
      "B:8",
      "B:80",
      "B:81",
      "B:82",
      "B:83",
      "B:84",
      "B:85",
      "B:86",
      "B:87",
      "B:88",
      "B:89",
      "B:9",
      "B:90",
      "B:91",
      "B:92",
      "B:93",
      "B:94",
      "B:95",
      "B:96",
      "B:97",
      "B:98",
      "B:99"
    ],
    "A:2": [
      "A:1",
      "A:10",
      "A:100",
      "A:101",
      "A:102",
      "A:103",
      "A:104",
      "A:105",
      "A:106",
      "A:107",
      "A:108",
      "A:109",
      "A:11",
      "A:110",
      "A:111",
      "A:112",
      "A:113",
      "A:114",
      "A:115",
      "A:116",
      "A:117",
      "A:118",
      "A:119",
      "A:12",
      "A:120",
      "A:121",
      "A:122",
      "A:123",
      "A:124",
      "A:125",
      "A:126",
      "A:127",
      "A:128",
      "A:129",
      "A:13",
      "A:130",
      "A:131",
      "A:132",
      "A:133",
      "A:134",
      "A:135",
      "A:136",
      "A:137",
      "A:138",
      "A:139",
      "A:14",
      "A:140",
      "A:141",
      "A:142",
      "A:143",
      "A:144",
      "A:145",
      "A:146",
      "A:147",
      "A:148",
      "A:149",
      "A:15",
      "A:150",
      "A:151",
      "A:152",
      "A:153",
      "A:154",
      "A:155",
      "A:156",
      "A:157",
      "A:158",
      "A:159",
      "A:16",
      "A:160",
      "A:161",
      "A:162",
      "A:163",
      "A:164",
      "A:165",
      "A:166",
      "A:167",
      "A:168",
      "A:169",
      "A:17",
      "A:170",
      "A:171",
      "A:172",
      "A:173",
      "A:174",
      "A:175",
      "A:176",
      "A:177",
      "A:178",
      "A:179",
      "A:18",
      "A:180",
      "A:181",
      "A:182",
      "A:183",
      "A:184",
      "A:185",
      "A:186",
      "A:187",
      "A:188",
      "A:189",
      "A:19",
      "A:190",
      "A:191",
      "A:192",
      "A:193",
      "A:194",
      "A:195",
      "A:196",
      "A:197",
      "A:198",
      "A:199",
      "A:20",
      "A:200",
      "A:201",
      "A:202",
      "A:203",
      "A:204",
      "A:205",
      "A:206",
      "A:207",
      "A:208",
      "A:209",
      "A:21",
      "A:210",
      "A:211",
      "A:212",
      "A:213",
      "A:214",
      "A:22",
      "A:23",
      "A:24",
      "A:25",
      "A:26",
      "A:27",
      "A:28",
      "A:29",
      "A:3",
      "A:30",
      "A:31",
      "A:32",
      "A:33",
      "A:34",
      "A:35",
      "A:36",
      "A:37",
      "A:38",
      "A:39",
      "A:4",
      "A:40",
      "A:41",
      "A:42",
      "A:43",
      "A:44",
      "A:45",
      "A:46",
      "A:47",
      "A:48",
      "A:49",
      "A:5",
      "A:50",
      "A:51",
      "A:52",
      "A:53",
      "A:54",
      "A:55",
      "A:56",
      "A:57",
      "A:58",
      "A:59",
      "A:6",
      "A:60",
      "A:61",
      "A:62",
      "A:63",
      "A:64",
      "A:65",
      "A:66",
      "A:67",
      "A:68",
      "A:69",
      "A:7",
      "A:70",
      "A:71",
      "A:72",
      "A:73",
      "A:74",
      "A:75",
      "A:76",
      "A:77",
      "A:78",
      "A:79",
      "A:8",
      "A:80",
      "A:81",
      "A:82",
      "A:83",
      "A:84",
      "A:85",
      "A:86",
      "A:87",
      "A:88",
      "A:89",
      "A:9",
      "A:90",
      "A:91",
      "A:92",
      "A:93",
      "A:94",
      "A:95",
      "A:96",
      "A:97",
      "A:98",
      "A:99",
      "B:1",
      "B:10",
      "B:100",
      "B:101",
      "B:102",
      "B:103",
      "B:104",
      "B:105",
      "B:106",
      "B:107",
      "B:108",
      "B:109",
      "B:11",
      "B:110",
      "B:111",
      "B:112",
      "B:113",
      "B:114",
      "B:115",
      "B:116",
      "B:117",
      "B:118",
      "B:119",
      "B:12",
      "B:120",
      "B:121",
      "B:122",
      "B:123",
      "B:124",
      "B:125",
      "B:126",
      "B:127",
      "B:128",
      "B:129",
      "B:13",
      "B:130",
      "B:131",
      "B:132",
      "B:133",
      "B:134",
      "B:135",
      "B:136",
      "B:137",
      "B:138",
      "B:139",
      "B:14",
      "B:140",
      "B:141",
      "B:142",
      "B:143",
      "B:144",
      "B:145",
      "B:146",
      "B:147",
      "B:148",
      "B:149",
      "B:15",
      "B:150",
      "B:151",
      "B:152",
      "B:153",
      "B:154",
      "B:155",
      "B:156",
      "B:157",
      "B:158",
      "B:159",
      "B:16",
      "B:160",
      "B:161",
      "B:162",
      "B:163",
      "B:164",
      "B:165",
      "B:166",
      "B:167",
      "B:168",
      "B:169",
      "B:17",
      "B:170",
      "B:171",
      "B:172",
      "B:173",
      "B:174",
      "B:175",
      "B:176",
      "B:177",
      "B:178",
      "B:179",
      "B:18",
      "B:180",
      "B:181",
      "B:182",
      "B:183",
      "B:184",
      "B:185",
      "B:186",
      "B:187",
      "B:188",
      "B:189",
      "B:19",
      "B:190",
      "B:191",
      "B:192",
      "B:193",
      "B:194",
      "B:195",
      "B:196",
      "B:197",
      "B:198",
      "B:199",
      "B:2",
      "B:20",
      "B:200",
      "B:201",
      "B:202",
      "B:203",
      "B:204",
      "B:205",
      "B:206",
      "B:207",
      "B:208",
      "B:209",
      "B:21",
      "B:210",
      "B:211",
      "B:212",
      "B:213",
      "B:214",
      "B:215",
      "B:216",
      "B:217",
      "B:218",
      "B:22",
      "B:23",
      "B:24",
      "B:25",
      "B:26",
      "B:27",
      "B:28",
      "B:29",
      "B:3",
      "B:30",
      "B:31",
      "B:32",
      "B:33",
      "B:34",
      "B:35",
      "B:36",
      "B:37",
      "B:38",
      "B:39",
      "B:4",
      "B:40",
      "B:41",
      "B:42",
      "B:43",
      "B:44",
      "B:45",
      "B:46",
      "B:47",
      "B:48",
      "B:49",
      "B:5",
      "B:50",
      "B:51",
      "B:52",
      "B:53",
      "B:54",
      "B:55",
      "B:56",
      "B:57",
      "B:58",
      "B:59",
      "B:6",
      "B:60",
      "B:61",
      "B:62",
      "B:63",
      "B:64",
      "B:65",
      "B:66",
      "B:67",
      "B:68",
      "B:69",
      "B:7",
      "B:70",
      "B:71",
      "B:72",
      "B:73",
      "B:74",
      "B:75",
      "B:76",
      "B:77",
      "B:78",
      "B:79",
      "B:8",
      "B:80",
      "B:81",
      "B:82",
      "B:83",
      "B:84",
      "B:85",
      "B:86",
      "B:87",
      "B:88",
      "B:89",
      "B:9",
      "B:90",
      "B:91",
      "B:92",
      "B:93",
      "B:94",
      "B:95",
      "B:96",
      "B:97",
      "B:98",
      "B:99"
    ],
    "A:3": [
      "A:1",
      "A:10",
      "A:100",
      "A:101",
      "A:102",
      "A:103",
      "A:104",
      "A:105",
      "A:106",
      "A:107",
      "A:108",
      "A:109",
      "A:11",
      "A:110",
      "A:111",
      "A:112",
      "A:113",
      "A:114",
      "A:115",
      "A:116",
      "A:117",
      "A:118",
      "A:119",
      "A:12",
      "A:120",
      "A:121",
      "A:122",
      "A:123",
      "A:124",
      "A:125",
      "A:126",
      "A:127",
      "A:128",
      "A:129",
      "A:13",
      "A:130",
      "A:131",
      "A:132",
      "A:133",
      "A:134",
      "A:135",
      "A:136",
      "A:137",
      "A:138",
      "A:139",
      "A:14",
      "A:140",
      "A:141",
      "A:142",
      "A:143",
      "A:144",
      "A:145",
      "A:146",
      "A:147",
      "A:148",
      "A:149",
      "A:15",
      "A:150",
      "A:151",
      "A:152",
      "A:153",
      "A:154",
      "A:155",
      "A:156",
      "A:157",
      "A:158",
      "A:159",
      "A:16",
      "A:160",
      "A:161",
      "A:162",
      "A:163",
      "A:164",
      "A:165",
      "A:166",
      "A:167",
      "A:168",
      "A:169",
      "A:17",
      "A:170",
      "A:171",
      "A:172",
      "A:173",
      "A:174",
      "A:175",
      "A:176",
      "A:177",
      "A:178",
      "A:179",
      "A:18",
      "A:180",
      "A:181",
      "A:182",
      "A:183",
      "A:184",
      "A:185",
      "A:186",
      "A:187",
      "A:188",
      "A:189",
      "A:19",
      "A:190",
      "A:191",
      "A:192",
      "A:193",
      "A:194",
      "A:195",
      "A:196",
      "A:197",
      "A:198",
      "A:199",
      "A:2",
      "A:20",
      "A:200",
      "A:201",
      "A:202",
      "A:203",
      "A:204",
      "A:205",
      "A:206",
      "A:207",
      "A:208",
      "A:209",
      "A:21",
      "A:210",
      "A:211",
      "A:212",
      "A:213",
      "A:214",
      "A:22",
      "A:23",
      "A:24",
      "A:25",
      "A:26",
      "A:27",
      "A:28",
      "A:29",
      "A:30",
      "A:31",
      "A:32",
      "A:33",
      "A:34",
      "A:35",
      "A:36",
      "A:37",
      "A:38",
      "A:39",
      "A:4",
      "A:40",
      "A:41",
      "A:42",
      "A:43",
      "A:44",
      "A:45",
      "A:46",
      "A:47",
      "A:48",
      "A:49",
      "A:5",
      "A:50",
      "A:51",
      "A:52",
      "A:53",
      "A:54",
      "A:55",
      "A:56",
      "A:57",
      "A:58",
      "A:59",
      "A:6",
      "A:60",
      "A:61",
      "A:62",
      "A:63",
      "A:64",
      "A:65",
      "A:66",
      "A:67",
      "A:68",
      "A:69",
      "A:7",
      "A:70",
      "A:71",
      "A:72",
      "A:73",
      "A:74",
      "A:75",
      "A:76",
      "A:77",
      "A:78",
      "A:79",
      "A:8",
      "A:80",
      "A:81",
      "A:82",
      "A:83",
      "A:84",
      "A:85",
      "A:86",
      "A:87",
      "A:88",
      "A:89",
      "A:9",
      "A:90",
      "A:91",
      "A:92",
      "A:93",
      "A:94",
      "A:95",
      "A:96",
      "A:97",
      "A:98",
      "A:99",
      "B:1",
      "B:10",
      "B:100",
      "B:101",
      "B:102",
      "B:103",
      "B:104",
      "B:105",
      "B:106",
      "B:107",
      "B:108",
      "B:109",
      "B:11",
      "B:110",
      "B:111",
      "B:112",
      "B:113",
      "B:114",
      "B:115",
      "B:116",
      "B:117",
      "B:118",
      "B:119",
      "B:12",
      "B:120",
      "B:121",
      "B:122",
      "B:123",
      "B:124",
      "B:125",
      "B:126",
      "B:127",
      "B:128",
      "B:129",
      "B:13",
      "B:130",
      "B:131",
      "B:132",
      "B:133",
      "B:134",
      "B:135",
      "B:136",
      "B:137",
      "B:138",
      "B:139",
      "B:14",
      "B:140",
      "B:141",
      "B:142",
      "B:143",
      "B:144",
      "B:145",
      "B:146",
      "B:147",
      "B:148",
      "B:149",
      "B:15",
      "B:150",
      "B:151",
      "B:152",
      "B:153",
      "B:154",
      "B:155",
      "B:156",
      "B:157",
      "B:158",
      "B:159",
      "B:16",
      "B:160",
      "B:161",
      "B:162",
      "B:163",
      "B:164",
      "B:165",
      "B:166",
      "B:167",
      "B:168",
      "B:169",
      "B:17",
      "B:170",
      "B:171",
      "B:172",
      "B:173",
      "B:174",
      "B:175",
      "B:176",
      "B:177",
      "B:178",
      "B:179",
      "B:18",
      "B:180",
      "B:181",
      "B:182",
      "B:183",
      "B:184",
      "B:185",
      "B:186",
      "B:187",
      "B:188",
      "B:189",
      "B:19",
      "B:190",
      "B:191",
      "B:192",
      "B:193",
      "B:194",
      "B:195",
      "B:196",
      "B:197",
      "B:198",
      "B:199",
      "B:2",
      "B:20",
      "B:200",
      "B:201",
      "B:202",
      "B:203",
      "B:204",
      "B:205",
      "B:206",
      "B:207",
      "B:208",
      "B:209",
      "B:21",
      "B:210",
      "B:211",
      "B:212",
      "B:213",
      "B:214",
      "B:215",
      "B:216",
      "B:217",
      "B:218",
      "B:22",
      "B:23",
      "B:24",
      "B:25",
      "B:26",
      "B:27",
      "B:28",
      "B:29",
      "B:3",
      "B:30",
      "B:31",
      "B:32",
      "B:33",
      "B:34",
      "B:35",
      "B:36",
      "B:37",
      "B:38",
      "B:39",
      "B:4",
      "B:40",
      "B:41",
      "B:42",
      "B:43",
      "B:44",
      "B:45",
      "B:46",
      "B:47",
      "B:48",
      "B:49",
      "B:5",
      "B:50",
      "B:51",
      "B:52",
      "B:53",
      "B:54",
      "B:55",
      "B:56",
      "B:57",
      "B:58",
      "B:59",
      "B:6",
      "B:60",
      "B:61",
      "B:62",
      "B:63",
      "B:64",
      "B:65",
      "B:66",
      "B:67",
      "B:68",
      "B:69",
      "B:7",
      "B:70",
      "B:71",
      "B:72",
      "B:73",
      "B:74",
      "B:75",
      "B:76",
      "B:77",
      "B:78",
      "B:79",
      "B:8",
      "B:80",
      "B:81",
      "B:82",
      "B:83",
      "B:84",
      "B:85",
      "B:86",
      "B:87",
      "B:88",
      "B:89",
      "B:9",
      "B:90",
      "B:91",
      "B:92",
      "B:93",
      "B:94",
      "B:95",
      "B:96",
      "B:97",
      "B:98",
      "B:99"
    ],
    "A:4": [
      "A:1",
      "A:10",
      "A:100",
      "A:101",
      "A:102",
      "A:103",
      "A:104",
      "A:105",
      "A:106",
      "A:107",
      "A:108",
      "A:109",
      "A:11",
      "A:110",
      "A:111",
      "A:112",
      "A:113",
      "A:114",
      "A:115",
      "A:116",
      "A:117",
      "A:118",
      "A:119",
      "A:12",
      "A:120",
      "A:121",
      "A:122",
      "A:123",
      "A:124",
      "A:125",
      "A:126",
      "A:127",
      "A:128",
      "A:129",
      "A:13",
      "A:130",
      "A:131",
      "A:132",
      "A:133",
      "A:134",
      "A:135",
      "A:136",
      "A:137",
      "A:138",
      "A:139",
      "A:14",
      "A:140",
      "A:141",
      "A:142",
      "A:143",
      "A:144",
      "A:145",
      "A:146",
      "A:147",
      "A:148",
      "A:149",
      "A:15",
      "A:150",
      "A:151",
      "A:152",
      "A:153",
      "A:154",
      "A:155",
      "A:156",
      "A:157",
      "A:158",
      "A:159",
      "A:16",
      "A:160",
      "A:161",
      "A:162",
      "A:163",
      "A:164",
      "A:165",
      "A:166",
      "A:167",
      "A:168",
      "A:169",
      "A:17",
      "A:170",
      "A:171",
      "A:172",
      "A:173",
      "A:174",
      "A:175",
      "A:176",
      "A:177",
      "A:178",
      "A:179",
      "A:18",
      "A:180",
      "A:181",
      "A:182",
      "A:183",
      "A:184",
      "A:185",
      "A:186",
      "A:187",
      "A:188",
      "A:189",
      "A:19",
      "A:190",
      "A:191",
      "A:192",
      "A:193",
      "A:194",
      "A:195",
      "A:196",
      "A:197",
      "A:198",
      "A:199",
      "A:2",
      "A:20",
      "A:200",
      "A:201",
      "A:202",
      "A:203",
      "A:204",
      "A:205",
      "A:206",
      "A:207",
      "A:208",
      "A:209",
      "A:21",
      "A:210",
      "A:211",
      "A:212",
      "A:213",
      "A:214",
      "A:22",
      "A:23",
      "A:24",
      "A:25",
      "A:26",
      "A:27",
      "A:28",
      "A:29",
      "A:3",
      "A:30",
      "A:31",
      "A:32",
      "A:33",
      "A:34",
      "A:35",
      "A:36",
      "A:37",
      "A:38",
      "A:39",
      "A:40",
      "A:41",
      "A:42",
      "A:43",
      "A:44",
      "A:45",
      "A:46",
      "A:47",
      "A:48",
      "A:49",
      "A:5",
      "A:50",
      "A:51",
      "A:52",
      "A:53",
      "A:54",
      "A:55",
      "A:56",
      "A:57",
      "A:58",
      "A:59",
      "A:6",
      "A:60",
      "A:61",
      "A:62",
      "A:63",
      "A:64",
      "A:65",
      "A:66",
      "A:67",
      "A:68",
      "A:69",
      "A:7",
      "A:70",
      "A:71",
      "A:72",
      "A:73",
      "A:74",
      "A:75",
      "A:76",
      "A:77",
      "A:78",
      "A:79",
      "A:8",
      "A:80",
      "A:81",
      "A:82",
      "A:83",
      "A:84",
      "A:85",
      "A:86",
      "A:87",
      "A:88",
      "A:89",
      "A:9",
      "A:90",
      "A:91",
      "A:92",
      "A:93",
      "A:94",
      "A:95",
      "A:96",
      "A:97",
      "A:98",
      "A:99",
      "B:1",
      "B:10",
      "B:100",
      "B:101",
      "B:102",
      "B:103",
      "B:104",
      "B:105",
      "B:106",
      "B:107",
      "B:108",
      "B:109",
      "B:11",
      "B:110",
      "B:111",
      "B:112",
      "B:113",
      "B:114",
      "B:115",
      "B:116",
      "B:117",
      "B:118",
      "B:119",
      "B:12",
      "B:120",
      "B:121",
      "B:122",
      "B:123",
      "B:124",
      "B:125",
      "B:126",
      "B:127",
      "B:128",
      "B:129",
      "B:13",
      "B:130",
      "B:131",
      "B:132",
      "B:133",
      "B:134",
      "B:135",
      "B:136",
      "B:137",
      "B:138",
      "B:139",
      "B:14",
      "B:140",
      "B:141",
      "B:142",
      "B:143",
      "B:144",
      "B:145",
      "B:146",
      "B:147",
      "B:148",
      "B:149",
      "B:15",
      "B:150",
      "B:151",
      "B:152",
      "B:153",
      "B:154",
      "B:155",
      "B:156",
      "B:157",
      "B:158",
      "B:159",
      "B:16",
      "B:160",
      "B:161",
      "B:162",
      "B:163",
      "B:164",
      "B:165",
      "B:166",
      "B:167",
      "B:168",
      "B:169",
      "B:17",
      "B:170",
      "B:171",
      "B:172",
      "B:173",
      "B:174",
      "B:175",
      "B:176",
      "B:177",
      "B:178",
      "B:179",
      "B:18",
      "B:180",
      "B:181",
      "B:182",
      "B:183",
      "B:184",
      "B:185",
      "B:186",
      "B:187",
      "B:188",
      "B:189",
      "B:19",
      "B:190",
      "B:191",
      "B:192",
      "B:193",
      "B:194",
      "B:195",
      "B:196",
      "B:197",
      "B:198",
      "B:199",
      "B:2",
      "B:20",
      "B:200",
      "B:201",
      "B:202",
      "B:203",
      "B:204",
      "B:205",
      "B:206",
      "B:207",
      "B:208",
      "B:209",
      "B:21",
      "B:210",
      "B:211",
      "B:212",
      "B:213",
      "B:214",
      "B:215",
      "B:216",
      "B:217",
      "B:218",
      "B:22",
      "B:23",
      "B:24",
      "B:25",
      "B:26",
      "B:27",
      "B:28",
      "B:29",
      "B:3",
      "B:30",
      "B:31",
      "B:32",
      "B:33",
      "B:34",
      "B:35",
      "B:36",
      "B:37",
      "B:38",
      "B:39",
      "B:4",
      "B:40",
      "B:41",
      "B:42",
      "B:43",
      "B:44",
      "B:45",
      "B:46",
      "B:47",
      "B:48",
      "B:49",
      "B:5",
      "B:50",
      "B:51",
      "B:52",
      "B:53",
      "B:54",
      "B:55",
      "B:56",
      "B:57",
      "B:58",
      "B:59",
      "B:6",
      "B:60",
      "B:61",
      "B:62",
      "B:63",
      "B:64",
      "B:65",
      "B:66",
      "B:67",
      "B:68",
      "B:69",
      "B:7",
      "B:70",
      "B:71",
      "B:72",
      "B:73",
      "B:74",
      "B:75",
      "B:76",
      "B:77",
      "B:78",
      "B:79",
      "B:8",
      "B:80",
      "B:81",
      "B:82",
      "B:83",
      "B:84",
      "B:85",
      "B:86",
      "B:87",
      "B:88",
      "B:89",
      "B:9",
      "B:90",
      "B:91",
      "B:92",
      "B:93",
      "B:94",
      "B:95",
      "B:96",
      "B:97",
      "B:98",
      "B:99"
    ],
    "A:5": [
      "A:1",
      "A:10",
      "A:100",
      "A:101",
      "A:102",
      "A:103",
      "A:104",
      "A:105",
      "A:106",
      "A:107",
      "A:108",
      "A:109",
      "A:11",
      "A:110",
      "A:111",
      "A:112",
      "A:113",
      "A:114",
      "A:115",
      "A:116",
      "A:117",
      "A:118",
      "A:119",
      "A:12",
      "A:120",
      "A:121",
      "A:122",
      "A:123",
      "A:124",
      "A:125",
      "A:126",
      "A:127",
      "A:128",
      "A:129",
      "A:13",
      "A:130",
      "A:131",
      "A:132",
      "A:133",
      "A:134",
      "A:135",
      "A:136",
      "A:137",
      "A:138",
      "A:139",
      "A:14",
      "A:140",
      "A:141",
      "A:142",
      "A:143",
      "A:144",
      "A:145",
      "A:146",
      "A:147",
      "A:148",
      "A:149",
      "A:15",
      "A:150",
      "A:151",
      "A:152",
      "A:153",
      "A:154",
      "A:155",
      "A:156",
      "A:157",
      "A:158",
      "A:159",
      "A:16",
      "A:160",
      "A:161",
      "A:162",
      "A:163",
      "A:164",
      "A:165",
      "A:166",
      "A:167",
      "A:168",
      "A:169",
      "A:17",
      "A:170",
      "A:171",
      "A:172",
      "A:173",
      "A:174",
      "A:175",
      "A:176",
      "A:177",
      "A:178",
      "A:179",
      "A:18",
      "A:180",
      "A:181",
      "A:182",
      "A:183",
      "A:184",
      "A:185",
      "A:186",
      "A:187",
      "A:188",
      "A:189",
      "A:19",
      "A:190",
      "A:191",
      "A:192",
      "A:193",
      "A:194",
      "A:195",
      "A:196",
      "A:197",
      "A:198",
      "A:199",
      "A:2",
      "A:20",
      "A:200",
      "A:201",
      "A:202",
      "A:203",
      "A:204",
      "A:205",
      "A:206",
      "A:207",
      "A:208",
      "A:209",
      "A:21",
      "A:210",
      "A:211",
      "A:212",
      "A:213",
      "A:214",
      "A:22",
      "A:23",
      "A:24",
      "A:25",
      "A:26",
      "A:27",
      "A:28",
      "A:29",
      "A:3",
      "A:30",
      "A:31",
      "A:32",
      "A:33",
      "A:34",
      "A:35",
      "A:36",
      "A:37",
      "A:38",
      "A:39",
      "A:4",
      "A:40",
      "A:41",
      "A:42",
      "A:43",
      "A:44",
      "A:45",
      "A:46",
      "A:47",
      "A:48",
      "A:49",
      "A:50",
      "A:51",
      "A:52",
      "A:53",
      "A:54",
      "A:55",
      "A:56",
      "A:57",
      "A:58",
      "A:59",
      "A:6",
      "A:60",
      "A:61",
      "A:62",
      "A:63",
      "A:64",
      "A:65",
      "A:66",
      "A:67",
      "A:68",
      "A:69",
      "A:7",
      "A:70",
      "A:71",
      "A:72",
      "A:73",
      "A:74",
      "A:75",
      "A:76",
      "A:77",
      "A:78",
      "A:79",
      "A:8",
      "A:80",
      "A:81",
      "A:82",
      "A:83",
      "A:84",
      "A:85",
      "A:86",
      "A:87",
      "A:88",
      "A:89",
      "A:9",
      "A:90",
      "A:91",
      "A:92",
      "A:93",
      "A:94",
      "A:95",
      "A:96",
      "A:97",
      "A:98",
      "A:99",
      "B:1",
      "B:10",
      "B:100",
      "B:101",
      "B:102",
      "B:103",
      "B:104",
      "B:105",
      "B:106",
      "B:107",
      "B:108",
      "B:109",
      "B:11",
      "B:110",
      "B:111",
      "B:112",
      "B:113",
      "B:114",
      "B:115",
      "B:116",
      "B:117",
      "B:118",
      "B:119",
      "B:12",
      "B:120",
      "B:121",
      "B:122",
      "B:123",
      "B:124",
      "B:125",
      "B:126",
      "B:127",
      "B:128",
      "B:129",
      "B:13",
      "B:130",
      "B:131",
      "B:132",
      "B:133",
      "B:134",
      "B:135",
      "B:136",
      "B:137",
      "B:138",
      "B:139",
      "B:14",
      "B:140",
      "B:141",
      "B:142",
      "B:143",
      "B:144",
      "B:145",
      "B:146",
      "B:147",
      "B:148",
      "B:149",
      "B:15",
      "B:150",
      "B:151",
      "B:152",
      "B:153",
      "B:154",
      "B:155",
      "B:156",
      "B:157",
      "B:158",
      "B:159",
      "B:16",
      "B:160",
      "B:161",
      "B:162",
      "B:163",
      "B:164",
      "B:165",
      "B:166",
      "B:167",
      "B:168",
      "B:169",
      "B:17",
      "B:170",
      "B:171",
      "B:172",
      "B:173",
      "B:174",
      "B:175",
      "B:176",
      "B:177",
      "B:178",
      "B:179",
      "B:18",
      "B:180",
      "B:181",
      "B:182",
      "B:183",
      "B:184",
      "B:185",
      "B:186",
      "B:187",
      "B:188",
      "B:189",
      "B:19",
      "B:190",
      "B:191",
      "B:192",
      "B:193",
      "B:194",
      "B:195",
      "B:196",
      "B:197",
      "B:198",
      "B:199",
      "B:2",
      "B:20",
      "B:200",
      "B:201",
      "B:202",
      "B:203",
      "B:204",
      "B:205",
      "B:206",
      "B:207",
      "B:208",
      "B:209",
      "B:21",
      "B:210",
      "B:211",
      "B:212",
      "B:213",
      "B:214",
      "B:215",
      "B:216",
      "B:217",
      "B:218",
      "B:22",
      "B:23",
      "B:24",
      "B:25",
      "B:26",
      "B:27",
      "B:28",
      "B:29",
      "B:3",
      "B:30",
      "B:31",
      "B:32",
      "B:33",
      "B:34",
      "B:35",
      "B:36",
      "B:37",
      "B:38",
      "B:39",
      "B:4",
      "B:40",
      "B:41",
      "B:42",
      "B:43",
      "B:44",
      "B:45",
      "B:46",
      "B:47",
      "B:48",
      "B:49",
      "B:5",
      "B:50",
      "B:51",
      "B:52",
      "B:53",
      "B:54",
      "B:55",
      "B:56",
      "B:57",
      "B:58",
      "B:59",
      "B:6",
      "B:60",
      "B:61",
      "B:62",
      "B:63",
      "B:64",
      "B:65",
      "B:66",
      "B:67",
      "B:68",
      "B:69",
      "B:7",
      "B:70",
      "B:71",
      "B:72",
      "B:73",
      "B:74",
      "B:75",
      "B:76",
      "B:77",
      "B:78",
      "B:79",
      "B:8",
      "B:80",
      "B:81",
      "B:82",
      "B:83",
      "B:84",
      "B:85",
      "B:86",
      "B:87",
      "B:88",
      "B:89",
      "B:9",
      "B:90",
      "B:91",
      "B:92",
      "B:93",
      "B:94",
      "B:95",
      "B:96",
      "B:97",
      "B:98",
      "B:99"
    ],
    "A:6": [
      "A:1",
      "A:10",
      "A:100",
      "A:101",
      "A:102",
      "A:103",
      "A:104",
      "A:105",
      "A:106",
      "A:107",
      "A:108",
      "A:109",
      "A:11",
      "A:110",
      "A:111",
      "A:112",
      "A:113",
      "A:114",
      "A:115",
      "A:116",
      "A:117",
      "A:118",
      "A:119",
      "A:12",
      "A:120",
      "A:121",
      "A:122",
      "A:123",
      "A:124",
      "A:125",
      "A:126",
      "A:127",
      "A:128",
      "A:129",
      "A:13",
      "A:130",
      "A:131",
      "A:132",
      "A:133",
      "A:134",
      "A:135",
      "A:136",
      "A:137",
      "A:138",
      "A:139",
      "A:14",
      "A:140",
      "A:141",
      "A:142",
      "A:143",
      "A:144",
      "A:145",
      "A:146",
      "A:147",
      "A:148",
      "A:149",
      "A:15",
      "A:150",
      "A:151",
      "A:152",
      "A:153",
      "A:154",
      "A:155",
      "A:156",
      "A:157",
      "A:158",
      "A:159",
      "A:16",
      "A:160",
      "A:161",
      "A:162",
      "A:163",
      "A:164",
      "A:165",
      "A:166",
      "A:167",
      "A:168",
      "A:169",
      "A:17",
      "A:170",
      "A:171",
      "A:172",
      "A:173",
      "A:174",
      "A:175",
      "A:176",
      "A:177",
      "A:178",
      "A:179",
      "A:18",
      "A:180",
      "A:181",
      "A:182",
      "A:183",
      "A:184",
      "A:185",
      "A:186",
      "A:187",
      "A:188",
      "A:189",
      "A:19",
      "A:190",
      "A:191",
      "A:192",
      "A:193",
      "A:194",
      "A:195",
      "A:196",
      "A:197",
      "A:198",
      "A:199",
      "A:2",
      "A:20",
      "A:200",
      "A:201",
      "A:202",
      "A:203",
      "A:204",
      "A:205",
      "A:206",
      "A:207",
      "A:208",
      "A:209",
      "A:21",
      "A:210",
      "A:211",
      "A:212",
      "A:213",
      "A:214",
      "A:22",
      "A:23",
      "A:24",
      "A:25",
      "A:26",
      "A:27",
      "A:28",
      "A:29",
      "A:3",
      "A:30",
      "A:31",
      "A:32",
      "A:33",
      "A:34",
      "A:35",
      "A:36",
      "A:37",
      "A:38",
      "A:39",
      "A:4",
      "A:40",
      "A:41",
      "A:42",
      "A:43",
      "A:44",
      "A:45",
      "A:46",
      "A:47",
      "A:48",
      "A:49",
      "A:5",
      "A:50",
      "A:51",
      "A:52",
      "A:53",
      "A:54",
      "A:55",
      "A:56",
      "A:57",
      "A:58",
      "A:59",
      "A:60",
      "A:61",
      "A:62",
      "A:63",
      "A:64",
      "A:65",
      "A:66",
      "A:67",
      "A:68",
      "A:69",
      "A:7",
      "A:70",
      "A:71",
      "A:72",
      "A:73",
      "A:74",
      "A:75",
      "A:76",
      "A:77",
      "A:78",
      "A:79",
      "A:8",
      "A:80",
      "A:81",
      "A:82",
      "A:83",
      "A:84",
      "A:85",
      "A:86",
      "A:87",
      "A:88",
      "A:89",
      "A:9",
      "A:90",
      "A:91",
      "A:92",
      "A:93",
      "A:94",
      "A:95",
      "A:96",
      "A:97",
      "A:98",
      "A:99",
      "B:1",
      "B:10",
      "B:100",
      "B:101",
      "B:102",
      "B:103",
      "B:104",
      "B:105",
      "B:106",
      "B:107",
      "B:108",
      "B:109",
      "B:11",
      "B:110",
      "B:111",
      "B:112",
      "B:113",
      "B:114",
      "B:115",
      "B:116",
      "B:117",
      "B:118",
      "B:119",
      "B:12",
      "B:120",
      "B:121",
      "B:122",
      "B:123",
      "B:124",
      "B:125",
      "B:126",
      "B:127",
      "B:128",
      "B:129",
      "B:13",
      "B:130",
      "B:131",
      "B:132",
      "B:133",
      "B:134",
      "B:135",
      "B:136",
      "B:137",
      "B:138",
      "B:139",
      "B:14",
      "B:140",
      "B:141",
      "B:142",
      "B:143",
      "B:144",
      "B:145",
      "B:146",
      "B:147",
      "B:148",
      "B:149",
      "B:15",
      "B:150",
      "B:151",
      "B:152",
      "B:153",
      "B:154",
      "B:155",
      "B:156",
      "B:157",
      "B:158",
      "B:159",
      "B:16",
      "B:160",
      "B:161",
      "B:162",
      "B:163",
      "B:164",
      "B:165",
      "B:166",
      "B:167",
      "B:168",
      "B:169",
      "B:17",
      "B:170",
      "B:171",
      "B:172",
      "B:173",
      "B:174",
      "B:175",
      "B:176",
      "B:177",
      "B:178",
      "B:179",
      "B:18",
      "B:180",
      "B:181",
      "B:182",
      "B:183",
      "B:184",
      "B:185",
      "B:186",
      "B:187",
      "B:188",
      "B:189",
      "B:19",
      "B:190",
      "B:191",
      "B:192",
      "B:193",
      "B:194",
      "B:195",
      "B:196",
      "B:197",
      "B:198",
      "B:199",
      "B:2",
      "B:20",
      "B:200",
      "B:201",
      "B:202",
      "B:203",
      "B:204",
      "B:205",
      "B:206",
      "B:207",
      "B:208",
      "B:209",
      "B:21",
      "B:210",
      "B:211",
      "B:212",
      "B:213",
      "B:214",
      "B:215",
      "B:216",
      "B:217",
      "B:218",
      "B:22",
      "B:23",
      "B:24",
      "B:25",
      "B:26",
      "B:27",
      "B:28",
      "B:29",
      "B:3",
      "B:30",
      "B:31",
      "B:32",
      "B:33",
      "B:34",
      "B:35",
      "B:36",
      "B:37",
      "B:38",
      "B:39",
      "B:4",
      "B:40",
      "B:41",
      "B:42",
      "B:43",
      "B:44",
      "B:45",
      "B:46",
      "B:47",
      "B:48",
      "B:49",
      "B:5",
      "B:50",
      "B:51",
      "B:52",
      "B:53",
      "B:54",
      "B:55",
      "B:56",
      "B:57",
      "B:58",
      "B:59",
      "B:6",
      "B:60",
      "B:61",
      "B:62",
      "B:63",
      "B:64",
      "B:65",
      "B:66",
      "B:67",
      "B:68",
      "B:69",
      "B:7",
      "B:70",
      "B:71",
      "B:72",
      "B:73",
      "B:74",
      "B:75",
      "B:76",
      "B:77",
      "B:78",
      "B:79",
      "B:8",
      "B:80",
      "B:81",
      "B:82",
      "B:83",
      "B:84",
      "B:85",
      "B:86",
      "B:87",
      "B:88",
      "B:89",
      "B:9",
      "B:90",
      "B:91",
      "B:92",
      "B:93",
      "B:94",
      "B:95",
      "B:96",
      "B:97",
      "B:98",
      "B:99"
    ],
    "A:7": [
      "A:1",
      "A:10",
      "A:100",
      "A:101",
      "A:102",
      "A:103",
      "A:104",
      "A:105",
      "A:106",
      "A:107",
      "A:108",
      "A:109",
      "A:11",
      "A:110",
      "A:111",
      "A:112",
      "A:113",
      "A:114",
      "A:115",
      "A:116",
      "A:117",
      "A:118",
      "A:119",
      "A:12",
      "A:120",
      "A:121",
      "A:122",
      "A:123",
      "A:124",
      "A:125",
      "A:126",
      "A:127",
      "A:128",
      "A:129",
      "A:13",
      "A:130",
      "A:131",
      "A:132",
      "A:133",
      "A:134",
      "A:135",
      "A:136",
      "A:137",
      "A:138",
      "A:139",
      "A:14",
      "A:140",
      "A:141",
      "A:142",
      "A:143",
      "A:144",
      "A:145",
      "A:146",
      "A:147",
      "A:148",
      "A:149",
      "A:15",
      "A:150",
      "A:151",
      "A:152",
      "A:153",
      "A:154",
      "A:155",
      "A:156",
      "A:157",
      "A:158",
      "A:159",
      "A:16",
      "A:160",
      "A:161",
      "A:162",
      "A:163",
      "A:164",
      "A:165",
      "A:166",
      "A:167",
      "A:168",
      "A:169",
      "A:17",
      "A:170",
      "A:171",
      "A:172",
      "A:173",
      "A:174",
      "A:175",
      "A:176",
      "A:177",
      "A:178",
      "A:179",
      "A:18",
      "A:180",
      "A:181",
      "A:182",
      "A:183",
      "A:184",
      "A:185",
      "A:186",
      "A:187",
      "A:188",
      "A:189",
      "A:19",
      "A:190",
      "A:191",
      "A:192",
      "A:193",
      "A:194",
      "A:195",
      "A:196",
      "A:197",
      "A:198",
      "A:199",
      "A:2",
      "A:20",
      "A:200",
      "A:201",
      "A:202",
      "A:203",
      "A:204",
      "A:205",
      "A:206",
      "A:207",
      "A:208",
      "A:209",
      "A:21",
      "A:210",
      "A:211",
      "A:212",
      "A:213",
      "A:214",
      "A:22",
      "A:23",
      "A:24",
      "A:25",
      "A:26",
      "A:27",
      "A:28",
      "A:29",
      "A:3",
      "A:30",
      "A:31",
      "A:32",
      "A:33",
      "A:34",
      "A:35",
      "A:36",
      "A:37",
      "A:38",
      "A:39",
      "A:4",
      "A:40",
      "A:41",
      "A:42",
      "A:43",
      "A:44",
      "A:45",
      "A:46",
      "A:47",
      "A:48",
      "A:49",
      "A:5",
      "A:50",
      "A:51",
      "A:52",
      "A:53",
      "A:54",
      "A:55",
      "A:56",
      "A:57",
      "A:58",
      "A:59",
      "A:6",
      "A:60",
      "A:61",
      "A:62",
      "A:63",
      "A:64",
      "A:65",
      "A:66",
      "A:67",
      "A:68",
      "A:69",
      "A:70",
      "A:71",
      "A:72",
      "A:73",
      "A:74",
      "A:75",
      "A:76",
      "A:77",
      "A:78",
      "A:79",
      "A:8",
      "A:80",
      "A:81",
      "A:82",
      "A:83",
      "A:84",
      "A:85",
      "A:86",
      "A:87",
      "A:88",
      "A:89",
      "A:9",
      "A:90",
      "A:91",
      "A:92",
      "A:93",
      "A:94",
      "A:95",
      "A:96",
      "A:97",
      "A:98",
      "A:99",
      "B:1",
      "B:10",
      "B:100",
      "B:101",
      "B:102",
      "B:103",
      "B:104",
      "B:105",
      "B:106",
      "B:107",
      "B:108",
      "B:109",
      "B:11",
      "B:110",
      "B:111",
      "B:112",
      "B:113",
      "B:114",
      "B:115",
      "B:116",
      "B:117",
      "B:118",
      "B:119",
      "B:12",
      "B:120",
      "B:121",
      "B:122",
      "B:123",
      "B:124",
      "B:125",
      "B:126",
      "B:127",
      "B:128",
      "B:129",
      "B:13",
      "B:130",
      "B:131",
      "B:132",
      "B:133",
      "B:134",
      "B:135",
      "B:136",
      "B:137",
      "B:138",
      "B:139",
      "B:14",
      "B:140",
      "B:141",
      "B:142",
      "B:143",
      "B:144",
      "B:145",
      "B:146",
      "B:147",
      "B:148",
      "B:149",
      "B:15",
      "B:150",
      "B:151",
      "B:152",
      "B:153",
      "B:154",
      "B:155",
      "B:156",
      "B:157",
      "B:158",
      "B:159",
      "B:16",
      "B:160",
      "B:161",
      "B:162",
      "B:163",
      "B:164",
      "B:165",
      "B:166",
      "B:167",
      "B:168",
      "B:169",
      "B:17",
      "B:170",
      "B:171",
      "B:172",
      "B:173",
      "B:174",
      "B:175",
      "B:176",
      "B:177",
      "B:178",
      "B:179",
      "B:18",
      "B:180",
      "B:181",
      "B:182",
      "B:183",
      "B:184",
      "B:185",
      "B:186",
      "B:187",
      "B:188",
      "B:189",
      "B:19",
      "B:190",
      "B:191",
      "B:192",
      "B:193",
      "B:194",
      "B:195",
      "B:196",
      "B:197",
      "B:198",
      "B:199",
      "B:2",
      "B:20",
      "B:200",
      "B:201",
      "B:202",
      "B:203",
      "B:204",
      "B:205",
      "B:206",
      "B:207",
      "B:208",
      "B:209",
      "B:21",
      "B:210",
      "B:211",
      "B:212",
      "B:213",
      "B:214",
      "B:215",
      "B:216",
      "B:217",
      "B:218",
      "B:22",
      "B:23",
      "B:24",
      "B:25",
      "B:26",
      "B:27",
      "B:28",
      "B:29",
      "B:3",
      "B:30",
      "B:31",
      "B:32",
      "B:33",
      "B:34",
      "B:35",
      "B:36",
      "B:37",
      "B:38",
      "B:39",
      "B:4",
      "B:40",
      "B:41",
      "B:42",
      "B:43",
      "B:44",
      "B:45",
      "B:46",
      "B:47",
      "B:48",
      "B:49",
      "B:5",
      "B:50",
      "B:51",
      "B:52",
      "B:53",
      "B:54",
      "B:55",
      "B:56",
      "B:57",
      "B:58",
      "B:59",
      "B:6",
      "B:60",
      "B:61",
      "B:62",
      "B:63",
      "B:64",
      "B:65",
      "B:66",
      "B:67",
      "B:68",
      "B:69",
      "B:7",
      "B:70",
      "B:71",
      "B:72",
      "B:73",
      "B:74",
      "B:75",
      "B:76",
      "B:77",
      "B:78",
      "B:79",
      "B:8",
      "B:80",
      "B:81",
      "B:82",
      "B:83",
      "B:84",
      "B:85",
      "B:86",
      "B:87",
      "B:88",
      "B:89",
      "B:9",
      "B:90",
      "B:91",
      "B:92",
      "B:93",
      "B:94",
      "B:95",
      "B:96",
      "B:97",
      "B:98",
      "B:99"
    ],
    "A:8": [
      "A:1",
      "A:10",
      "A:100",
      "A:101",
      "A:102",
      "A:103",
      "A:104",
      "A:105",
      "A:106",
      "A:107",
      "A:108",
      "A:109",
      "A:11",
      "A:110",
      "A:111",
      "A:112",
      "A:113",
      "A:114",
      "A:115",
      "A:116",
      "A:117",
      "A:118",
      "A:119",
      "A:12",
      "A:120",
      "A:121",
      "A:122",
      "A:123",
      "A:124",
      "A:125",
      "A:126",
      "A:127",
      "A:128",
      "A:129",
      "A:13",
      "A:130",
      "A:131",
      "A:132",
      "A:133",
      "A:134",
      "A:135",
      "A:136",
      "A:137",
      "A:138",
      "A:139",
      "A:14",
      "A:140",
      "A:141",
      "A:142",
      "A:143",
      "A:144",
      "A:145",
      "A:146",
      "A:147",
      "A:148",
      "A:149",
      "A:15",
      "A:150",
      "A:151",
      "A:152",
      "A:153",
      "A:154",
      "A:155",
      "A:156",
      "A:157",
      "A:158",
      "A:159",
      "A:16",
      "A:160",
      "A:161",
      "A:162",
      "A:163",
      "A:164",
      "A:165",
      "A:166",
      "A:167",
      "A:168",
      "A:169",
      "A:17",
      "A:170",
      "A:171",
      "A:172",
      "A:173",
      "A:174",
      "A:175",
      "A:176",
      "A:177",
      "A:178",
      "A:179",
      "A:18",
      "A:180",
      "A:181",
      "A:182",
      "A:183",
      "A:184",
      "A:185",
      "A:186",
      "A:187",
      "A:188",
      "A:189",
      "A:19",
      "A:190",
      "A:191",
      "A:192",
      "A:193",
      "A:194",
      "A:195",
      "A:196",
      "A:197",
      "A:198",
      "A:199",
      "A:2",
      "A:20",
      "A:200",
      "A:201",
      "A:202",
      "A:203",
      "A:204",
      "A:205",
      "A:206",
      "A:207",
      "A:208",
      "A:209",
      "A:21",
      "A:210",
      "A:211",
      "A:212",
      "A:213",
      "A:214",
      "A:22",
      "A:23",
      "A:24",
      "A:25",
      "A:26",
      "A:27",
      "A:28",
      "A:29",
      "A:3",
      "A:30",
      "A:31",
      "A:32",
      "A:33",
      "A:34",
      "A:35",
      "A:36",
      "A:37",
      "A:38",
      "A:39",
      "A:4",
      "A:40",
      "A:41",
      "A:42",
      "A:43",
      "A:44",
      "A:45",
      "A:46",
      "A:47",
      "A:48",
      "A:49",
      "A:5",
      "A:50",
      "A:51",
      "A:52",
      "A:53",
      "A:54",
      "A:55",
      "A:56",
      "A:57",
      "A:58",
      "A:59",
      "A:6",
      "A:60",
      "A:61",
      "A:62",
      "A:63",
      "A:64",
      "A:65",
      "A:66",
      "A:67",
      "A:68",
      "A:69",
      "A:7",
      "A:70",
      "A:71",
      "A:72",
      "A:73",
      "A:74",
      "A:75",
      "A:76",
      "A:77",
      "A:78",
      "A:79",
      "A:80",
      "A:81",
      "A:82",
      "A:83",
      "A:84",
      "A:85",
      "A:86",
      "A:87",
      "A:88",
      "A:89",
      "A:9",
      "A:90",
      "A:91",
      "A:92",
      "A:93",
      "A:94",
      "A:95",
      "A:96",
      "A:97",
      "A:98",
      "A:99",
      "B:1",
      "B:10",
      "B:100",
      "B:101",
      "B:102",
      "B:103",
      "B:104",
      "B:105",
      "B:106",
      "B:107",
      "B:108",
      "B:109",
      "B:11",
      "B:110",
      "B:111",
      "B:112",
      "B:113",
      "B:114",
      "B:115",
      "B:116",
      "B:117",
      "B:118",
      "B:119",
      "B:12",
      "B:120",
      "B:121",
      "B:122",
      "B:123",
      "B:124",
      "B:125",
      "B:126",
      "B:127",
      "B:128",
      "B:129",
      "B:13",
      "B:130",
      "B:131",
      "B:132",
      "B:133",
      "B:134",
      "B:135",
      "B:136",
      "B:137",
      "B:138",
      "B:139",
      "B:14",
      "B:140",
      "B:141",
      "B:142",
      "B:143",
      "B:144",
      "B:145",
      "B:146",
      "B:147",
      "B:148",
      "B:149",
      "B:15",
      "B:150",
      "B:151",
      "B:152",
      "B:153",
      "B:154",
      "B:155",
      "B:156",
      "B:157",
      "B:158",
      "B:159",
      "B:16",
      "B:160",
      "B:161",
      "B:162",
      "B:163",
      "B:164",
      "B:165",
      "B:166",
      "B:167",
      "B:168",
      "B:169",
      "B:17",
      "B:170",
      "B:171",
      "B:172",
      "B:173",
      "B:174",
      "B:175",
      "B:176",
      "B:177",
      "B:178",
      "B:179",
      "B:18",
      "B:180",
      "B:181",
      "B:182",
      "B:183",
      "B:184",
      "B:185",
      "B:186",
      "B:187",
      "B:188",
      "B:189",
      "B:19",
      "B:190",
      "B:191",
      "B:192",
      "B:193",
      "B:194",
      "B:195",
      "B:196",
      "B:197",
      "B:198",
      "B:199",
      "B:2",
      "B:20",
      "B:200",
      "B:201",
      "B:202",
      "B:203",
      "B:204",
      "B:205",
      "B:206",
      "B:207",
      "B:208",
      "B:209",
      "B:21",
      "B:210",
      "B:211",
      "B:212",
      "B:213",
      "B:214",
      "B:215",
      "B:216",
      "B:217",
      "B:218",
      "B:22",
      "B:23",
      "B:24",
      "B:25",
      "B:26",
      "B:27",
      "B:28",
      "B:29",
      "B:3",
      "B:30",
      "B:31",
      "B:32",
      "B:33",
      "B:34",
      "B:35",
      "B:36",
      "B:37",
      "B:38",
      "B:39",
      "B:4",
      "B:40",
      "B:41",
      "B:42",
      "B:43",
      "B:44",
      "B:45",
      "B:46",
      "B:47",
      "B:48",
      "B:49",
      "B:5",
      "B:50",
      "B:51",
      "B:52",
      "B:53",
      "B:54",
      "B:55",
      "B:56",
      "B:57",
      "B:58",
      "B:59",
      "B:6",
      "B:60",
      "B:61",
      "B:62",
      "B:63",
      "B:64",
      "B:65",
      "B:66",
      "B:67",
      "B:68",
      "B:69",
      "B:7",
      "B:70",
      "B:71",
      "B:72",
      "B:73",
      "B:74",
      "B:75",
      "B:76",
      "B:77",
      "B:78",
      "B:79",
      "B:8",
      "B:80",
      "B:81",
      "B:82",
      "B:83",
      "B:84",
      "B:85",
      "B:86",
      "B:87",
      "B:88",
      "B:89",
      "B:9",
      "B:90",
      "B:91",
      "B:92",
      "B:93",
      "B:94",
      "B:95",
      "B:96",
      "B:97",
      "B:98",
      "B:99"
    ],
    "A:9": [
      "A:1",
      "A:10",
      "A:100",
      "A:101",
      "A:102",
      "A:103",
      "A:104",
      "A:105",
      "A:106",
      "A:107",
      "A:108",
      "A:109",
      "A:11",
      "A:110",
      "A:111",
      "A:112",
      "A:113",
      "A:114",
      "A:115",
      "A:116",
      "A:117",
      "A:118",
      "A:119",
      "A:12",
      "A:120",
      "A:121",
      "A:122",
      "A:123",
      "A:124",
      "A:125",
      "A:126",
      "A:127",
      "A:128",
      "A:129",
      "A:13",
      "A:130",
      "A:131",
      "A:132",
      "A:133",
      "A:134",
      "A:135",
      "A:136",
      "A:137",
      "A:138",
      "A:139",
      "A:14",
      "A:140",
      "A:141",
      "A:142",
      "A:143",
      "A:144",
      "A:145",
      "A:146",
      "A:147",
      "A:148",
      "A:149",
      "A:15",
      "A:150",
      "A:151",
      "A:152",
      "A:153",
      "A:154",
      "A:155",
      "A:156",
      "A:157",
      "A:158",
      "A:159",
      "A:16",
      "A:160",
      "A:161",
      "A:162",
      "A:163",
      "A:164",
      "A:165",
      "A:166",
      "A:167",
      "A:168",
      "A:169",
      "A:17",
      "A:170",
      "A:171",
      "A:172",
      "A:173",
      "A:174",
      "A:175",
      "A:176",
      "A:177",
      "A:178",
      "A:179",
      "A:18",
      "A:180",
      "A:181",
      "A:182",
      "A:183",
      "A:184",
      "A:185",
      "A:186",
      "A:187",
      "A:188",
      "A:189",
      "A:19",
      "A:190",
      "A:191",
      "A:192",
      "A:193",
      "A:194",
      "A:195",
      "A:196",
      "A:197",
      "A:198",
      "A:199",
      "A:2",
      "A:20",
      "A:200",
      "A:201",
      "A:202",
      "A:203",
      "A:204",
      "A:205",
      "A:206",
      "A:207",
      "A:208",
      "A:209",
      "A:21",
      "A:210",
      "A:211",
      "A:212",
      "A:213",
      "A:214",
      "A:22",
      "A:23",
      "A:24",
      "A:25",
      "A:26",
      "A:27",
      "A:28",
      "A:29",
      "A:3",
      "A:30",
      "A:31",
      "A:32",
      "A:33",
      "A:34",
      "A:35",
      "A:36",
      "A:37",
      "A:38",
      "A:39",
      "A:4",
      "A:40",
      "A:41",
      "A:42",
      "A:43",
      "A:44",
      "A:45",
      "A:46",
      "A:47",
      "A:48",
      "A:49",
      "A:5",
      "A:50",
      "A:51",
      "A:52",
      "A:53",
      "A:54",
      "A:55",
      "A:56",
      "A:57",
      "A:58",
      "A:59",
      "A:6",
      "A:60",
      "A:61",
      "A:62",
      "A:63",
      "A:64",
      "A:65",
      "A:66",
      "A:67",
      "A:68",
      "A:69",
      "A:7",
      "A:70",
      "A:71",
      "A:72",
      "A:73",
      "A:74",
      "A:75",
      "A:76",
      "A:77",
      "A:78",
      "A:79",
      "A:8",
      "A:80",
      "A:81",
      "A:82",
      "A:83",
      "A:84",
      "A:85",
      "A:86",
      "A:87",
      "A:88",
      "A:89",
      "A:90",
      "A:91",
      "A:92",
      "A:93",
      "A:94",
      "A:95",
      "A:96",
      "A:97",
      "A:98",
      "A:99",
      "B:1",
      "B:10",
      "B:100",
      "B:101",
      "B:102",
      "B:103",
      "B:104",
      "B:105",
      "B:106",
      "B:107",
      "B:108",
      "B:109",
      "B:11",
      "B:110",
      "B:111",
      "B:112",
      "B:113",
      "B:114",
      "B:115",
      "B:116",
      "B:117",
      "B:118",
      "B:119",
      "B:12",
      "B:120",
      "B:121",
      "B:122",
      "B:123",
      "B:124",
      "B:125",
      "B:126",
      "B:127",
      "B:128",
      "B:129",
      "B:13",
      "B:130",
      "B:131",
      "B:132",
      "B:133",
      "B:134",
      "B:135",
      "B:136",
      "B:137",
      "B:138",
      "B:139",
      "B:14",
      "B:140",
      "B:141",
      "B:142",
      "B:143",
      "B:144",
      "B:145",
      "B:146",
      "B:147",
      "B:148",
      "B:149",
      "B:15",
      "B:150",
      "B:151",
      "B:152",
      "B:153",
      "B:154",
      "B:155",
      "B:156",
      "B:157",
      "B:158",
      "B:159",
      "B:16",
      "B:160",
      "B:161",
      "B:162",
      "B:163",
      "B:164",
      "B:165",
      "B:166",
      "B:167",
      "B:168",
      "B:169",
      "B:17",
      "B:170",
      "B:171",
      "B:172",
      "B:173",
      "B:174",
      "B:175",
      "B:176",
      "B:177",
      "B:178",
      "B:179",
      "B:18",
      "B:180",
      "B:181",
      "B:182",
      "B:183",
      "B:184",
      "B:185",
      "B:186",
      "B:187",
      "B:188",
      "B:189",
      "B:19",
      "B:190",
      "B:191",
      "B:192",
      "B:193",
      "B:194",
      "B:195",
      "B:196",
      "B:197",
      "B:198",
      "B:199",
      "B:2",
      "B:20",
      "B:200",
      "B:201",
      "B:202",
      "B:203",
      "B:204",
      "B:205",
      "B:206",
      "B:207",
      "B:208",
      "B:209",
      "B:21",
      "B:210",
      "B:211",
      "B:212",
      "B:213",
      "B:214",
      "B:215",
      "B:216",
      "B:217",
      "B:218",
      "B:22",
      "B:23",
      "B:24",
      "B:25",
      "B:26",
      "B:27",
      "B:28",
      "B:29",
      "B:3",
      "B:30",
      "B:31",
      "B:32",
      "B:33",
      "B:34",
      "B:35",
      "B:36",
      "B:37",
      "B:38",
      "B:39",
      "B:4",
      "B:40",
      "B:41",
      "B:42",
      "B:43",
      "B:44",
      "B:45",
      "B:46",
      "B:47",
      "B:48",
      "B:49",
      "B:5",
      "B:50",
      "B:51",
      "B:52",
      "B:53",
      "B:54",
      "B:55",
      "B:56",
      "B:57",
      "B:58",
      "B:59",
      "B:6",
      "B:60",
      "B:61",
      "B:62",
      "B:63",
      "B:64",
      "B:65",
      "B:66",
      "B:67",
      "B:68",
      "B:69",
      "B:7",
      "B:70",
      "B:71",
      "B:72",
      "B:73",
      "B:74",
      "B:75",
      "B:76",
      "B:77",
      "B:78",
      "B:79",
      "B:8",
      "B:80",
      "B:81",
      "B:82",
      "B:83",
      "B:84",
      "B:85",
      "B:86",
      "B:87",
      "B:88",
      "B:89",
      "B:9",
      "B:90",
      "B:91",
      "B:92",
      "B:93",
      "B:94",
      "B:95",
      "B:96",
      "B:97",
      "B:98",
      "B:99"
    ],
    "A:10": [
      "A:1",
      "A:100",
      "A:101",
      "A:102",
      "A:103",
      "A:104",
      "A:105",
      "A:106",
      "A:107",
      "A:108",
      "A:109",
      "A:11",
      "A:110",
      "A:111",
      "A:112",
      "A:113",
      "A:114",
      "A:115",
      "A:116",
      "A:117",
      "A:118",
      "A:119",
      "A:12",
      "A:120",
      "A:121",
      "A:122",
      "A:123",
      "A:124",
      "A:125",
      "A:126",
      "A:127",
      "A:128",
      "A:129",
      "A:13",
      "A:130",
      "A:131",
      "A:132",
      "A:133",
      "A:134",
      "A:135",
      "A:136",
      "A:137",
      "A:138",
      "A:139",
      "A:14",
      "A:140",
      "A:141",
      "A:142",
      "A:143",
      "A:144",
      "A:145",
      "A:146",
      "A:147",
      "A:148",
      "A:149",
      "A:15",
      "A:150",
      "A:151",
      "A:152",
      "A:153",
      "A:154",
      "A:155",
      "A:156",
      "A:157",
      "A:158",
      "A:159",
      "A:16",
      "A:160",
      "A:161",
      "A:162",
      "A:163",
      "A:164",
      "A:165",
      "A:166",
      "A:167",
      "A:168",
      "A:169",
      "A:17",
      "A:170",
      "A:171",
      "A:172",
      "A:173",
      "A:174",
      "A:175",
      "A:176",
      "A:177",
      "A:178",
      "A:179",
      "A:18",
      "A:180",
      "A:181",
      "A:182",
      "A:183",
      "A:184",
      "A:185",
      "A:186",
      "A:187",
      "A:188",
      "A:189",
      "A:19",
      "A:190",
      "A:191",
      "A:192",
      "A:193",
      "A:194",
      "A:195",
      "A:196",
      "A:197",
      "A:198",
      "A:199",
      "A:2",
      "A:20",
      "A:200",
      "A:201",
      "A:202",
      "A:203",
      "A:204",
      "A:205",
      "A:206",
      "A:207",
      "A:208",
      "A:209",
      "A:21",
      "A:210",
      "A:211",
      "A:212",
      "A:213",
      "A:214",
      "A:22",
      "A:23",
      "A:24",
      "A:25",
      "A:26",
      "A:27",
      "A:28",
      "A:29",
      "A:3",
      "A:30",
      "A:31",
      "A:32",
      "A:33",
      "A:34",
      "A:35",
      "A:36",
      "A:37",
      "A:38",
      "A:39",
      "A:4",
      "A:40",
      "A:41",
      "A:42",
      "A:43",
      "A:44",
      "A:45",
      "A:46",
      "A:47",
      "A:48",
      "A:49",
      "A:5",
      "A:50",
      "A:51",
      "A:52",
      "A:53",
      "A:54",
      "A:55",
      "A:56",
      "A:57",
      "A:58",
      "A:59",
      "A:6",
      "A:60",
      "A:61",
      "A:62",
      "A:63",
      "A:64",
      "A:65",
      "A:66",
      "A:67",
      "A:68",
      "A:69",
      "A:7",
      "A:70",
      "A:71",
      "A:72",
      "A:73",
      "A:74",
      "A:75",
      "A:76",
      "A:77",
      "A:78",
      "A:79",
      "A:8",
      "A:80",
      "A:81",
      "A:82",
      "A:83",
      "A:84",
      "A:85",
      "A:86",
      "A:87",
      "A:88",
      "A:89",
      "A:9",
      "A:90",
      "A:91",
      "A:92",
      "A:93",
      "A:94",
      "A:95",
      "A:96",
      "A:97",
      "A:98",
      "A:99",
      "B:1",
      "B:10",
      "B:100",
      "B:101",
      "B:102",
      "B:103",
      "B:104",
      "B:105",
      "B:106",
      "B:107",
      "B:108",
      "B:109",
      "B:11",
      "B:110",
      "B:111",
      "B:112",
      "B:113",
      "B:114",
      "B:115",
      "B:116",
      "B:117",
      "B:118",
      "B:119",
      "B:12",
      "B:120",
      "B:121",
      "B:122",
      "B:123",
      "B:124",
      "B:125",
      "B:126",
      "B:127",
      "B:128",
      "B:129",
      "B:13",
      "B:130",
      "B:131",
      "B:132",
      "B:133",
      "B:134",
      "B:135",
      "B:136",
      "B:137",
      "B:138",
      "B:139",
      "B:14",
      "B:140",
      "B:141",
      "B:142",
      "B:143",
      "B:144",
      "B:145",
      "B:146",
      "B:147",
      "B:148",
      "B:149",
      "B:15",
      "B:150",
      "B:151",
      "B:152",
      "B:153",
      "B:154",
      "B:155",
      "B:156",
      "B:157",
      "B:158",
      "B:159",
      "B:16",
      "B:160",
      "B:161",
      "B:162",
      "B:163",
      "B:164",
      "B:165",
      "B:166",
      "B:167",
      "B:168",
      "B:169",
      "B:17",
      "B:170",
      "B:171",
      "B:172",
      "B:173",
      "B:174",
      "B:175",
      "B:176",
      "B:177",
      "B:178",
      "B:179",
      "B:18",
      "B:180",
      "B:181",
      "B:182",
      "B:183",
      "B:184",
      "B:185",
      "B:186",
      "B:187",
      "B:188",
      "B:189",
      "B:19",
      "B:190",
      "B:191",
      "B:192",
      "B:193",
      "B:194",
      "B:195",
      "B:196",
      "B:197",
      "B:198",
      "B:199",
      "B:2",
      "B:20",
      "B:200",
      "B:201",
      "B:202",
      "B:203",
      "B:204",
      "B:205",
      "B:206",
      "B:207",
      "B:208",
      "B:209",
      "B:21",
      "B:210",
      "B:211",
      "B:212",
      "B:213",
      "B:214",
      "B:215",
      "B:216",
      "B:217",
      "B:218",
      "B:22",
      "B:23",
      "B:24",
      "B:25",
      "B:26",
      "B:27",
      "B:28",
      "B:29",
      "B:3",
      "B:30",
      "B:31",
      "B:32",
      "B:33",
      "B:34",
      "B:35",
      "B:36",
      "B:37",
      "B:38",
      "B:39",
      "B:4",
      "B:40",
      "B:41",
      "B:42",
      "B:43",
      "B:44",
      "B:45",
      "B:46",
      "B:47",
      "B:48",
      "B:49",
      "B:5",
      "B:50",
      "B:51",
      "B:52",
      "B:53",
      "B:54",
      "B:55",
      "B:56",
      "B:57",
      "B:58",
      "B:59",
      "B:6",
      "B:60",
      "B:61",
      "B:62",
      "B:63",
      "B:64",
      "B:65",
      "B:66",
      "B:67",
      "B:68",
      "B:69",
      "B:7",
      "B:70",
      "B:71",
      "B:72",
      "B:73",
      "B:74",
      "B:75",
      "B:76",
      "B:77",
      "B:78",
      "B:79",
      "B:8",
      "B:80",
      "B:81",
      "B:82",
      "B:83",
      "B:84",
      "B:85",
      "B:86",
      "B:87",
      "B:88",
      "B:89",
      "B:9",
      "B:90",
      "B:91",
      "B:92",
      "B:93",
      "B:94",
      "B:95",
      "B:96",
      "B:97",
      "B:98",
      "B:99"
    ],
    "A:11": [
      "A:1",
      "A:10",
      "A:100",
      "A:101",
      "A:102",
      "A:103",
      "A:104",
      "A:105",
      "A:106",
      "A:107",
      "A:108",
      "A:109",
      "A:110",
      "A:111",
      "A:112",
      "A:113",
      "A:114",
      "A:115",
      "A:116",
      "A:117",
      "A:118",
      "A:119",
      "A:12",
      "A:120",
      "A:121",
      "A:122",
      "A:123",
      "A:124",
      "A:125",
      "A:126",
      "A:127",
      "A:128",
      "A:129",
      "A:13",
      "A:130",
      "A:131",
      "A:132",
      "A:133",
      "A:134",
      "A:135",
      "A:136",
      "A:137",
      "A:138",
      "A:139",
      "A:14",
      "A:140",
      "A:141",
      "A:142",
      "A:143",
      "A:144",
      "A:145",
      "A:146",
      "A:147",
      "A:148",
      "A:149",
      "A:15",
      "A:150",
      "A:151",
      "A:152",
      "A:153",
      "A:154",
      "A:155",
      "A:156",
      "A:157",
      "A:158",
      "A:159",
      "A:16",
      "A:160",
      "A:161",
      "A:162",
      "A:163",
      "A:164",
      "A:165",
      "A:166",
      "A:167",
      "A:168",
      "A:169",
      "A:17",
      "A:170",
      "A:171",
      "A:172",
      "A:173",
      "A:174",
      "A:175",
      "A:176",
      "A:177",
      "A:178",
      "A:179",
      "A:18",
      "A:180",
      "A:181",
      "A:182",
      "A:183",
      "A:184",
      "A:185",
      "A:186",
      "A:187",
      "A:188",
      "A:189",
      "A:19",
      "A:190",
      "A:191",
      "A:192",
      "A:193",
      "A:194",
      "A:195",
      "A:196",
      "A:197",
      "A:198",
      "A:199",
      "A:2",
      "A:20",
      "A:200",
      "A:201",
      "A:202",
      "A:203",
      "A:204",
      "A:205",
      "A:206",
      "A:207",
      "A:208",
      "A:209",
      "A:21",
      "A:210",
      "A:211",
      "A:212",
      "A:213",
      "A:214",
      "A:22",
      "A:23",
      "A:24",
      "A:25",
      "A:26",
      "A:27",
      "A:28",
      "A:29",
      "A:3",
      "A:30",
      "A:31",
      "A:32",
      "A:33",
      "A:34",
      "A:35",
      "A:36",
      "A:37",
      "A:38",
      "A:39",
      "A:4",
      "A:40",
      "A:41",
      "A:42",
      "A:43",
      "A:44",
      "A:45",
      "A:46",
      "A:47",
      "A:48",
      "A:49",
      "A:5",
      "A:50",
      "A:51",
      "A:52",
      "A:53",
      "A:54",
      "A:55",
      "A:56",
      "A:57",
      "A:58",
      "A:59",
      "A:6",
      "A:60",
      "A:61",
      "A:62",
      "A:63",
      "A:64",
      "A:65",
      "A:66",
      "A:67",
      "A:68",
      "A:69",
      "A:7",
      "A:70",
      "A:71",
      "A:72",
      "A:73",
      "A:74",
      "A:75",
      "A:76",
      "A:77",
      "A:78",
      "A:79",
      "A:8",
      "A:80",
      "A:81",
      "A:82",
      "A:83",
      "A:84",
      "A:85",
      "A:86",
      "A:87",
      "A:88",
      "A:89",
      "A:9",
      "A:90",
      "A:91",
      "A:92",
      "A:93",
      "A:94",
      "A:95",
      "A:96",
      "A:97",
      "A:98",
      "A:99",
      "B:1",
      "B:10",
      "B:100",
      "B:101",
      "B:102",
      "B:103",
      "B:104",
      "B:105",
      "B:106",
      "B:107",
      "B:108",
      "B:109",
      "B:11",
      "B:110",
      "B:111",
      "B:112",
      "B:113",
      "B:114",
      "B:115",
      "B:116",
      "B:117",
      "B:118",
      "B:119",
      "B:12",
      "B:120",
      "B:121",
      "B:122",
      "B:123",
      "B:124",
      "B:125",
      "B:126",
      "B:127",
      "B:128",
      "B:129",
      "B:13",
      "B:130",
      "B:131",
      "B:132",
      "B:133",
      "B:134",
      "B:135",
      "B:136",
      "B:137",
      "B:138",
      "B:139",
      "B:14",
      "B:140",
      "B:141",
      "B:142",
      "B:143",
      "B:144",
      "B:145",
      "B:146",
      "B:147",
      "B:148",
      "B:149",
      "B:15",
      "B:150",
      "B:151",
      "B:152",
      "B:153",
      "B:154",
      "B:155",
      "B:156",
      "B:157",
      "B:158",
      "B:159",
      "B:16",
      "B:160",
      "B:161",
      "B:162",
      "B:163",
      "B:164",
      "B:165",
      "B:166",
      "B:167",
      "B:168",
      "B:169",
      "B:17",
      "B:170",
      "B:171",
      "B:172",
      "B:173",
      "B:174",
      "B:175",
      "B:176",
      "B:177",
      "B:178",
      "B:179",
      "B:18",
      "B:180",
      "B:181",
      "B:182",
      "B:183",
      "B:184",
      "B:185",
      "B:186",
      "B:187",
      "B:188",
      "B:189",
      "B:19",
      "B:190",
      "B:191",
      "B:192",
      "B:193",
      "B:194",
      "B:195",
      "B:196",
      "B:197",
      "B:198",
      "B:199",
      "B:2",
      "B:20",
      "B:200",
      "B:201",
      "B:202",
      "B:203",
      "B:204",
      "B:205",
      "B:206",
      "B:207",
      "B:208",
      "B:209",
      "B:21",
      "B:210",
      "B:211",
      "B:212",
      "B:213",
      "B:214",
      "B:215",
      "B:216",
      "B:217",
      "B:218",
      "B:22",
      "B:23",
      "B:24",
      "B:25",
      "B:26",
      "B:27",
      "B:28",
      "B:29",
      "B:3",
      "B:30",
      "B:31",
      "B:32",
      "B:33",
      "B:34",
      "B:35",
      "B:36",
      "B:37",
      "B:38",
      "B:39",
      "B:4",
      "B:40",
      "B:41",
      "B:42",
      "B:43",
      "B:44",
      "B:45",
      "B:46",
      "B:47",
      "B:48",
      "B:49",
      "B:5",
      "B:50",
      "B:51",
      "B:52",
      "B:53",
      "B:54",
      "B:55",
      "B:56",
      "B:57",
      "B:58",
      "B:59",
      "B:6",
      "B:60",
      "B:61",
      "B:62",
      "B:63",
      "B:64",
      "B:65",
      "B:66",
      "B:67",
      "B:68",
      "B:69",
      "B:7",
      "B:70",
      "B:71",
      "B:72",
      "B:73",
      "B:74",
      "B:75",
      "B:76",
      "B:77",
      "B:78",
      "B:79",
      "B:8",
      "B:80",
      "B:81",
      "B:82",
      "B:83",
      "B:84",
      "B:85",
      "B:86",
      "B:87",
      "B:88",
      "B:89",
      "B:9",
      "B:90",
      "B:91",
      "B:92",
      "B:93",
      "B:94",
      "B:95",
      "B:96",
      "B:97",
      "B:98",
      "B:99"
    ],
    "A:12": [
      "A:1",
      "A:10",
      "A:100",
      "A:101",
      "A:102",
      "A:103",
      "A:104",
      "A:105",
      "A:106",
      "A:107",
      "A:108",
      "A:109",
      "A:11",
      "A:110",
      "A:111",
      "A:112",
      "A:113",
      "A:114",
      "A:115",
      "A:116",
      "A:117",
      "A:118",
      "A:119",
      "A:120",
      "A:121",
      "A:122",
      "A:123",
      "A:124",
      "A:125",
      "A:126",
      "A:127",
      "A:128",
      "A:129",
      "A:13",
      "A:130",
      "A:131",
      "A:132",
      "A:133",
      "A:134",
      "A:135",
      "A:136",
      "A:137",
      "A:138",
      "A:139",
      "A:14",
      "A:140",
      "A:141",
      "A:142",
      "A:143",
      "A:144",
      "A:145",
      "A:146",
      "A:147",
      "A:148",
      "A:149",
      "A:15",
      "A:150",
      "A:151",
      "A:152",
      "A:153",
      "A:154",
      "A:155",
      "A:156",
      "A:157",
      "A:158",
      "A:159",
      "A:16",
      "A:160",
      "A:161",
      "A:162",
      "A:163",
      "A:164",
      "A:165",
      "A:166",
      "A:167",
      "A:168",
      "A:169",
      "A:17",
      "A:170",
      "A:171",
      "A:172",
      "A:173",
      "A:174",
      "A:175",
      "A:176",
      "A:177",
      "A:178",
      "A:179",
      "A:18",
      "A:180",
      "A:181",
      "A:182",
      "A:183",
      "A:184",
      "A:185",
      "A:186",
      "A:187",
      "A:188",
      "A:189",
      "A:19",
      "A:190",
      "A:191",
      "A:192",
      "A:193",
      "A:194",
      "A:195",
      "A:196",
      "A:197",
      "A:198",
      "A:199",
      "A:2",
      "A:20",
      "A:200",
      "A:201",
      "A:202",
      "A:203",
      "A:204",
      "A:205",
      "A:206",
      "A:207",
      "A:208",
      "A:209",
      "A:21",
      "A:210",
      "A:211",
      "A:212",
      "A:213",
      "A:214",
      "A:22",
      "A:23",
      "A:24",
      "A:25",
      "A:26",
      "A:27",
      "A:28",
      "A:29",
      "A:3",
      "A:30",
      "A:31",
      "A:32",
      "A:33",
      "A:34",
      "A:35",
      "A:36",
      "A:37",
      "A:38",
      "A:39",
      "A:4",
      "A:40",
      "A:41",
      "A:42",
      "A:43",
      "A:44",
      "A:45",
      "A:46",
      "A:47",
      "A:48",
      "A:49",
      "A:5",
      "A:50",
      "A:51",
      "A:52",
      "A:53",
      "A:54",
      "A:55",
      "A:56",
      "A:57",
      "A:58",
      "A:59",
      "A:6",
      "A:60",
      "A:61",
      "A:62",
      "A:63",
      "A:64",
      "A:65",
      "A:66",
      "A:67",
      "A:68",
      "A:69",
      "A:7",
      "A:70",
      "A:71",
      "A:72",
      "A:73",
      "A:74",
      "A:75",
      "A:76",
      "A:77",
      "A:78",
      "A:79",
      "A:8",
      "A:80",
      "A:81",
      "A:82",
      "A:83",
      "A:84",
      "A:85",
      "A:86",
      "A:87",
      "A:88",
      "A:89",
      "A:9",
      "A:90",
      "A:91",
      "A:92",
      "A:93",
      "A:94",
      "A:95",
      "A:96",
      "A:97",
      "A:98",
      "A:99",
      "B:1",
      "B:10",
      "B:100",
      "B:101",
      "B:102",
      "B:103",
      "B:104",
      "B:105",
      "B:106",
      "B:107",
      "B:108",
      "B:109",
      "B:11",
      "B:110",
      "B:111",
      "B:112",
      "B:113",
      "B:114",
      "B:115",
      "B:116",
      "B:117",
      "B:118",
      "B:119",
      "B:12",
      "B:120",
      "B:121",
      "B:122",
      "B:123",
      "B:124",
      "B:125",
      "B:126",
      "B:127",
      "B:128",
      "B:129",
      "B:13",
      "B:130",
      "B:131",
      "B:132",
      "B:133",
      "B:134",
      "B:135",
      "B:136",
      "B:137",
      "B:138",
      "B:139",
      "B:14",
      "B:140",
      "B:141",
      "B:142",
      "B:143",
      "B:144",
      "B:145",
      "B:146",
      "B:147",
      "B:148",
      "B:149",
      "B:15",
      "B:150",
      "B:151",
      "B:152",
      "B:153",
      "B:154",
      "B:155",
      "B:156",
      "B:157",
      "B:158",
      "B:159",
      "B:16",
      "B:160",
      "B:161",
      "B:162",
      "B:163",
      "B:164",
      "B:165",
      "B:166",
      "B:167",
      "B:168",
      "B:169",
      "B:17",
      "B:170",
      "B:171",
      "B:172",
      "B:173",
      "B:174",
      "B:175",
      "B:176",
      "B:177",
      "B:178",
      "B:179",
      "B:18",
      "B:180",
      "B:181",
      "B:182",
      "B:183",
      "B:184",
      "B:185",
      "B:186",
      "B:187",
      "B:188",
      "B:189",
      "B:19",
      "B:190",
      "B:191",
      "B:192",
      "B:193",
      "B:194",
      "B:195",
      "B:196",
      "B:197",
      "B:198",
      "B:199",
      "B:2",
      "B:20",
      "B:200",
      "B:201",
      "B:202",
      "B:203",
      "B:204",
      "B:205",
      "B:206",
      "B:207",
      "B:208",
      "B:209",
      "B:21",
      "B:210",
      "B:211",
      "B:212",
      "B:213",
      "B:214",
      "B:215",
      "B:216",
      "B:217",
      "B:218",
      "B:22",
      "B:23",
      "B:24",
      "B:25",
      "B:26",
      "B:27",
      "B:28",
      "B:29",
      "B:3",
      "B:30",
      "B:31",
      "B:32",
      "B:33",
      "B:34",
      "B:35",
      "B:36",
      "B:37",
      "B:38",
      "B:39",
      "B:4",
      "B:40",
      "B:41",
      "B:42",
      "B:43",
      "B:44",
      "B:45",
      "B:46",
      "B:47",
      "B:48",
      "B:49",
      "B:5",
      "B:50",
      "B:51",
      "B:52",
      "B:53",
      "B:54",
      "B:55",
      "B:56",
      "B:57",
      "B:58",
      "B:59",
      "B:6",
      "B:60",
      "B:61",
      "B:62",
      "B:63",
      "B:64",
      "B:65",
      "B:66",
      "B:67",
      "B:68",
      "B:69",
      "B:7",
      "B:70",
      "B:71",
      "B:72",
      "B:73",
      "B:74",
      "B:75",
      "B:76",
      "B:77",
      "B:78",
      "B:79",
      "B:8",
      "B:80",
      "B:81",
      "B:82",
      "B:83",
      "B:84",
      "B:85",
      "B:86",
      "B:87",
      "B:88",
      "B:89",
      "B:9",
      "B:90",
      "B:91",
      "B:92",
      "B:93",
      "B:94",
      "B:95",
      "B:96",
      "B:97",
      "B:98",
      "B:99"
    ],
    "A:13": [
      "A:1",
      "A:10",
      "A:100",
      "A:101",
      "A:102",
      "A:103",
      "A:104",
      "A:105",
      "A:106",
      "A:107",
      "A:108",
      "A:109",
      "A:11",
      "A:110",
      "A:111",
      "A:112",
      "A:113",
      "A:114",
      "A:115",
      "A:116",
      "A:117",
      "A:118",
      "A:119",
      "A:12",
      "A:120",
      "A:121",
      "A:122",
      "A:123",
      "A:124",
      "A:125",
      "A:126",
      "A:127",
      "A:128",
      "A:129",
      "A:130",
      "A:131",
      "A:132",
      "A:133",
      "A:134",
      "A:135",
      "A:136",
      "A:137",
      "A:138",
      "A:139",
      "A:14",
      "A:140",
      "A:141",
      "A:142",
      "A:143",
      "A:144",
      "A:145",
      "A:146",
      "A:147",
      "A:148",
      "A:149",
      "A:15",
      "A:150",
      "A:151",
      "A:152",
      "A:153",
      "A:154",
      "A:155",
      "A:156",
      "A:157",
      "A:158",
      "A:159",
      "A:16",
      "A:160",
      "A:161",
      "A:162",
      "A:163",
      "A:164",
      "A:165",
      "A:166",
      "A:167",
      "A:168",
      "A:169",
      "A:17",
      "A:170",
      "A:171",
      "A:172",
      "A:173",
      "A:174",
      "A:175",
      "A:176",
      "A:177",
      "A:178",
      "A:179",
      "A:18",
      "A:180",
      "A:181",
      "A:182",
      "A:183",
      "A:184",
      "A:185",
      "A:186",
      "A:187",
      "A:188",
      "A:189",
      "A:19",
      "A:190",
      "A:191",
      "A:192",
      "A:193",
      "A:194",
      "A:195",
      "A:196",
      "A:197",
      "A:198",
      "A:199",
      "A:2",
      "A:20",
      "A:200",
      "A:201",
      "A:202",
      "A:203",
      "A:204",
      "A:205",
      "A:206",
      "A:207",
      "A:208",
      "A:209",
      "A:21",
      "A:210",
      "A:211",
      "A:212",
      "A:213",
      "A:214",
      "A:22",
      "A:23",
      "A:24",
      "A:25",
      "A:26",
      "A:27",
      "A:28",
      "A:29",
      "A:3",
      "A:30",
      "A:31",
      "A:32",
      "A:33",
      "A:34",
      "A:35",
      "A:36",
      "A:37",
      "A:38",
      "A:39",
      "A:4",
      "A:40",
      "A:41",
      "A:42",
      "A:43",
      "A:44",
      "A:45",
      "A:46",
      "A:47",
      "A:48",
      "A:49",
      "A:5",
      "A:50",
      "A:51",
      "A:52",
      "A:53",
      "A:54",
      "A:55",
      "A:56",
      "A:57",
      "A:58",
      "A:59",
      "A:6",
      "A:60",
      "A:61",
      "A:62",
      "A:63",
      "A:64",
      "A:65",
      "A:66",
      "A:67",
      "A:68",
      "A:69",
      "A:7",
      "A:70",
      "A:71",
      "A:72",
      "A:73",
      "A:74",
      "A:75",
      "A:76",
      "A:77",
      "A:78",
      "A:79",
      "A:8",
      "A:80",
      "A:81",
      "A:82",
      "A:83",
      "A:84",
      "A:85",
      "A:86",
      "A:87",
      "A:88",
      "A:89",
      "A:9",
      "A:90",
      "A:91",
      "A:92",
      "A:93",
      "A:94",
      "A:95",
      "A:96",
      "A:97",
      "A:98",
      "A:99",
      "B:1",
      "B:10",
      "B:100",
      "B:101",
      "B:102",
      "B:103",
      "B:104",
      "B:105",
      "B:106",
      "B:107",
      "B:108",
      "B:109",
      "B:11",
      "B:110",
      "B:111",
      "B:112",
      "B:113",
      "B:114",
      "B:115",
      "B:116",
      "B:117",
      "B:118",
      "B:119",
      "B:12",
      "B:120",
      "B:121",
      "B:122",
      "B:123",
      "B:124",
      "B:125",
      "B:126",
      "B:127",
      "B:128",
      "B:129",
      "B:13",
      "B:130",
      "B:131",
      "B:132",
      "B:133",
      "B:134",
      "B:135",
      "B:136",
      "B:137",
      "B:138",
      "B:139",
      "B:14",
      "B:140",
      "B:141",
      "B:142",
      "B:143",
      "B:144",
      "B:145",
      "B:146",
      "B:147",
      "B:148",
      "B:149",
      "B:15",
      "B:150",
      "B:151",
      "B:152",
      "B:153",
      "B:154",
      "B:155",
      "B:156",
      "B:157",
      "B:158",
      "B:159",
      "B:16",
      "B:160",
      "B:161",
      "B:162",
      "B:163",
      "B:164",
      "B:165",
      "B:166",
      "B:167",
      "B:168",
      "B:169",
      "B:17",
      "B:170",
      "B:171",
      "B:172",
      "B:173",
      "B:174",
      "B:175",
      "B:176",
      "B:177",
      "B:178",
      "B:179",
      "B:18",
      "B:180",
      "B:181",
      "B:182",
      "B:183",
      "B:184",
      "B:185",
      "B:186",
      "B:187",
      "B:188",
      "B:189",
      "B:19",
      "B:190",
      "B:191",
      "B:192",
      "B:193",
      "B:194",
      "B:195",
      "B:196",
      "B:197",
      "B:198",
      "B:199",
      "B:2",
      "B:20",
      "B:200",
      "B:201",
      "B:202",
      "B:203",
      "B:204",
      "B:205",
      "B:206",
      "B:207",
      "B:208",
      "B:209",
      "B:21",
      "B:210",
      "B:211",
      "B:212",
      "B:213",
      "B:214",
      "B:215",
      "B:216",
      "B:217",
      "B:218",
      "B:22",
      "B:23",
      "B:24",
      "B:25",
      "B:26",
      "B:27",
      "B:28",
      "B:29",
      "B:3",
      "B:30",
      "B:31",
      "B:32",
      "B:33",
      "B:34",
      "B:35",
      "B:36",
      "B:37",
      "B:38",
      "B:39",
      "B:4",
      "B:40",
      "B:41",
      "B:42",
      "B:43",
      "B:44",
      "B:45",
      "B:46",
      "B:47",
      "B:48",
      "B:49",
      "B:5",
      "B:50",
      "B:51",
      "B:52",
      "B:53",
      "B:54",
      "B:55",
      "B:56",
      "B:57",
      "B:58",
      "B:59",
      "B:6",
      "B:60",
      "B:61",
      "B:62",
      "B:63",
      "B:64",
      "B:65",
      "B:66",
      "B:67",
      "B:68",
      "B:69",
      "B:7",
      "B:70",
      "B:71",
      "B:72",
      "B:73",
      "B:74",
      "B:75",
      "B:76",
      "B:77",
      "B:78",
      "B:79",
      "B:8",
      "B:80",
      "B:81",
      "B:82",
      "B:83",
      "B:84",
      "B:85",
      "B:86",
      "B:87",
      "B:88",
      "B:89",
      "B:9",
      "B:90",
      "B:91",
      "B:92",
      "B:93",
      "B:94",
      "B:95",
      "B:96",
      "B:97",
      "B:98",
      "B:99"
    ],
    "A:14": [
      "A:1",
      "A:10",
      "A:100",
      "A:101",
      "A:102",
      "A:103",
      "A:104",
      "A:105",
      "A:106",
      "A:107",
      "A:108",
      "A:109",
      "A:11",
      "A:110",
      "A:111",
      "A:112",
      "A:113",
      "A:114",
      "A:115",
      "A:116",
      "A:117",
      "A:118",
      "A:119",
      "A:12",
      "A:120",
      "A:121",
      "A:122",
      "A:123",
      "A:124",
      "A:125",
      "A:126",
      "A:127",
      "A:128",
      "A:129",
      "A:13",
      "A:130",
      "A:131",
      "A:132",
      "A:133",
      "A:134",
      "A:135",
      "A:136",
      "A:137",
      "A:138",
      "A:139",
      "A:140",
      "A:141",
      "A:142",
      "A:143",
      "A:144",
      "A:145",
      "A:146",
      "A:147",
      "A:148",
      "A:149",
      "A:15",
      "A:150",
      "A:151",
      "A:152",
      "A:153",
      "A:154",
      "A:155",
      "A:156",
      "A:157",
      "A:158",
      "A:159",
      "A:16",
      "A:160",
      "A:161",
      "A:162",
      "A:163",
      "A:164",
      "A:165",
      "A:166",
      "A:167",
      "A:168",
      "A:169",
      "A:17",
      "A:170",
      "A:171",
      "A:172",
      "A:173",
      "A:174",
      "A:175",
      "A:176",
      "A:177",
      "A:178",
      "A:179",
      "A:18",
      "A:180",
      "A:181",
      "A:182",
      "A:183",
      "A:184",
      "A:185",
      "A:186",
      "A:187",
      "A:188",
      "A:189",
      "A:19",
      "A:190",
      "A:191",
      "A:192",
      "A:193",
      "A:194",
      "A:195",
      "A:196",
      "A:197",
      "A:198",
      "A:199",
      "A:2",
      "A:20",
      "A:200",
      "A:201",
      "A:202",
      "A:203",
      "A:204",
      "A:205",
      "A:206",
      "A:207",
      "A:208",
      "A:209",
      "A:21",
      "A:210",
      "A:211",
      "A:212",
      "A:213",
      "A:214",
      "A:22",
      "A:23",
      "A:24",
      "A:25",
      "A:26",
      "A:27",
      "A:28",
      "A:29",
      "A:3",
      "A:30",
      "A:31",
      "A:32",
      "A:33",
      "A:34",
      "A:35",
      "A:36",
      "A:37",
      "A:38",
      "A:39",
      "A:4",
      "A:40",
      "A:41",
      "A:42",
      "A:43",
      "A:44",
      "A:45",
      "A:46",
      "A:47",
      "A:48",
      "A:49",
      "A:5",
      "A:50",
      "A:51",
      "A:52",
      "A:53",
      "A:54",
      "A:55",
      "A:56",
      "A:57",
      "A:58",
      "A:59",
      "A:6",
      "A:60",
      "A:61",
      "A:62",
      "A:63",
      "A:64",
      "A:65",
      "A:66",
      "A:67",
      "A:68",
      "A:69",
      "A:7",
      "A:70",
      "A:71",
      "A:72",
      "A:73",
      "A:74",
      "A:75",
      "A:76",
      "A:77",
      "A:78",
      "A:79",
      "A:8",
      "A:80",
      "A:81",
      "A:82",
      "A:83",
      "A:84",
      "A:85",
      "A:86",
      "A:87",
      "A:88",
      "A:89",
      "A:9",
      "A:90",
      "A:91",
      "A:92",
      "A:93",
      "A:94",
      "A:95",
      "A:96",
      "A:97",
      "A:98",
      "A:99",
      "B:1",
      "B:10",
      "B:100",
      "B:101",
      "B:102",
      "B:103",
      "B:104",
      "B:105",
      "B:106",
      "B:107",
      "B:108",
      "B:109",
      "B:11",
      "B:110",
      "B:111",
      "B:112",
      "B:113",
      "B:114",
      "B:115",
      "B:116",
      "B:117",
      "B:118",
      "B:119",
      "B:12",
      "B:120",
      "B:121",
      "B:122",
      "B:123",
      "B:124",
      "B:125",
      "B:126",
      "B:127",
      "B:128",
      "B:129",
      "B:13",
      "B:130",
      "B:131",
      "B:132",
      "B:133",
      "B:134",
      "B:135",
      "B:136",
      "B:137",
      "B:138",
      "B:139",
      "B:14",
      "B:140",
      "B:141",
      "B:142",
      "B:143",
      "B:144",
      "B:145",
      "B:146",
      "B:147",
      "B:148",
      "B:149",
      "B:15",
      "B:150",
      "B:151",
      "B:152",
      "B:153",
      "B:154",
      "B:155",
      "B:156",
      "B:157",
      "B:158",
      "B:159",
      "B:16",
      "B:160",
      "B:161",
      "B:162",
      "B:163",
      "B:164",
      "B:165",
      "B:166",
      "B:167",
      "B:168",
      "B:169",
      "B:17",
      "B:170",
      "B:171",
      "B:172",
      "B:173",
      "B:174",
      "B:175",
      "B:176",
      "B:177",
      "B:178",
      "B:179",
      "B:18",
      "B:180",
      "B:181",
      "B:182",
      "B:183",
      "B:184",
      "B:185",
      "B:186",
      "B:187",
      "B:188",
      "B:189",
      "B:19",
      "B:190",
      "B:191",
      "B:192",
      "B:193",
      "B:194",
      "B:195",
      "B:196",
      "B:197",
      "B:198",
      "B:199",
      "B:2",
      "B:20",
      "B:200",
      "B:201",
      "B:202",
      "B:203",
      "B:204",
      "B:205",
      "B:206",
      "B:207",
      "B:208",
      "B:209",
      "B:21",
      "B:210",
      "B:211",
      "B:212",
      "B:213",
      "B:214",
      "B:215",
      "B:216",
      "B:217",
      "B:218",
      "B:22",
      "B:23",
      "B:24",
      "B:25",
      "B:26",
      "B:27",
      "B:28",
      "B:29",
      "B:3",
      "B:30",
      "B:31",
      "B:32",
      "B:33",
      "B:34",
      "B:35",
      "B:36",
      "B:37",
      "B:38",
      "B:39",
      "B:4",
      "B:40",
      "B:41",
      "B:42",
      "B:43",
      "B:44",
      "B:45",
      "B:46",
      "B:47",
      "B:48",
      "B:49",
      "B:5",
      "B:50",
      "B:51",
      "B:52",
      "B:53",
      "B:54",
      "B:55",
      "B:56",
      "B:57",
      "B:58",
      "B:59",
      "B:6",
      "B:60",
      "B:61",
      "B:62",
      "B:63",
      "B:64",
      "B:65",
      "B:66",
      "B:67",
      "B:68",
      "B:69",
      "B:7",
      "B:70",
      "B:71",
      "B:72",
      "B:73",
      "B:74",
      "B:75",
      "B:76",
      "B:77",
      "B:78",
      "B:79",
      "B:8",
      "B:80",
      "B:81",
      "B:82",
      "B:83",
      "B:84",
      "B:85",
      "B:86",
      "B:87",
      "B:88",
      "B:89",
      "B:9",
      "B:90",
      "B:91",
      "B:92",
      "B:93",
      "B:94",
      "B:95",
      "B:96",
      "B:97",
      "B:98",
      "B:99"
    ],
    "A:15": [
      "A:1",
      "A:10",
      "A:100",
      "A:101",
      "A:102",
      "A:103",
      "A:104",
      "A:105",
      "A:106",
      "A:107",
      "A:108",
      "A:109",
      "A:11",
      "A:110",
      "A:111",
      "A:112",
      "A:113",
      "A:114",
      "A:115",
      "A:116",
      "A:117",
      "A:118",
      "A:119",
      "A:12",
      "A:120",
      "A:121",
      "A:122",
      "A:123",
      "A:124",
      "A:125",
      "A:126",
      "A:127",
      "A:128",
      "A:129",
      "A:13",
      "A:130",
      "A:131",
      "A:132",
      "A:133",
      "A:134",
      "A:135",
      "A:136",
      "A:137",
      "A:138",
      "A:139",
      "A:14",
      "A:140",
      "A:141",
      "A:142",
      "A:143",
      "A:144",
      "A:145",
      "A:146",
      "A:147",
      "A:148",
      "A:149",
      "A:150",
      "A:151",
      "A:152",
      "A:153",
      "A:154",
      "A:155",
      "A:156",
      "A:157",
      "A:158",
      "A:159",
      "A:16",
      "A:160",
      "A:161",
      "A:162",
      "A:163",
      "A:164",
      "A:165",
      "A:166",
      "A:167",
      "A:168",
      "A:169",
      "A:17",
      "A:170",
      "A:171",
      "A:172",
      "A:173",
      "A:174",
      "A:175",
      "A:176",
      "A:177",
      "A:178",
      "A:179",
      "A:18",
      "A:180",
      "A:181",
      "A:182",
      "A:183",
      "A:184",
      "A:185",
      "A:186",
      "A:187",
      "A:188",
      "A:189",
      "A:19",
      "A:190",
      "A:191",
      "A:192",
      "A:193",
      "A:194",
      "A:195",
      "A:196",
      "A:197",
      "A:198",
      "A:199",
      "A:2",
      "A:20",
      "A:200",
      "A:201",
      "A:202",
      "A:203",
      "A:204",
      "A:205",
      "A:206",
      "A:207",
      "A:208",
      "A:209",
      "A:21",
      "A:210",
      "A:211",
      "A:212",
      "A:213",
      "A:214",
      "A:22",
      "A:23",
      "A:24",
      "A:25",
      "A:26",
      "A:27",
      "A:28",
      "A:29",
      "A:3",
      "A:30",
      "A:31",
      "A:32",
      "A:33",
      "A:34",
      "A:35",
      "A:36",
      "A:37",
      "A:38",
      "A:39",
      "A:4",
      "A:40",
      "A:41",
      "A:42",
      "A:43",
      "A:44",
      "A:45",
      "A:46",
      "A:47",
      "A:48",
      "A:49",
      "A:5",
      "A:50",
      "A:51",
      "A:52",
      "A:53",
      "A:54",
      "A:55",
      "A:56",
      "A:57",
      "A:58",
      "A:59",
      "A:6",
      "A:60",
      "A:61",
      "A:62",
      "A:63",
      "A:64",
      "A:65",
      "A:66",
      "A:67",
      "A:68",
      "A:69",
      "A:7",
      "A:70",
      "A:71",
      "A:72",
      "A:73",
      "A:74",
      "A:75",
      "A:76",
      "A:77",
      "A:78",
      "A:79",
      "A:8",
      "A:80",
      "A:81",
      "A:82",
      "A:83",
      "A:84",
      "A:85",
      "A:86",
      "A:87",
      "A:88",
      "A:89",
      "A:9",
      "A:90",
      "A:91",
      "A:92",
      "A:93",
      "A:94",
      "A:95",
      "A:96",
      "A:97",
      "A:98",
      "A:99",
      "B:1",
      "B:10",
      "B:100",
      "B:101",
      "B:102",
      "B:103",
      "B:104",
      "B:105",
      "B:106",
      "B:107",
      "B:108",
      "B:109",
      "B:11",
      "B:110",
      "B:111",
      "B:112",
      "B:113",
      "B:114",
      "B:115",
      "B:116",
      "B:117",
      "B:118",
      "B:119",
      "B:12",
      "B:120",
      "B:121",
      "B:122",
      "B:123",
      "B:124",
      "B:125",
      "B:126",
      "B:127",
      "B:128",
      "B:129",
      "B:13",
      "B:130",
      "B:131",
      "B:132",
      "B:133",
      "B:134",
      "B:135",
      "B:136",
      "B:137",
      "B:138",
      "B:139",
      "B:14",
      "B:140",
      "B:141",
      "B:142",
      "B:143",
      "B:144",
      "B:145",
      "B:146",
      "B:147",
      "B:148",
      "B:149",
      "B:15",
      "B:150",
      "B:151",
      "B:152",
      "B:153",
      "B:154",
      "B:155",
      "B:156",
      "B:157",
      "B:158",
      "B:159",
      "B:16",
      "B:160",
      "B:161",
      "B:162",
      "B:163",
      "B:164",
      "B:165",
      "B:166",
      "B:167",
      "B:168",
      "B:169",
      "B:17",
      "B:170",
      "B:171",
      "B:172",
      "B:173",
      "B:174",
      "B:175",
      "B:176",
      "B:177",
      "B:178",
      "B:179",
      "B:18",
      "B:180",
      "B:181",
      "B:182",
      "B:183",
      "B:184",
      "B:185",
      "B:186",
      "B:187",
      "B:188",
      "B:189",
      "B:19",
      "B:190",
      "B:191",
      "B:192",
      "B:193",
      "B:194",
      "B:195",
      "B:196",
      "B:197",
      "B:198",
      "B:199",
      "B:2",
      "B:20",
      "B:200",
      "B:201",
      "B:202",
      "B:203",
      "B:204",
      "B:205",
      "B:206",
      "B:207",
      "B:208",
      "B:209",
      "B:21",
      "B:210",
      "B:211",
      "B:212",
      "B:213",
      "B:214",
      "B:215",
      "B:216",
      "B:217",
      "B:218",
      "B:22",
      "B:23",
      "B:24",
      "B:25",
      "B:26",
      "B:27",
      "B:28",
      "B:29",
      "B:3",
      "B:30",
      "B:31",
      "B:32",
      "B:33",
      "B:34",
      "B:35",
      "B:36",
      "B:37",
      "B:38",
      "B:39",
      "B:4",
      "B:40",
      "B:41",
      "B:42",
      "B:43",
      "B:44",
      "B:45",
      "B:46",
      "B:47",
      "B:48",
      "B:49",
      "B:5",
      "B:50",
      "B:51",
      "B:52",
      "B:53",
      "B:54",
      "B:55",
      "B:56",
      "B:57",
      "B:58",
      "B:59",
      "B:6",
      "B:60",
      "B:61",
      "B:62",
      "B:63",
      "B:64",
      "B:65",
      "B:66",
      "B:67",
      "B:68",
      "B:69",
      "B:7",
      "B:70",
      "B:71",
      "B:72",
      "B:73",
      "B:74",
      "B:75",
      "B:76",
      "B:77",
      "B:78",
      "B:79",
      "B:8",
      "B:80",
      "B:81",
      "B:82",
      "B:83",
      "B:84",
      "B:85",
      "B:86",
      "B:87",
      "B:88",
      "B:89",
      "B:9",
      "B:90",
      "B:91",
      "B:92",
      "B:93",
      "B:94",
      "B:95",
      "B:96",
      "B:97",
      "B:98",
      "B:99"
    ],
    "A:16": [
      "A:1",
      "A:10",
      "A:100",
      "A:101",
      "A:102",
      "A:103",
      "A:104",
      "A:105",
      "A:106",
      "A:107",
      "A:108",
      "A:109",
      "A:11",
      "A:110",
      "A:111",
      "A:112",
      "A:113",
      "A:114",
      "A:115",
      "A:116",
      "A:117",
      "A:118",
      "A:119",
      "A:12",
      "A:120",
      "A:121",
      "A:122",
      "A:123",
      "A:124",
      "A:125",
      "A:126",
      "A:127",
      "A:128",
      "A:129",
      "A:13",
      "A:130",
      "A:131",
      "A:132",
      "A:133",
      "A:134",
      "A:135",
      "A:136",
      "A:137",
      "A:138",
      "A:139",
      "A:14",
      "A:140",
      "A:141",
      "A:142",
      "A:143",
      "A:144",
      "A:145",
      "A:146",
      "A:147",
      "A:148",
      "A:149",
      "A:15",
      "A:150",
      "A:151",
      "A:152",
      "A:153",
      "A:154",
      "A:155",
      "A:156",
      "A:157",
      "A:158",
      "A:159",
      "A:160",
      "A:161",
      "A:162",
      "A:163",
      "A:164",
      "A:165",
      "A:166",
      "A:167",
      "A:168",
      "A:169",
      "A:17",
      "A:170",
      "A:171",
      "A:172",
      "A:173",
      "A:174",
      "A:175",
      "A:176",
      "A:177",
      "A:178",
      "A:179",
      "A:18",
      "A:180",
      "A:181",
      "A:182",
      "A:183",
      "A:184",
      "A:185",
      "A:186",
      "A:187",
      "A:188",
      "A:189",
      "A:19",
      "A:190",
      "A:191",
      "A:192",
      "A:193",
      "A:194",
      "A:195",
      "A:196",
      "A:197",
      "A:198",
      "A:199",
      "A:2",
      "A:20",
      "A:200",
      "A:201",
      "A:202",
      "A:203",
      "A:204",
      "A:205",
      "A:206",
      "A:207",
      "A:208",
      "A:209",
      "A:21",
      "A:210",
      "A:211",
      "A:212",
      "A:213",
      "A:214",
      "A:22",
      "A:23",
      "A:24",
      "A:25",
      "A:26",
      "A:27",
      "A:28",
      "A:29",
      "A:3",
      "A:30",
      "A:31",
      "A:32",
      "A:33",
      "A:34",
      "A:35",
      "A:36",
      "A:37",
      "A:38",
      "A:39",
      "A:4",
      "A:40",
      "A:41",
      "A:42",
      "A:43",
      "A:44",
      "A:45",
      "A:46",
      "A:47",
      "A:48",
      "A:49",
      "A:5",
      "A:50",
      "A:51",
      "A:52",
      "A:53",
      "A:54",
      "A:55",
      "A:56",
      "A:57",
      "A:58",
      "A:59",
      "A:6",
      "A:60",
      "A:61",
      "A:62",
      "A:63",
      "A:64",
      "A:65",
      "A:66",
      "A:67",
      "A:68",
      "A:69",
      "A:7",
      "A:70",
      "A:71",
      "A:72",
      "A:73",
      "A:74",
      "A:75",
      "A:76",
      "A:77",
      "A:78",
      "A:79",
      "A:8",
      "A:80",
      "A:81",
      "A:82",
      "A:83",
      "A:84",
      "A:85",
      "A:86",
      "A:87",
      "A:88",
      "A:89",
      "A:9",
      "A:90",
      "A:91",
      "A:92",
      "A:93",
      "A:94",
      "A:95",
      "A:96",
      "A:97",
      "A:98",
      "A:99",
      "B:1",
      "B:10",
      "B:100",
      "B:101",
      "B:102",
      "B:103",
      "B:104",
      "B:105",
      "B:106",
      "B:107",
      "B:108",
      "B:109",
      "B:11",
      "B:110",
      "B:111",
      "B:112",
      "B:113",
      "B:114",
      "B:115",
      "B:116",
      "B:117",
      "B:118",
      "B:119",
      "B:12",
      "B:120",
      "B:121",
      "B:122",
      "B:123",
      "B:124",
      "B:125",
      "B:126",
      "B:127",
      "B:128",
      "B:129",
      "B:13",
      "B:130",
      "B:131",
      "B:132",
      "B:133",
      "B:134",
      "B:135",
      "B:136",
      "B:137",
      "B:138",
      "B:139",
      "B:14",
      "B:140",
      "B:141",
      "B:142",
      "B:143",
      "B:144",
      "B:145",
      "B:146",
      "B:147",
      "B:148",
      "B:149",
      "B:15",
      "B:150",
      "B:151",
      "B:152",
      "B:153",
      "B:154",
      "B:155",
      "B:156",
      "B:157",
      "B:158",
      "B:159",
      "B:16",
      "B:160",
      "B:161",
      "B:162",
      "B:163",
      "B:164",
      "B:165",
      "B:166",
      "B:167",
      "B:168",
      "B:169",
      "B:17",
      "B:170",
      "B:171",
      "B:172",
      "B:173",
      "B:174",
      "B:175",
      "B:176",
      "B:177",
      "B:178",
      "B:179",
      "B:18",
      "B:180",
      "B:181",
      "B:182",
      "B:183",
      "B:184",
      "B:185",
      "B:186",
      "B:187",
      "B:188",
      "B:189",
      "B:19",
      "B:190",
      "B:191",
      "B:192",
      "B:193",
      "B:194",
      "B:195",
      "B:196",
      "B:197",
      "B:198",
      "B:199",
      "B:2",
      "B:20",
      "B:200",
      "B:201",
      "B:202",
      "B:203",
      "B:204",
      "B:205",
      "B:206",
      "B:207",
      "B:208",
      "B:209",
      "B:21",
      "B:210",
      "B:211",
      "B:212",
      "B:213",
      "B:214",
      "B:215",
      "B:216",
      "B:217",
      "B:218",
      "B:22",
      "B:23",
      "B:24",
      "B:25",
      "B:26",
      "B:27",
      "B:28",
      "B:29",
      "B:3",
      "B:30",
      "B:31",
      "B:32",
      "B:33",
      "B:34",
      "B:35",
      "B:36",
      "B:37",
      "B:38",
      "B:39",
      "B:4",
      "B:40",
      "B:41",
      "B:42",
      "B:43",
      "B:44",
      "B:45",
      "B:46",
      "B:47",
      "B:48",
      "B:49",
      "B:5",
      "B:50",
      "B:51",
      "B:52",
      "B:53",
      "B:54",
      "B:55",
      "B:56",
      "B:57",
      "B:58",
      "B:59",
      "B:6",
      "B:60",
      "B:61",
      "B:62",
      "B:63",
      "B:64",
      "B:65",
      "B:66",
      "B:67",
      "B:68",
      "B:69",
      "B:7",
      "B:70",
      "B:71",
      "B:72",
      "B:73",
      "B:74",
      "B:75",
      "B:76",
      "B:77",
      "B:78",
      "B:79",
      "B:8",
      "B:80",
      "B:81",
      "B:82",
      "B:83",
      "B:84",
      "B:85",
      "B:86",
      "B:87",
      "B:88",
      "B:89",
      "B:9",
      "B:90",
      "B:91",
      "B:92",
      "B:93",
      "B:94",
      "B:95",
      "B:96",
      "B:97",
      "B:98",
      "B:99"
    ],
    "A:17": [
      "A:1",
      "A:10",
      "A:100",
      "A:101",
      "A:102",
      "A:103",
      "A:104",
      "A:105",
      "A:106",
      "A:107",
      "A:108",
      "A:109",
      "A:11",
      "A:110",
      "A:111",
      "A:112",
      "A:113",
      "A:114",
      "A:115",
      "A:116",
      "A:117",
      "A:118",
      "A:119",
      "A:12",
      "A:120",
      "A:121",
      "A:122",
      "A:123",
      "A:124",
      "A:125",
      "A:126",
      "A:127",
      "A:128",
      "A:129",
      "A:13",
      "A:130",
      "A:131",
      "A:132",
      "A:133",
      "A:134",
      "A:135",
      "A:136",
      "A:137",
      "A:138",
      "A:139",
      "A:14",
      "A:140",
      "A:141",
      "A:142",
      "A:143",
      "A:144",
      "A:145",
      "A:146",
      "A:147",
      "A:148",
      "A:149",
      "A:15",
      "A:150",
      "A:151",
      "A:152",
      "A:153",
      "A:154",
      "A:155",
      "A:156",
      "A:157",
      "A:158",
      "A:159",
      "A:16",
      "A:160",
      "A:161",
      "A:162",
      "A:163",
      "A:164",
      "A:165",
      "A:166",
      "A:167",
      "A:168",
      "A:169",
      "A:170",
      "A:171",
      "A:172",
      "A:173",
      "A:174",
      "A:175",
      "A:176",
      "A:177",
      "A:178",
      "A:179",
      "A:18",
      "A:180",
      "A:181",
      "A:182",
      "A:183",
      "A:184",
      "A:185",
      "A:186",
      "A:187",
      "A:188",
      "A:189",
      "A:19",
      "A:190",
      "A:191",
      "A:192",
      "A:193",
      "A:194",
      "A:195",
      "A:196",
      "A:197",
      "A:198",
      "A:199",
      "A:2",
      "A:20",
      "A:200",
      "A:201",
      "A:202",
      "A:203",
      "A:204",
      "A:205",
      "A:206",
      "A:207",
      "A:208",
      "A:209",
      "A:21",
      "A:210",
      "A:211",
      "A:212",
      "A:213",
      "A:214",
      "A:22",
      "A:23",
      "A:24",
      "A:25",
      "A:26",
      "A:27",
      "A:28",
      "A:29",
      "A:3",
      "A:30",
      "A:31",
      "A:32",
      "A:33",
      "A:34",
      "A:35",
      "A:36",
      "A:37",
      "A:38",
      "A:39",
      "A:4",
      "A:40",
      "A:41",
      "A:42",
      "A:43",
      "A:44",
      "A:45",
      "A:46",
      "A:47",
      "A:48",
      "A:49",
      "A:5",
      "A:50",
      "A:51",
      "A:52",
      "A:53",
      "A:54",
      "A:55",
      "A:56",
      "A:57",
      "A:58",
      "A:59",
      "A:6",
      "A:60",
      "A:61",
      "A:62",
      "A:63",
      "A:64",
      "A:65",
      "A:66",
      "A:67",
      "A:68",
      "A:69",
      "A:7",
      "A:70",
      "A:71",
      "A:72",
      "A:73",
      "A:74",
      "A:75",
      "A:76",
      "A:77",
      "A:78",
      "A:79",
      "A:8",
      "A:80",
      "A:81",
      "A:82",
      "A:83",
      "A:84",
      "A:85",
      "A:86",
      "A:87",
      "A:88",
      "A:89",
      "A:9",
      "A:90",
      "A:91",
      "A:92",
      "A:93",
      "A:94",
      "A:95",
      "A:96",
      "A:97",
      "A:98",
      "A:99",
      "B:1",
      "B:10",
      "B:100",
      "B:101",
      "B:102",
      "B:103",
      "B:104",
      "B:105",
      "B:106",
      "B:107",
      "B:108",
      "B:109",
      "B:11",
      "B:110",
      "B:111",
      "B:112",
      "B:113",
      "B:114",
      "B:115",
      "B:116",
      "B:117",
      "B:118",
      "B:119",
      "B:12",
      "B:120",
      "B:121",
      "B:122",
      "B:123",
      "B:124",
      "B:125",
      "B:126",
      "B:127",
      "B:128",
      "B:129",
      "B:13",
      "B:130",
      "B:131",
      "B:132",
      "B:133",
      "B:134",
      "B:135",
      "B:136",
      "B:137",
      "B:138",
      "B:139",
      "B:14",
      "B:140",
      "B:141",
      "B:142",
      "B:143",
      "B:144",
      "B:145",
      "B:146",
      "B:147",
      "B:148",
      "B:149",
      "B:15",
      "B:150",
      "B:151",
      "B:152",
      "B:153",
      "B:154",
      "B:155",
      "B:156",
      "B:157",
      "B:158",
      "B:159",
      "B:16",
      "B:160",
      "B:161",
      "B:162",
      "B:163",
      "B:164",
      "B:165",
      "B:166",
      "B:167",
      "B:168",
      "B:169",
      "B:17",
      "B:170",
      "B:171",
      "B:172",
      "B:173",
      "B:174",
      "B:175",
      "B:176",
      "B:177",
      "B:178",
      "B:179",
      "B:18",
      "B:180",
      "B:181",
      "B:182",
      "B:183",
      "B:184",
      "B:185",
      "B:186",
      "B:187",
      "B:188",
      "B:189",
      "B:19",
      "B:190",
      "B:191",
      "B:192",
      "B:193",
      "B:194",
      "B:195",
      "B:196",
      "B:197",
      "B:198",
      "B:199",
      "B:2",
      "B:20",
      "B:200",
      "B:201",
      "B:202",
      "B:203",
      "B:204",
      "B:205",
      "B:206",
      "B:207",
      "B:208",
      "B:209",
      "B:21",
      "B:210",
      "B:211",
      "B:212",
      "B:213",
      "B:214",
      "B:215",
      "B:216",
      "B:217",
      "B:218",
      "B:22",
      "B:23",
      "B:24",
      "B:25",
      "B:26",
      "B:27",
      "B:28",
      "B:29",
      "B:3",
      "B:30",
      "B:31",
      "B:32",
      "B:33",
      "B:34",
      "B:35",
      "B:36",
      "B:37",
      "B:38",
      "B:39",
      "B:4",
      "B:40",
      "B:41",
      "B:42",
      "B:43",
      "B:44",
      "B:45",
      "B:46",
      "B:47",
      "B:48",
      "B:49",
      "B:5",
      "B:50",
      "B:51",
      "B:52",
      "B:53",
      "B:54",
      "B:55",
      "B:56",
      "B:57",
      "B:58",
      "B:59",
      "B:6",
      "B:60",
      "B:61",
      "B:62",
      "B:63",
      "B:64",
      "B:65",
      "B:66",
      "B:67",
      "B:68",
      "B:69",
      "B:7",
      "B:70",
      "B:71",
      "B:72",
      "B:73",
      "B:74",
      "B:75",
      "B:76",
      "B:77",
      "B:78",
      "B:79",
      "B:8",
      "B:80",
      "B:81",
      "B:82",
      "B:83",
      "B:84",
      "B:85",
      "B:86",
      "B:87",
      "B:88",
      "B:89",
      "B:9",
      "B:90",
      "B:91",
      "B:92",
      "B:93",
      "B:94",
      "B:95",
      "B:96",
      "B:97",
      "B:98",
      "B:99"
    ],
    "A:18": [
      "A:1",
      "A:10",
      "A:100",
      "A:101",
      "A:102",
      "A:103",
      "A:104",
      "A:105",
      "A:106",
      "A:107",
      "A:108",
      "A:109",
      "A:11",
      "A:110",
      "A:111",
      "A:112",
      "A:113",
      "A:114",
      "A:115",
      "A:116",
      "A:117",
      "A:118",
      "A:119",
      "A:12",
      "A:120",
      "A:121",
      "A:122",
      "A:123",
      "A:124",
      "A:125",
      "A:126",
      "A:127",
      "A:128",
      "A:129",
      "A:13",
      "A:130",
      "A:131",
      "A:132",
      "A:133",
      "A:134",
      "A:135",
      "A:136",
      "A:137",
      "A:138",
      "A:139",
      "A:14",
      "A:140",
      "A:141",
      "A:142",
      "A:143",
      "A:144",
      "A:145",
      "A:146",
      "A:147",
      "A:148",
      "A:149",
      "A:15",
      "A:150",
      "A:151",
      "A:152",
      "A:153",
      "A:154",
      "A:155",
      "A:156",
      "A:157",
      "A:158",
      "A:159",
      "A:16",
      "A:160",
      "A:161",
      "A:162",
      "A:163",
      "A:164",
      "A:165",
      "A:166",
      "A:167",
      "A:168",
      "A:169",
      "A:17",
      "A:170",
      "A:171",
      "A:172",
      "A:173",
      "A:174",
      "A:175",
      "A:176",
      "A:177",
      "A:178",
      "A:179",
      "A:180",
      "A:181",
      "A:182",
      "A:183",
      "A:184",
      "A:185",
      "A:186",
      "A:187",
      "A:188",
      "A:189",
      "A:19",
      "A:190",
      "A:191",
      "A:192",
      "A:193",
      "A:194",
      "A:195",
      "A:196",
      "A:197",
      "A:198",
      "A:199",
      "A:2",
      "A:20",
      "A:200",
      "A:201",
      "A:202",
      "A:203",
      "A:204",
      "A:205",
      "A:206",
      "A:207",
      "A:208",
      "A:209",
      "A:21",
      "A:210",
      "A:211",
      "A:212",
      "A:213",
      "A:214",
      "A:22",
      "A:23",
      "A:24",
      "A:25",
      "A:26",
      "A:27",
      "A:28",
      "A:29",
      "A:3",
      "A:30",
      "A:31",
      "A:32",
      "A:33",
      "A:34",
      "A:35",
      "A:36",
      "A:37",
      "A:38",
      "A:39",
      "A:4",
      "A:40",
      "A:41",
      "A:42",
      "A:43",
      "A:44",
      "A:45",
      "A:46",
      "A:47",
      "A:48",
      "A:49",
      "A:5",
      "A:50",
      "A:51",
      "A:52",
      "A:53",
      "A:54",
      "A:55",
      "A:56",
      "A:57",
      "A:58",
      "A:59",
      "A:6",
      "A:60",
      "A:61",
      "A:62",
      "A:63",
      "A:64",
      "A:65",
      "A:66",
      "A:67",
      "A:68",
      "A:69",
      "A:7",
      "A:70",
      "A:71",
      "A:72",
      "A:73",
      "A:74",
      "A:75",
      "A:76",
      "A:77",
      "A:78",
      "A:79",
      "A:8",
      "A:80",
      "A:81",
      "A:82",
      "A:83",
      "A:84",
      "A:85",
      "A:86",
      "A:87",
      "A:88",
      "A:89",
      "A:9",
      "A:90",
      "A:91",
      "A:92",
      "A:93",
      "A:94",
      "A:95",
      "A:96",
      "A:97",
      "A:98",
      "A:99",
      "B:1",
      "B:10",
      "B:100",
      "B:101",
      "B:102",
      "B:103",
      "B:104",
      "B:105",
      "B:106",
      "B:107",
      "B:108",
      "B:109",
      "B:11",
      "B:110",
      "B:111",
      "B:112",
      "B:113",
      "B:114",
      "B:115",
      "B:116",
      "B:117",
      "B:118",
      "B:119",
      "B:12",
      "B:120",
      "B:121",
      "B:122",
      "B:123",
      "B:124",
      "B:125",
      "B:126",
      "B:127",
      "B:128",
      "B:129",
      "B:13",
      "B:130",
      "B:131",
      "B:132",
      "B:133",
      "B:134",
      "B:135",
      "B:136",
      "B:137",
      "B:138",
      "B:139",
      "B:14",
      "B:140",
      "B:141",
      "B:142",
      "B:143",
      "B:144",
      "B:145",
      "B:146",
      "B:147",
      "B:148",
      "B:149",
      "B:15",
      "B:150",
      "B:151",
      "B:152",
      "B:153",
      "B:154",
      "B:155",
      "B:156",
      "B:157",
      "B:158",
      "B:159",
      "B:16",
      "B:160",
      "B:161",
      "B:162",
      "B:163",
      "B:164",
      "B:165",
      "B:166",
      "B:167",
      "B:168",
      "B:169",
      "B:17",
      "B:170",
      "B:171",
      "B:172",
      "B:173",
      "B:174",
      "B:175",
      "B:176",
      "B:177",
      "B:178",
      "B:179",
      "B:18",
      "B:180",
      "B:181",
      "B:182",
      "B:183",
      "B:184",
      "B:185",
      "B:186",
      "B:187",
      "B:188",
      "B:189",
      "B:19",
      "B:190",
      "B:191",
      "B:192",
      "B:193",
      "B:194",
      "B:195",
      "B:196",
      "B:197",
      "B:198",
      "B:199",
      "B:2",
      "B:20",
      "B:200",
      "B:201",
      "B:202",
      "B:203",
      "B:204",
      "B:205",
      "B:206",
      "B:207",
      "B:208",
      "B:209",
      "B:21",
      "B:210",
      "B:211",
      "B:212",
      "B:213",
      "B:214",
      "B:215",
      "B:216",
      "B:217",
      "B:218",
      "B:22",
      "B:23",
      "B:24",
      "B:25",
      "B:26",
      "B:27",
      "B:28",
      "B:29",
      "B:3",
      "B:30",
      "B:31",
      "B:32",
      "B:33",
      "B:34",
      "B:35",
      "B:36",
      "B:37",
      "B:38",
      "B:39",
      "B:4",
      "B:40",
      "B:41",
      "B:42",
      "B:43",
      "B:44",
      "B:45",
      "B:46",
      "B:47",
      "B:48",
      "B:49",
      "B:5",
      "B:50",
      "B:51",
      "B:52",
      "B:53",
      "B:54",
      "B:55",
      "B:56",
      "B:57",
      "B:58",
      "B:59",
      "B:6",
      "B:60",
      "B:61",
      "B:62",
      "B:63",
      "B:64",
      "B:65",
      "B:66",
      "B:67",
      "B:68",
      "B:69",
      "B:7",
      "B:70",
      "B:71",
      "B:72",
      "B:73",
      "B:74",
      "B:75",
      "B:76",
      "B:77",
      "B:78",
      "B:79",
      "B:8",
      "B:80",
      "B:81",
      "B:82",
      "B:83",
      "B:84",
      "B:85",
      "B:86",
      "B:87",
      "B:88",
      "B:89",
      "B:9",
      "B:90",
      "B:91",
      "B:92",
      "B:93",
      "B:94",
      "B:95",
      "B:96",
      "B:97",
      "B:98",
      "B:99"
    ],
    "A:19": [
      "A:1",
      "A:10",
      "A:100",
      "A:101",
      "A:102",
      "A:103",
      "A:104",
      "A:105",
      "A:106",
      "A:107",
      "A:108",
      "A:109",
      "A:11",
      "A:110",
      "A:111",
      "A:112",
      "A:113",
      "A:114",
      "A:115",
      "A:116",
      "A:117",
      "A:118",
      "A:119",
      "A:12",
      "A:120",
      "A:121",
      "A:122",
      "A:123",
      "A:124",
      "A:125",
      "A:126",
      "A:127",
      "A:128",
      "A:129",
      "A:13",
      "A:130",
      "A:131",
      "A:132",
      "A:133",
      "A:134",
      "A:135",
      "A:136",
      "A:137",
      "A:138",
      "A:139",
      "A:14",
      "A:140",
      "A:141",
      "A:142",
      "A:143",
      "A:144",
      "A:145",
      "A:146",
      "A:147",
      "A:148",
      "A:149",
      "A:15",
      "A:150",
      "A:151",
      "A:152",
      "A:153",
      "A:154",
      "A:155",
      "A:156",
      "A:157",
      "A:158",
      "A:159",
      "A:16",
      "A:160",
      "A:161",
      "A:162",
      "A:163",
      "A:164",
      "A:165",
      "A:166",
      "A:167",
      "A:168",
      "A:169",
      "A:17",
      "A:170",
      "A:171",
      "A:172",
      "A:173",
      "A:174",
      "A:175",
      "A:176",
      "A:177",
      "A:178",
      "A:179",
      "A:18",
      "A:180",
      "A:181",
      "A:182",
      "A:183",
      "A:184",
      "A:185",
      "A:186",
      "A:187",
      "A:188",
      "A:189",
      "A:190",
      "A:191",
      "A:192",
      "A:193",
      "A:194",
      "A:195",
      "A:196",
      "A:197",
      "A:198",
      "A:199",
      "A:2",
      "A:20",
      "A:200",
      "A:201",
      "A:202",
      "A:203",
      "A:204",
      "A:205",
      "A:206",
      "A:207",
      "A:208",
      "A:209",
      "A:21",
      "A:210",
      "A:211",
      "A:212",
      "A:213",
      "A:214",
      "A:22",
      "A:23",
      "A:24",
      "A:25",
      "A:26",
      "A:27",
      "A:28",
      "A:29",
      "A:3",
      "A:30",
      "A:31",
      "A:32",
      "A:33",
      "A:34",
      "A:35",
      "A:36",
      "A:37",
      "A:38",
      "A:39",
      "A:4",
      "A:40",
      "A:41",
      "A:42",
      "A:43",
      "A:44",
      "A:45",
      "A:46",
      "A:47",
      "A:48",
      "A:49",
      "A:5",
      "A:50",
      "A:51",
      "A:52",
      "A:53",
      "A:54",
      "A:55",
      "A:56",
      "A:57",
      "A:58",
      "A:59",
      "A:6",
      "A:60",
      "A:61",
      "A:62",
      "A:63",
      "A:64",
      "A:65",
      "A:66",
      "A:67",
      "A:68",
      "A:69",
      "A:7",
      "A:70",
      "A:71",
      "A:72",
      "A:73",
      "A:74",
      "A:75",
      "A:76",
      "A:77",
      "A:78",
      "A:79",
      "A:8",
      "A:80",
      "A:81",
      "A:82",
      "A:83",
      "A:84",
      "A:85",
      "A:86",
      "A:87",
      "A:88",
      "A:89",
      "A:9",
      "A:90",
      "A:91",
      "A:92",
      "A:93",
      "A:94",
      "A:95",
      "A:96",
      "A:97",
      "A:98",
      "A:99",
      "B:1",
      "B:10",
      "B:100",
      "B:101",
      "B:102",
      "B:103",
      "B:104",
      "B:105",
      "B:106",
      "B:107",
      "B:108",
      "B:109",
      "B:11",
      "B:110",
      "B:111",
      "B:112",
      "B:113",
      "B:114",
      "B:115",
      "B:116",
      "B:117",
      "B:118",
      "B:119",
      "B:12",
      "B:120",
      "B:121",
      "B:122",
      "B:123",
      "B:124",
      "B:125",
      "B:126",
      "B:127",
      "B:128",
      "B:129",
      "B:13",
      "B:130",
      "B:131",
      "B:132",
      "B:133",
      "B:134",
      "B:135",
      "B:136",
      "B:137",
      "B:138",
      "B:139",
      "B:14",
      "B:140",
      "B:141",
      "B:142",
      "B:143",
      "B:144",
      "B:145",
      "B:146",
      "B:147",
      "B:148",
      "B:149",
      "B:15",
      "B:150",
      "B:151",
      "B:152",
      "B:153",
      "B:154",
      "B:155",
      "B:156",
      "B:157",
      "B:158",
      "B:159",
      "B:16",
      "B:160",
      "B:161",
      "B:162",
      "B:163",
      "B:164",
      "B:165",
      "B:166",
      "B:167",
      "B:168",
      "B:169",
      "B:17",
      "B:170",
      "B:171",
      "B:172",
      "B:173",
      "B:174",
      "B:175",
      "B:176",
      "B:177",
      "B:178",
      "B:179",
      "B:18",
      "B:180",
      "B:181",
      "B:182",
      "B:183",
      "B:184",
      "B:185",
      "B:186",
      "B:187",
      "B:188",
      "B:189",
      "B:19",
      "B:190",
      "B:191",
      "B:192",
      "B:193",
      "B:194",
      "B:195",
      "B:196",
      "B:197",
      "B:198",
      "B:199",
      "B:2",
      "B:20",
      "B:200",
      "B:201",
      "B:202",
      "B:203",
      "B:204",
      "B:205",
      "B:206",
      "B:207",
      "B:208",
      "B:209",
      "B:21",
      "B:210",
      "B:211",
      "B:212",
      "B:213",
      "B:214",
      "B:215",
      "B:216",
      "B:217",
      "B:218",
      "B:22",
      "B:23",
      "B:24",
      "B:25",
      "B:26",
      "B:27",
      "B:28",
      "B:29",
      "B:3",
      "B:30",
      "B:31",
      "B:32",
      "B:33",
      "B:34",
      "B:35",
      "B:36",
      "B:37",
      "B:38",
      "B:39",
      "B:4",
      "B:40",
      "B:41",
      "B:42",
      "B:43",
      "B:44",
      "B:45",
      "B:46",
      "B:47",
      "B:48",
      "B:49",
      "B:5",
      "B:50",
      "B:51",
      "B:52",
      "B:53",
      "B:54",
      "B:55",
      "B:56",
      "B:57",
      "B:58",
      "B:59",
      "B:6",
      "B:60",
      "B:61",
      "B:62",
      "B:63",
      "B:64",
      "B:65",
      "B:66",
      "B:67",
      "B:68",
      "B:69",
      "B:7",
      "B:70",
      "B:71",
      "B:72",
      "B:73",
      "B:74",
      "B:75",
      "B:76",
      "B:77",
      "B:78",
      "B:79",
      "B:8",
      "B:80",
      "B:81",
      "B:82",
      "B:83",
      "B:84",
      "B:85",
      "B:86",
      "B:87",
      "B:88",
      "B:89",
      "B:9",
      "B:90",
      "B:91",
      "B:92",
      "B:93",
      "B:94",
      "B:95",
      "B:96",
      "B:97",
      "B:98",
      "B:99"
    ],
    "A:20": [
      "A:1",
      "A:10",
      "A:100",
      "A:101",
      "A:102",
      "A:103",
      "A:104",
      "A:105",
      "A:106",
      "A:107",
      "A:108",
      "A:109",
      "A:11",
      "A:110",
      "A:111",
      "A:112",
      "A:113",
      "A:114",
      "A:115",
      "A:116",
      "A:117",
      "A:118",
      "A:119",
      "A:12",
      "A:120",
      "A:121",
      "A:122",
      "A:123",
      "A:124",
      "A:125",
      "A:126",
      "A:127",
      "A:128",
      "A:129",
      "A:13",
      "A:130",
      "A:131",
      "A:132",
      "A:133",
      "A:134",
      "A:135",
      "A:136",
      "A:137",
      "A:138",
      "A:139",
      "A:14",
      "A:140",
      "A:141",
      "A:142",
      "A:143",
      "A:144",
      "A:145",
      "A:146",
      "A:147",
      "A:148",
      "A:149",
      "A:15",
      "A:150",
      "A:151",
      "A:152",
      "A:153",
      "A:154",
      "A:155",
      "A:156",
      "A:157",
      "A:158",
      "A:159",
      "A:16",
      "A:160",
      "A:161",
      "A:162",
      "A:163",
      "A:164",
      "A:165",
      "A:166",
      "A:167",
      "A:168",
      "A:169",
      "A:17",
      "A:170",
      "A:171",
      "A:172",
      "A:173",
      "A:174",
      "A:175",
      "A:176",
      "A:177",
      "A:178",
      "A:179",
      "A:18",
      "A:180",
      "A:181",
      "A:182",
      "A:183",
      "A:184",
      "A:185",
      "A:186",
      "A:187",
      "A:188",
      "A:189",
      "A:19",
      "A:190",
      "A:191",
      "A:192",
      "A:193",
      "A:194",
      "A:195",
      "A:196",
      "A:197",
      "A:198",
      "A:199",
      "A:2",
      "A:200",
      "A:201",
      "A:202",
      "A:203",
      "A:204",
      "A:205",
      "A:206",
      "A:207",
      "A:208",
      "A:209",
      "A:21",
      "A:210",
      "A:211",
      "A:212",
      "A:213",
      "A:214",
      "A:22",
      "A:23",
      "A:24",
      "A:25",
      "A:26",
      "A:27",
      "A:28",
      "A:29",
      "A:3",
      "A:30",
      "A:31",
      "A:32",
      "A:33",
      "A:34",
      "A:35",
      "A:36",
      "A:37",
      "A:38",
      "A:39",
      "A:4",
      "A:40",
      "A:41",
      "A:42",
      "A:43",
      "A:44",
      "A:45",
      "A:46",
      "A:47",
      "A:48",
      "A:49",
      "A:5",
      "A:50",
      "A:51",
      "A:52",
      "A:53",
      "A:54",
      "A:55",
      "A:56",
      "A:57",
      "A:58",
      "A:59",
      "A:6",
      "A:60",
      "A:61",
      "A:62",
      "A:63",
      "A:64",
      "A:65",
      "A:66",
      "A:67",
      "A:68",
      "A:69",
      "A:7",
      "A:70",
      "A:71",
      "A:72",
      "A:73",
      "A:74",
      "A:75",
      "A:76",
      "A:77",
      "A:78",
      "A:79",
      "A:8",
      "A:80",
      "A:81",
      "A:82",
      "A:83",
      "A:84",
      "A:85",
      "A:86",
      "A:87",
      "A:88",
      "A:89",
      "A:9",
      "A:90",
      "A:91",
      "A:92",
      "A:93",
      "A:94",
      "A:95",
      "A:96",
      "A:97",
      "A:98",
      "A:99",
      "B:1",
      "B:10",
      "B:100",
      "B:101",
      "B:102",
      "B:103",
      "B:104",
      "B:105",
      "B:106",
      "B:107",
      "B:108",
      "B:109",
      "B:11",
      "B:110",
      "B:111",
      "B:112",
      "B:113",
      "B:114",
      "B:115",
      "B:116",
      "B:117",
      "B:118",
      "B:119",
      "B:12",
      "B:120",
      "B:121",
      "B:122",
      "B:123",
      "B:124",
      "B:125",
      "B:126",
      "B:127",
      "B:128",
      "B:129",
      "B:13",
      "B:130",
      "B:131",
      "B:132",
      "B:133",
      "B:134",
      "B:135",
      "B:136",
      "B:137",
      "B:138",
      "B:139",
      "B:14",
      "B:140",
      "B:141",
      "B:142",
      "B:143",
      "B:144",
      "B:145",
      "B:146",
      "B:147",
      "B:148",
      "B:149",
      "B:15",
      "B:150",
      "B:151",
      "B:152",
      "B:153",
      "B:154",
      "B:155",
      "B:156",
      "B:157",
      "B:158",
      "B:159",
      "B:16",
      "B:160",
      "B:161",
      "B:162",
      "B:163",
      "B:164",
      "B:165",
      "B:166",
      "B:167",
      "B:168",
      "B:169",
      "B:17",
      "B:170",
      "B:171",
      "B:172",
      "B:173",
      "B:174",
      "B:175",
      "B:176",
      "B:177",
      "B:178",
      "B:179",
      "B:18",
      "B:180",
      "B:181",
      "B:182",
      "B:183",
      "B:184",
      "B:185",
      "B:186",
      "B:187",
      "B:188",
      "B:189",
      "B:19",
      "B:190",
      "B:191",
      "B:192",
      "B:193",
      "B:194",
      "B:195",
      "B:196",
      "B:197",
      "B:198",
      "B:199",
      "B:2",
      "B:20",
      "B:200",
      "B:201",
      "B:202",
      "B:203",
      "B:204",
      "B:205",
      "B:206",
      "B:207",
      "B:208",
      "B:209",
      "B:21",
      "B:210",
      "B:211",
      "B:212",
      "B:213",
      "B:214",
      "B:215",
      "B:216",
      "B:217",
      "B:218",
      "B:22",
      "B:23",
      "B:24",
      "B:25",
      "B:26",
      "B:27",
      "B:28",
      "B:29",
      "B:3",
      "B:30",
      "B:31",
      "B:32",
      "B:33",
      "B:34",
      "B:35",
      "B:36",
      "B:37",
      "B:38",
      "B:39",
      "B:4",
      "B:40",
      "B:41",
      "B:42",
      "B:43",
      "B:44",
      "B:45",
      "B:46",
      "B:47",
      "B:48",
      "B:49",
      "B:5",
      "B:50",
      "B:51",
      "B:52",
      "B:53",
      "B:54",
      "B:55",
      "B:56",
      "B:57",
      "B:58",
      "B:59",
      "B:6",
      "B:60",
      "B:61",
      "B:62",
      "B:63",
      "B:64",
      "B:65",
      "B:66",
      "B:67",
      "B:68",
      "B:69",
      "B:7",
      "B:70",
      "B:71",
      "B:72",
      "B:73",
      "B:74",
      "B:75",
      "B:76",
      "B:77",
      "B:78",
      "B:79",
      "B:8",
      "B:80",
      "B:81",
      "B:82",
      "B:83",
      "B:84",
      "B:85",
      "B:86",
      "B:87",
      "B:88",
      "B:89",
      "B:9",
      "B:90",
      "B:91",
      "B:92",
      "B:93",
      "B:94",
      "B:95",
      "B:96",
      "B:97",
      "B:98",
      "B:99"
    ],
    "A:21": [
      "A:1",
      "A:10",
      "A:100",
      "A:101",
      "A:102",
      "A:103",
      "A:104",
      "A:105",
      "A:106",
      "A:107",
      "A:108",
      "A:109",
      "A:11",
      "A:110",
      "A:111",
      "A:112",
      "A:113",
      "A:114",
      "A:115",
      "A:116",
      "A:117",
      "A:118",
      "A:119",
      "A:12",
      "A:120",
      "A:121",
      "A:122",
      "A:123",
      "A:124",
      "A:125",
      "A:126",
      "A:127",
      "A:128",
      "A:129",
      "A:13",
      "A:130",
      "A:131",
      "A:132",
      "A:133",
      "A:134",
      "A:135",
      "A:136",
      "A:137",
      "A:138",
      "A:139",
      "A:14",
      "A:140",
      "A:141",
      "A:142",
      "A:143",
      "A:144",
      "A:145",
      "A:146",
      "A:147",
      "A:148",
      "A:149",
      "A:15",
      "A:150",
      "A:151",
      "A:152",
      "A:153",
      "A:154",
      "A:155",
      "A:156",
      "A:157",
      "A:158",
      "A:159",
      "A:16",
      "A:160",
      "A:161",
      "A:162",
      "A:163",
      "A:164",
      "A:165",
      "A:166",
      "A:167",
      "A:168",
      "A:169",
      "A:17",
      "A:170",
      "A:171",
      "A:172",
      "A:173",
      "A:174",
      "A:175",
      "A:176",
      "A:177",
      "A:178",
      "A:179",
      "A:18",
      "A:180",
      "A:181",
      "A:182",
      "A:183",
      "A:184",
      "A:185",
      "A:186",
      "A:187",
      "A:188",
      "A:189",
      "A:19",
      "A:190",
      "A:191",
      "A:192",
      "A:193",
      "A:194",
      "A:195",
      "A:196",
      "A:197",
      "A:198",
      "A:199",
      "A:2",
      "A:20",
      "A:200",
      "A:201",
      "A:202",
      "A:203",
      "A:204",
      "A:205",
      "A:206",
      "A:207",
      "A:208",
      "A:209",
      "A:210",
      "A:211",
      "A:212",
      "A:213",
      "A:214",
      "A:22",
      "A:23",
      "A:24",
      "A:25",
      "A:26",
      "A:27",
      "A:28",
      "A:29",
      "A:3",
      "A:30",
      "A:31",
      "A:32",
      "A:33",
      "A:34",
      "A:35",
      "A:36",
      "A:37",
      "A:38",
      "A:39",
      "A:4",
      "A:40",
      "A:41",
      "A:42",
      "A:43",
      "A:44",
      "A:45",
      "A:46",
      "A:47",
      "A:48",
      "A:49",
      "A:5",
      "A:50",
      "A:51",
      "A:52",
      "A:53",
      "A:54",
      "A:55",
      "A:56",
      "A:57",
      "A:58",
      "A:59",
      "A:6",
      "A:60",
      "A:61",
      "A:62",
      "A:63",
      "A:64",
      "A:65",
      "A:66",
      "A:67",
      "A:68",
      "A:69",
      "A:7",
      "A:70",
      "A:71",
      "A:72",
      "A:73",
      "A:74",
      "A:75",
      "A:76",
      "A:77",
      "A:78",
      "A:79",
      "A:8",
      "A:80",
      "A:81",
      "A:82",
      "A:83",
      "A:84",
      "A:85",
      "A:86",
      "A:87",
      "A:88",
      "A:89",
      "A:9",
      "A:90",
      "A:91",
      "A:92",
      "A:93",
      "A:94",
      "A:95",
      "A:96",
      "A:97",
      "A:98",
      "A:99",
      "B:1",
      "B:10",
      "B:100",
      "B:101",
      "B:102",
      "B:103",
      "B:104",
      "B:105",
      "B:106",
      "B:107",
      "B:108",
      "B:109",
      "B:11",
      "B:110",
      "B:111",
      "B:112",
      "B:113",
      "B:114",
      "B:115",
      "B:116",
      "B:117",
      "B:118",
      "B:119",
      "B:12",
      "B:120",
      "B:121",
      "B:122",
      "B:123",
      "B:124",
      "B:125",
      "B:126",
      "B:127",
      "B:128",
      "B:129",
      "B:13",
      "B:130",
      "B:131",
      "B:132",
      "B:133",
      "B:134",
      "B:135",
      "B:136",
      "B:137",
      "B:138",
      "B:139",
      "B:14",
      "B:140",
      "B:141",
      "B:142",
      "B:143",
      "B:144",
      "B:145",
      "B:146",
      "B:147",
      "B:148",
      "B:149",
      "B:15",
      "B:150",
      "B:151",
      "B:152",
      "B:153",
      "B:154",
      "B:155",
      "B:156",
      "B:157",
      "B:158",
      "B:159",
      "B:16",
      "B:160",
      "B:161",
      "B:162",
      "B:163",
      "B:164",
      "B:165",
      "B:166",
      "B:167",
      "B:168",
      "B:169",
      "B:17",
      "B:170",
      "B:171",
      "B:172",
      "B:173",
      "B:174",
      "B:175",
      "B:176",
      "B:177",
      "B:178",
      "B:179",
      "B:18",
      "B:180",
      "B:181",
      "B:182",
      "B:183",
      "B:184",
      "B:185",
      "B:186",
      "B:187",
      "B:188",
      "B:189",
      "B:19",
      "B:190",
      "B:191",
      "B:192",
      "B:193",
      "B:194",
      "B:195",
      "B:196",
      "B:197",
      "B:198",
      "B:199",
      "B:2",
      "B:20",
      "B:200",
      "B:201",
      "B:202",
      "B:203",
      "B:204",
      "B:205",
      "B:206",
      "B:207",
      "B:208",
      "B:209",
      "B:21",
      "B:210",
      "B:211",
      "B:212",
      "B:213",
      "B:214",
      "B:215",
      "B:216",
      "B:217",
      "B:218",
      "B:22",
      "B:23",
      "B:24",
      "B:25",
      "B:26",
      "B:27",
      "B:28",
      "B:29",
      "B:3",
      "B:30",
      "B:31",
      "B:32",
      "B:33",
      "B:34",
      "B:35",
      "B:36",
      "B:37",
      "B:38",
      "B:39",
      "B:4",
      "B:40",
      "B:41",
      "B:42",
      "B:43",
      "B:44",
      "B:45",
      "B:46",
      "B:47",
      "B:48",
      "B:49",
      "B:5",
      "B:50",
      "B:51",
      "B:52",
      "B:53",
      "B:54",
      "B:55",
      "B:56",
      "B:57",
      "B:58",
      "B:59",
      "B:6",
      "B:60",
      "B:61",
      "B:62",
      "B:63",
      "B:64",
      "B:65",
      "B:66",
      "B:67",
      "B:68",
      "B:69",
      "B:7",
      "B:70",
      "B:71",
      "B:72",
      "B:73",
      "B:74",
      "B:75",
      "B:76",
      "B:77",
      "B:78",
      "B:79",
      "B:8",
      "B:80",
      "B:81",
      "B:82",
      "B:83",
      "B:84",
      "B:85",
      "B:86",
      "B:87",
      "B:88",
      "B:89",
      "B:9",
      "B:90",
      "B:91",
      "B:92",
      "B:93",
      "B:94",
      "B:95",
      "B:96",
      "B:97",
      "B:98",
      "B:99"
    ],
    "A:22": [
      "A:1",
      "A:10",
      "A:100",
      "A:101",
      "A:102",
      "A:103",
      "A:104",
      "A:105",
      "A:106",
      "A:107",
      "A:108",
      "A:109",
      "A:11",
      "A:110",
      "A:111",
      "A:112",
      "A:113",
      "A:114",
      "A:115",
      "A:116",
      "A:117",
      "A:118",
      "A:119",
      "A:12",
      "A:120",
      "A:121",
      "A:122",
      "A:123",
      "A:124",
      "A:125",
      "A:126",
      "A:127",
      "A:128",
      "A:129",
      "A:13",
      "A:130",
      "A:131",
      "A:132",
      "A:133",
      "A:134",
      "A:135",
      "A:136",
      "A:137",
      "A:138",
      "A:139",
      "A:14",
      "A:140",
      "A:141",
      "A:142",
      "A:143",
      "A:144",
      "A:145",
      "A:146",
      "A:147",
      "A:148",
      "A:149",
      "A:15",
      "A:150",
      "A:151",
      "A:152",
      "A:153",
      "A:154",
      "A:155",
      "A:156",
      "A:157",
      "A:158",
      "A:159",
      "A:16",
      "A:160",
      "A:161",
      "A:162",
      "A:163",
      "A:164",
      "A:165",
      "A:166",
      "A:167",
      "A:168",
      "A:169",
      "A:17",
      "A:170",
      "A:171",
      "A:172",
      "A:173",
      "A:174",
      "A:175",
      "A:176",
      "A:177",
      "A:178",
      "A:179",
      "A:18",
      "A:180",
      "A:181",
      "A:182",
      "A:183",
      "A:184",
      "A:185",
      "A:186",
      "A:187",
      "A:188",
      "A:189",
      "A:19",
      "A:190",
      "A:191",
      "A:192",
      "A:193",
      "A:194",
      "A:195",
      "A:196",
      "A:197",
      "A:198",
      "A:199",
      "A:2",
      "A:20",
      "A:200",
      "A:201",
      "A:202",
      "A:203",
      "A:204",
      "A:205",
      "A:206",
      "A:207",
      "A:208",
      "A:209",
      "A:21",
      "A:210",
      "A:211",
      "A:212",
      "A:213",
      "A:214",
      "A:23",
      "A:24",
      "A:25",
      "A:26",
      "A:27",
      "A:28",
      "A:29",
      "A:3",
      "A:30",
      "A:31",
      "A:32",
      "A:33",
      "A:34",
      "A:35",
      "A:36",
      "A:37",
      "A:38",
      "A:39",
      "A:4",
      "A:40",
      "A:41",
      "A:42",
      "A:43",
      "A:44",
      "A:45",
      "A:46",
      "A:47",
      "A:48",
      "A:49",
      "A:5",
      "A:50",
      "A:51",
      "A:52",
      "A:53",
      "A:54",
      "A:55",
      "A:56",
      "A:57",
      "A:58",
      "A:59",
      "A:6",
      "A:60",
      "A:61",
      "A:62",
      "A:63",
      "A:64",
      "A:65",
      "A:66",
      "A:67",
      "A:68",
      "A:69",
      "A:7",
      "A:70",
      "A:71",
      "A:72",
      "A:73",
      "A:74",
      "A:75",
      "A:76",
      "A:77",
      "A:78",
      "A:79",
      "A:8",
      "A:80",
      "A:81",
      "A:82",
      "A:83",
      "A:84",
      "A:85",
      "A:86",
      "A:87",
      "A:88",
      "A:89",
      "A:9",
      "A:90",
      "A:91",
      "A:92",
      "A:93",
      "A:94",
      "A:95",
      "A:96",
      "A:97",
      "A:98",
      "A:99",
      "B:1",
      "B:10",
      "B:100",
      "B:101",
      "B:102",
      "B:103",
      "B:104",
      "B:105",
      "B:106",
      "B:107",
      "B:108",
      "B:109",
      "B:11",
      "B:110",
      "B:111",
      "B:112",
      "B:113",
      "B:114",
      "B:115",
      "B:116",
      "B:117",
      "B:118",
      "B:119",
      "B:12",
      "B:120",
      "B:121",
      "B:122",
      "B:123",
      "B:124",
      "B:125",
      "B:126",
      "B:127",
      "B:128",
      "B:129",
      "B:13",
      "B:130",
      "B:131",
      "B:132",
      "B:133",
      "B:134",
      "B:135",
      "B:136",
      "B:137",
      "B:138",
      "B:139",
      "B:14",
      "B:140",
      "B:141",
      "B:142",
      "B:143",
      "B:144",
      "B:145",
      "B:146",
      "B:147",
      "B:148",
      "B:149",
      "B:15",
      "B:150",
      "B:151",
      "B:152",
      "B:153",
      "B:154",
      "B:155",
      "B:156",
      "B:157",
      "B:158",
      "B:159",
      "B:16",
      "B:160",
      "B:161",
      "B:162",
      "B:163",
      "B:164",
      "B:165",
      "B:166",
      "B:167",
      "B:168",
      "B:169",
      "B:17",
      "B:170",
      "B:171",
      "B:172",
      "B:173",
      "B:174",
      "B:175",
      "B:176",
      "B:177",
      "B:178",
      "B:179",
      "B:18",
      "B:180",
      "B:181",
      "B:182",
      "B:183",
      "B:184",
      "B:185",
      "B:186",
      "B:187",
      "B:188",
      "B:189",
      "B:19",
      "B:190",
      "B:191",
      "B:192",
      "B:193",
      "B:194",
      "B:195",
      "B:196",
      "B:197",
      "B:198",
      "B:199",
      "B:2",
      "B:20",
      "B:200",
      "B:201",
      "B:202",
      "B:203",
      "B:204",
      "B:205",
      "B:206",
      "B:207",
      "B:208",
      "B:209",
      "B:21",
      "B:210",
      "B:211",
      "B:212",
      "B:213",
      "B:214",
      "B:215",
      "B:216",
      "B:217",
      "B:218",
      "B:22",
      "B:23",
      "B:24",
      "B:25",
      "B:26",
      "B:27",
      "B:28",
      "B:29",
      "B:3",
      "B:30",
      "B:31",
      "B:32",
      "B:33",
      "B:34",
      "B:35",
      "B:36",
      "B:37",
      "B:38",
      "B:39",
      "B:4",
      "B:40",
      "B:41",
      "B:42",
      "B:43",
      "B:44",
      "B:45",
      "B:46",
      "B:47",
      "B:48",
      "B:49",
      "B:5",
      "B:50",
      "B:51",
      "B:52",
      "B:53",
      "B:54",
      "B:55",
      "B:56",
      "B:57",
      "B:58",
      "B:59",
      "B:6",
      "B:60",
      "B:61",
      "B:62",
      "B:63",
      "B:64",
      "B:65",
      "B:66",
      "B:67",
      "B:68",
      "B:69",
      "B:7",
      "B:70",
      "B:71",
      "B:72",
      "B:73",
      "B:74",
      "B:75",
      "B:76",
      "B:77",
      "B:78",
      "B:79",
      "B:8",
      "B:80",
      "B:81",
      "B:82",
      "B:83",
      "B:84",
      "B:85",
      "B:86",
      "B:87",
      "B:88",
      "B:89",
      "B:9",
      "B:90",
      "B:91",
      "B:92",
      "B:93",
      "B:94",
      "B:95",
      "B:96",
      "B:97",
      "B:98",
      "B:99"
    ],
    "A:23": [
      "A:1",
      "A:10",
      "A:100",
      "A:101",
      "A:102",
      "A:103",
      "A:104",
      "A:105",
      "A:106",
      "A:107",
      "A:108",
      "A:109",
      "A:11",
      "A:110",
      "A:111",
      "A:112",
      "A:113",
      "A:114",
      "A:115",
      "A:116",
      "A:117",
      "A:118",
      "A:119",
      "A:12",
      "A:120",
      "A:121",
      "A:122",
      "A:123",
      "A:124",
      "A:125",
      "A:126",
      "A:127",
      "A:128",
      "A:129",
      "A:13",
      "A:130",
      "A:131",
      "A:132",
      "A:133",
      "A:134",
      "A:135",
      "A:136",
      "A:137",
      "A:138",
      "A:139",
      "A:14",
      "A:140",
      "A:141",
      "A:142",
      "A:143",
      "A:144",
      "A:145",
      "A:146",
      "A:147",
      "A:148",
      "A:149",
      "A:15",
      "A:150",
      "A:151",
      "A:152",
      "A:153",
      "A:154",
      "A:155",
      "A:156",
      "A:157",
      "A:158",
      "A:159",
      "A:16",
      "A:160",
      "A:161",
      "A:162",
      "A:163",
      "A:164",
      "A:165",
      "A:166",
      "A:167",
      "A:168",
      "A:169",
      "A:17",
      "A:170",
      "A:171",
      "A:172",
      "A:173",
      "A:174",
      "A:175",
      "A:176",
      "A:177",
      "A:178",
      "A:179",
      "A:18",
      "A:180",
      "A:181",
      "A:182",
      "A:183",
      "A:184",
      "A:185",
      "A:186",
      "A:187",
      "A:188",
      "A:189",
      "A:19",
      "A:190",
      "A:191",
      "A:192",
      "A:193",
      "A:194",
      "A:195",
      "A:196",
      "A:197",
      "A:198",
      "A:199",
      "A:2",
      "A:20",
      "A:200",
      "A:201",
      "A:202",
      "A:203",
      "A:204",
      "A:205",
      "A:206",
      "A:207",
      "A:208",
      "A:209",
      "A:21",
      "A:210",
      "A:211",
      "A:212",
      "A:213",
      "A:214",
      "A:22",
      "A:24",
      "A:25",
      "A:26",
      "A:27",
      "A:28",
      "A:29",
      "A:3",
      "A:30",
      "A:31",
      "A:32",
      "A:33",
      "A:34",
      "A:35",
      "A:36",
      "A:37",
      "A:38",
      "A:39",
      "A:4",
      "A:40",
      "A:41",
      "A:42",
      "A:43",
      "A:44",
      "A:45",
      "A:46",
      "A:47",
      "A:48",
      "A:49",
      "A:5",
      "A:50",
      "A:51",
      "A:52",
      "A:53",
      "A:54",
      "A:55",
      "A:56",
      "A:57",
      "A:58",
      "A:59",
      "A:6",
      "A:60",
      "A:61",
      "A:62",
      "A:63",
      "A:64",
      "A:65",
      "A:66",
      "A:67",
      "A:68",
      "A:69",
      "A:7",
      "A:70",
      "A:71",
      "A:72",
      "A:73",
      "A:74",
      "A:75",
      "A:76",
      "A:77",
      "A:78",
      "A:79",
      "A:8",
      "A:80",
      "A:81",
      "A:82",
      "A:83",
      "A:84",
      "A:85",
      "A:86",
      "A:87",
      "A:88",
      "A:89",
      "A:9",
      "A:90",
      "A:91",
      "A:92",
      "A:93",
      "A:94",
      "A:95",
      "A:96",
      "A:97",
      "A:98",
      "A:99",
      "B:1",
      "B:10",
      "B:100",
      "B:101",
      "B:102",
      "B:103",
      "B:104",
      "B:105",
      "B:106",
      "B:107",
      "B:108",
      "B:109",
      "B:11",
      "B:110",
      "B:111",
      "B:112",
      "B:113",
      "B:114",
      "B:115",
      "B:116",
      "B:117",
      "B:118",
      "B:119",
      "B:12",
      "B:120",
      "B:121",
      "B:122",
      "B:123",
      "B:124",
      "B:125",
      "B:126",
      "B:127",
      "B:128",
      "B:129",
      "B:13",
      "B:130",
      "B:131",
      "B:132",
      "B:133",
      "B:134",
      "B:135",
      "B:136",
      "B:137",
      "B:138",
      "B:139",
      "B:14",
      "B:140",
      "B:141",
      "B:142",
      "B:143",
      "B:144",
      "B:145",
      "B:146",
      "B:147",
      "B:148",
      "B:149",
      "B:15",
      "B:150",
      "B:151",
      "B:152",
      "B:153",
      "B:154",
      "B:155",
      "B:156",
      "B:157",
      "B:158",
      "B:159",
      "B:16",
      "B:160",
      "B:161",
      "B:162",
      "B:163",
      "B:164",
      "B:165",
      "B:166",
      "B:167",
      "B:168",
      "B:169",
      "B:17",
      "B:170",
      "B:171",
      "B:172",
      "B:173",
      "B:174",
      "B:175",
      "B:176",
      "B:177",
      "B:178",
      "B:179",
      "B:18",
      "B:180",
      "B:181",
      "B:182",
      "B:183",
      "B:184",
      "B:185",
      "B:186",
      "B:187",
      "B:188",
      "B:189",
      "B:19",
      "B:190",
      "B:191",
      "B:192",
      "B:193",
      "B:194",
      "B:195",
      "B:196",
      "B:197",
      "B:198",
      "B:199",
      "B:2",
      "B:20",
      "B:200",
      "B:201",
      "B:202",
      "B:203",
      "B:204",
      "B:205",
      "B:206",
      "B:207",
      "B:208",
      "B:209",
      "B:21",
      "B:210",
      "B:211",
      "B:212",
      "B:213",
      "B:214",
      "B:215",
      "B:216",
      "B:217",
      "B:218",
      "B:22",
      "B:23",
      "B:24",
      "B:25",
      "B:26",
      "B:27",
      "B:28",
      "B:29",
      "B:3",
      "B:30",
      "B:31",
      "B:32",
      "B:33",
      "B:34",
      "B:35",
      "B:36",
      "B:37",
      "B:38",
      "B:39",
      "B:4",
      "B:40",
      "B:41",
      "B:42",
      "B:43",
      "B:44",
      "B:45",
      "B:46",
      "B:47",
      "B:48",
      "B:49",
      "B:5",
      "B:50",
      "B:51",
      "B:52",
      "B:53",
      "B:54",
      "B:55",
      "B:56",
      "B:57",
      "B:58",
      "B:59",
      "B:6",
      "B:60",
      "B:61",
      "B:62",
      "B:63",
      "B:64",
      "B:65",
      "B:66",
      "B:67",
      "B:68",
      "B:69",
      "B:7",
      "B:70",
      "B:71",
      "B:72",
      "B:73",
      "B:74",
      "B:75",
      "B:76",
      "B:77",
      "B:78",
      "B:79",
      "B:8",
      "B:80",
      "B:81",
      "B:82",
      "B:83",
      "B:84",
      "B:85",
      "B:86",
      "B:87",
      "B:88",
      "B:89",
      "B:9",
      "B:90",
      "B:91",
      "B:92",
      "B:93",
      "B:94",
      "B:95",
      "B:96",
      "B:97",
      "B:98",
      "B:99"
    ],
    "A:24": [
      "A:1",
      "A:10",
      "A:100",
      "A:101",
      "A:102",
      "A:103",
      "A:104",
      "A:105",
      "A:106",
      "A:107",
      "A:108",
      "A:109",
      "A:11",
      "A:110",
      "A:111",
      "A:112",
      "A:113",
      "A:114",
      "A:115",
      "A:116",
      "A:117",
      "A:118",
      "A:119",
      "A:12",
      "A:120",
      "A:121",
      "A:122",
      "A:123",
      "A:124",
      "A:125",
      "A:126",
      "A:127",
      "A:128",
      "A:129",
      "A:13",
      "A:130",
      "A:131",
      "A:132",
      "A:133",
      "A:134",
      "A:135",
      "A:136",
      "A:137",
      "A:138",
      "A:139",
      "A:14",
      "A:140",
      "A:141",
      "A:142",
      "A:143",
      "A:144",
      "A:145",
      "A:146",
      "A:147",
      "A:148",
      "A:149",
      "A:15",
      "A:150",
      "A:151",
      "A:152",
      "A:153",
      "A:154",
      "A:155",
      "A:156",
      "A:157",
      "A:158",
      "A:159",
      "A:16",
      "A:160",
      "A:161",
      "A:162",
      "A:163",
      "A:164",
      "A:165",
      "A:166",
      "A:167",
      "A:168",
      "A:169",
      "A:17",
      "A:170",
      "A:171",
      "A:172",
      "A:173",
      "A:174",
      "A:175",
      "A:176",
      "A:177",
      "A:178",
      "A:179",
      "A:18",
      "A:180",
      "A:181",
      "A:182",
      "A:183",
      "A:184",
      "A:185",
      "A:186",
      "A:187",
      "A:188",
      "A:189",
      "A:19",
      "A:190",
      "A:191",
      "A:192",
      "A:193",
      "A:194",
      "A:195",
      "A:196",
      "A:197",
      "A:198",
      "A:199",
      "A:2",
      "A:20",
      "A:200",
      "A:201",
      "A:202",
      "A:203",
      "A:204",
      "A:205",
      "A:206",
      "A:207",
      "A:208",
      "A:209",
      "A:21",
      "A:210",
      "A:211",
      "A:212",
      "A:213",
      "A:214",
      "A:22",
      "A:23",
      "A:25",
      "A:26",
      "A:27",
      "A:28",
      "A:29",
      "A:3",
      "A:30",
      "A:31",
      "A:32",
      "A:33",
      "A:34",
      "A:35",
      "A:36",
      "A:37",
      "A:38",
      "A:39",
      "A:4",
      "A:40",
      "A:41",
      "A:42",
      "A:43",
      "A:44",
      "A:45",
      "A:46",
      "A:47",
      "A:48",
      "A:49",
      "A:5",
      "A:50",
      "A:51",
      "A:52",
      "A:53",
      "A:54",
      "A:55",
      "A:56",
      "A:57",
      "A:58",
      "A:59",
      "A:6",
      "A:60",
      "A:61",
      "A:62",
      "A:63",
      "A:64",
      "A:65",
      "A:66",
      "A:67",
      "A:68",
      "A:69",
      "A:7",
      "A:70",
      "A:71",
      "A:72",
      "A:73",
      "A:74",
      "A:75",
      "A:76",
      "A:77",
      "A:78",
      "A:79",
      "A:8",
      "A:80",
      "A:81",
      "A:82",
      "A:83",
      "A:84",
      "A:85",
      "A:86",
      "A:87",
      "A:88",
      "A:89",
      "A:9",
      "A:90",
      "A:91",
      "A:92",
      "A:93",
      "A:94",
      "A:95",
      "A:96",
      "A:97",
      "A:98",
      "A:99",
      "B:1",
      "B:10",
      "B:100",
      "B:101",
      "B:102",
      "B:103",
      "B:104",
      "B:105",
      "B:106",
      "B:107",
      "B:108",
      "B:109",
      "B:11",
      "B:110",
      "B:111",
      "B:112",
      "B:113",
      "B:114",
      "B:115",
      "B:116",
      "B:117",
      "B:118",
      "B:119",
      "B:12",
      "B:120",
      "B:121",
      "B:122",
      "B:123",
      "B:124",
      "B:125",
      "B:126",
      "B:127",
      "B:128",
      "B:129",
      "B:13",
      "B:130",
      "B:131",
      "B:132",
      "B:133",
      "B:134",
      "B:135",
      "B:136",
      "B:137",
      "B:138",
      "B:139",
      "B:14",
      "B:140",
      "B:141",
      "B:142",
      "B:143",
      "B:144",
      "B:145",
      "B:146",
      "B:147",
      "B:148",
      "B:149",
      "B:15",
      "B:150",
      "B:151",
      "B:152",
      "B:153",
      "B:154",
      "B:155",
      "B:156",
      "B:157",
      "B:158",
      "B:159",
      "B:16",
      "B:160",
      "B:161",
      "B:162",
      "B:163",
      "B:164",
      "B:165",
      "B:166",
      "B:167",
      "B:168",
      "B:169",
      "B:17",
      "B:170",
      "B:171",
      "B:172",
      "B:173",
      "B:174",
      "B:175",
      "B:176",
      "B:177",
      "B:178",
      "B:179",
      "B:18",
      "B:180",
      "B:181",
      "B:182",
      "B:183",
      "B:184",
      "B:185",
      "B:186",
      "B:187",
      "B:188",
      "B:189",
      "B:19",
      "B:190",
      "B:191",
      "B:192",
      "B:193",
      "B:194",
      "B:195",
      "B:196",
      "B:197",
      "B:198",
      "B:199",
      "B:2",
      "B:20",
      "B:200",
      "B:201",
      "B:202",
      "B:203",
      "B:204",
      "B:205",
      "B:206",
      "B:207",
      "B:208",
      "B:209",
      "B:21",
      "B:210",
      "B:211",
      "B:212",
      "B:213",
      "B:214",
      "B:215",
      "B:216",
      "B:217",
      "B:218",
      "B:22",
      "B:23",
      "B:24",
      "B:25",
      "B:26",
      "B:27",
      "B:28",
      "B:29",
      "B:3",
      "B:30",
      "B:31",
      "B:32",
      "B:33",
      "B:34",
      "B:35",
      "B:36",
      "B:37",
      "B:38",
      "B:39",
      "B:4",
      "B:40",
      "B:41",
      "B:42",
      "B:43",
      "B:44",
      "B:45",
      "B:46",
      "B:47",
      "B:48",
      "B:49",
      "B:5",
      "B:50",
      "B:51",
      "B:52",
      "B:53",
      "B:54",
      "B:55",
      "B:56",
      "B:57",
      "B:58",
      "B:59",
      "B:6",
      "B:60",
      "B:61",
      "B:62",
      "B:63",
      "B:64",
      "B:65",
      "B:66",
      "B:67",
      "B:68",
      "B:69",
      "B:7",
      "B:70",
      "B:71",
      "B:72",
      "B:73",
      "B:74",
      "B:75",
      "B:76",
      "B:77",
      "B:78",
      "B:79",
      "B:8",
      "B:80",
      "B:81",
      "B:82",
      "B:83",
      "B:84",
      "B:85",
      "B:86",
      "B:87",
      "B:88",
      "B:89",
      "B:9",
      "B:90",
      "B:91",
      "B:92",
      "B:93",
      "B:94",
      "B:95",
      "B:96",
      "B:97",
      "B:98",
      "B:99"
    ],
    "A:25": [
      "A:1",
      "A:10",
      "A:100",
      "A:101",
      "A:102",
      "A:103",
      "A:104",
      "A:105",
      "A:106",
      "A:107",
      "A:108",
      "A:109",
      "A:11",
      "A:110",
      "A:111",
      "A:112",
      "A:113",
      "A:114",
      "A:115",
      "A:116",
      "A:117",
      "A:118",
      "A:119",
      "A:12",
      "A:120",
      "A:121",
      "A:122",
      "A:123",
      "A:124",
      "A:125",
      "A:126",
      "A:127",
      "A:128",
      "A:129",
      "A:13",
      "A:130",
      "A:131",
      "A:132",
      "A:133",
      "A:134",
      "A:135",
      "A:136",
      "A:137",
      "A:138",
      "A:139",
      "A:14",
      "A:140",
      "A:141",
      "A:142",
      "A:143",
      "A:144",
      "A:145",
      "A:146",
      "A:147",
      "A:148",
      "A:149",
      "A:15",
      "A:150",
      "A:151",
      "A:152",
      "A:153",
      "A:154",
      "A:155",
      "A:156",
      "A:157",
      "A:158",
      "A:159",
      "A:16",
      "A:160",
      "A:161",
      "A:162",
      "A:163",
      "A:164",
      "A:165",
      "A:166",
      "A:167",
      "A:168",
      "A:169",
      "A:17",
      "A:170",
      "A:171",
      "A:172",
      "A:173",
      "A:174",
      "A:175",
      "A:176",
      "A:177",
      "A:178",
      "A:179",
      "A:18",
      "A:180",
      "A:181",
      "A:182",
      "A:183",
      "A:184",
      "A:185",
      "A:186",
      "A:187",
      "A:188",
      "A:189",
      "A:19",
      "A:190",
      "A:191",
      "A:192",
      "A:193",
      "A:194",
      "A:195",
      "A:196",
      "A:197",
      "A:198",
      "A:199",
      "A:2",
      "A:20",
      "A:200",
      "A:201",
      "A:202",
      "A:203",
      "A:204",
      "A:205",
      "A:206",
      "A:207",
      "A:208",
      "A:209",
      "A:21",
      "A:210",
      "A:211",
      "A:212",
      "A:213",
      "A:214",
      "A:22",
      "A:23",
      "A:24",
      "A:26",
      "A:27",
      "A:28",
      "A:29",
      "A:3",
      "A:30",
      "A:31",
      "A:32",
      "A:33",
      "A:34",
      "A:35",
      "A:36",
      "A:37",
      "A:38",
      "A:39",
      "A:4",
      "A:40",
      "A:41",
      "A:42",
      "A:43",
      "A:44",
      "A:45",
      "A:46",
      "A:47",
      "A:48",
      "A:49",
      "A:5",
      "A:50",
      "A:51",
      "A:52",
      "A:53",
      "A:54",
      "A:55",
      "A:56",
      "A:57",
      "A:58",
      "A:59",
      "A:6",
      "A:60",
      "A:61",
      "A:62",
      "A:63",
      "A:64",
      "A:65",
      "A:66",
      "A:67",
      "A:68",
      "A:69",
      "A:7",
      "A:70",
      "A:71",
      "A:72",
      "A:73",
      "A:74",
      "A:75",
      "A:76",
      "A:77",
      "A:78",
      "A:79",
      "A:8",
      "A:80",
      "A:81",
      "A:82",
      "A:83",
      "A:84",
      "A:85",
      "A:86",
      "A:87",
      "A:88",
      "A:89",
      "A:9",
      "A:90",
      "A:91",
      "A:92",
      "A:93",
      "A:94",
      "A:95",
      "A:96",
      "A:97",
      "A:98",
      "A:99",
      "B:1",
      "B:10",
      "B:100",
      "B:101",
      "B:102",
      "B:103",
      "B:104",
      "B:105",
      "B:106",
      "B:107",
      "B:108",
      "B:109",
      "B:11",
      "B:110",
      "B:111",
      "B:112",
      "B:113",
      "B:114",
      "B:115",
      "B:116",
      "B:117",
      "B:118",
      "B:119",
      "B:12",
      "B:120",
      "B:121",
      "B:122",
      "B:123",
      "B:124",
      "B:125",
      "B:126",
      "B:127",
      "B:128",
      "B:129",
      "B:13",
      "B:130",
      "B:131",
      "B:132",
      "B:133",
      "B:134",
      "B:135",
      "B:136",
      "B:137",
      "B:138",
      "B:139",
      "B:14",
      "B:140",
      "B:141",
      "B:142",
      "B:143",
      "B:144",
      "B:145",
      "B:146",
      "B:147",
      "B:148",
      "B:149",
      "B:15",
      "B:150",
      "B:151",
      "B:152",
      "B:153",
      "B:154",
      "B:155",
      "B:156",
      "B:157",
      "B:158",
      "B:159",
      "B:16",
      "B:160",
      "B:161",
      "B:162",
      "B:163",
      "B:164",
      "B:165",
      "B:166",
      "B:167",
      "B:168",
      "B:169",
      "B:17",
      "B:170",
      "B:171",
      "B:172",
      "B:173",
      "B:174",
      "B:175",
      "B:176",
      "B:177",
      "B:178",
      "B:179",
      "B:18",
      "B:180",
      "B:181",
      "B:182",
      "B:183",
      "B:184",
      "B:185",
      "B:186",
      "B:187",
      "B:188",
      "B:189",
      "B:19",
      "B:190",
      "B:191",
      "B:192",
      "B:193",
      "B:194",
      "B:195",
      "B:196",
      "B:197",
      "B:198",
      "B:199",
      "B:2",
      "B:20",
      "B:200",
      "B:201",
      "B:202",
      "B:203",
      "B:204",
      "B:205",
      "B:206",
      "B:207",
      "B:208",
      "B:209",
      "B:21",
      "B:210",
      "B:211",
      "B:212",
      "B:213",
      "B:214",
      "B:215",
      "B:216",
      "B:217",
      "B:218",
      "B:22",
      "B:23",
      "B:24",
      "B:25",
      "B:26",
      "B:27",
      "B:28",
      "B:29",
      "B:3",
      "B:30",
      "B:31",
      "B:32",
      "B:33",
      "B:34",
      "B:35",
      "B:36",
      "B:37",
      "B:38",
      "B:39",
      "B:4",
      "B:40",
      "B:41",
      "B:42",
      "B:43",
      "B:44",
      "B:45",
      "B:46",
      "B:47",
      "B:48",
      "B:49",
      "B:5",
      "B:50",
      "B:51",
      "B:52",
      "B:53",
      "B:54",
      "B:55",
      "B:56",
      "B:57",
      "B:58",
      "B:59",
      "B:6",
      "B:60",
      "B:61",
      "B:62",
      "B:63",
      "B:64",
      "B:65",
      "B:66",
      "B:67",
      "B:68",
      "B:69",
      "B:7",
      "B:70",
      "B:71",
      "B:72",
      "B:73",
      "B:74",
      "B:75",
      "B:76",
      "B:77",
      "B:78",
      "B:79",
      "B:8",
      "B:80",
      "B:81",
      "B:82",
      "B:83",
      "B:84",
      "B:85",
      "B:86",
      "B:87",
      "B:88",
      "B:89",
      "B:9",
      "B:90",
      "B:91",
      "B:92",
      "B:93",
      "B:94",
      "B:95",
      "B:96",
      "B:97",
      "B:98",
      "B:99"
    ],
    "A:26": [
      "A:1",
      "A:10",
      "A:100",
      "A:101",
      "A:102",
      "A:103",
      "A:104",
      "A:105",
      "A:106",
      "A:107",
      "A:108",
      "A:109",
      "A:11",
      "A:110",
      "A:111",
      "A:112",
      "A:113",
      "A:114",
      "A:115",
      "A:116",
      "A:117",
      "A:118",
      "A:119",
      "A:12",
      "A:120",
      "A:121",
      "A:122",
      "A:123",
      "A:124",
      "A:125",
      "A:126",
      "A:127",
      "A:128",
      "A:129",
      "A:13",
      "A:130",
      "A:131",
      "A:132",
      "A:133",
      "A:134",
      "A:135",
      "A:136",
      "A:137",
      "A:138",
      "A:139",
      "A:14",
      "A:140",
      "A:141",
      "A:142",
      "A:143",
      "A:144",
      "A:145",
      "A:146",
      "A:147",
      "A:148",
      "A:149",
      "A:15",
      "A:150",
      "A:151",
      "A:152",
      "A:153",
      "A:154",
      "A:155",
      "A:156",
      "A:157",
      "A:158",
      "A:159",
      "A:16",
      "A:160",
      "A:161",
      "A:162",
      "A:163",
      "A:164",
      "A:165",
      "A:166",
      "A:167",
      "A:168",
      "A:169",
      "A:17",
      "A:170",
      "A:171",
      "A:172",
      "A:173",
      "A:174",
      "A:175",
      "A:176",
      "A:177",
      "A:178",
      "A:179",
      "A:18",
      "A:180",
      "A:181",
      "A:182",
      "A:183",
      "A:184",
      "A:185",
      "A:186",
      "A:187",
      "A:188",
      "A:189",
      "A:19",
      "A:190",
      "A:191",
      "A:192",
      "A:193",
      "A:194",
      "A:195",
      "A:196",
      "A:197",
      "A:198",
      "A:199",
      "A:2",
      "A:20",
      "A:200",
      "A:201",
      "A:202",
      "A:203",
      "A:204",
      "A:205",
      "A:206",
      "A:207",
      "A:208",
      "A:209",
      "A:21",
      "A:210",
      "A:211",
      "A:212",
      "A:213",
      "A:214",
      "A:22",
      "A:23",
      "A:24",
      "A:25",
      "A:27",
      "A:28",
      "A:29",
      "A:3",
      "A:30",
      "A:31",
      "A:32",
      "A:33",
      "A:34",
      "A:35",
      "A:36",
      "A:37",
      "A:38",
      "A:39",
      "A:4",
      "A:40",
      "A:41",
      "A:42",
      "A:43",
      "A:44",
      "A:45",
      "A:46",
      "A:47",
      "A:48",
      "A:49",
      "A:5",
      "A:50",
      "A:51",
      "A:52",
      "A:53",
      "A:54",
      "A:55",
      "A:56",
      "A:57",
      "A:58",
      "A:59",
      "A:6",
      "A:60",
      "A:61",
      "A:62",
      "A:63",
      "A:64",
      "A:65",
      "A:66",
      "A:67",
      "A:68",
      "A:69",
      "A:7",
      "A:70",
      "A:71",
      "A:72",
      "A:73",
      "A:74",
      "A:75",
      "A:76",
      "A:77",
      "A:78",
      "A:79",
      "A:8",
      "A:80",
      "A:81",
      "A:82",
      "A:83",
      "A:84",
      "A:85",
      "A:86",
      "A:87",
      "A:88",
      "A:89",
      "A:9",
      "A:90",
      "A:91",
      "A:92",
      "A:93",
      "A:94",
      "A:95",
      "A:96",
      "A:97",
      "A:98",
      "A:99",
      "B:1",
      "B:10",
      "B:100",
      "B:101",
      "B:102",
      "B:103",
      "B:104",
      "B:105",
      "B:106",
      "B:107",
      "B:108",
      "B:109",
      "B:11",
      "B:110",
      "B:111",
      "B:112",
      "B:113",
      "B:114",
      "B:115",
      "B:116",
      "B:117",
      "B:118",
      "B:119",
      "B:12",
      "B:120",
      "B:121",
      "B:122",
      "B:123",
      "B:124",
      "B:125",
      "B:126",
      "B:127",
      "B:128",
      "B:129",
      "B:13",
      "B:130",
      "B:131",
      "B:132",
      "B:133",
      "B:134",
      "B:135",
      "B:136",
      "B:137",
      "B:138",
      "B:139",
      "B:14",
      "B:140",
      "B:141",
      "B:142",
      "B:143",
      "B:144",
      "B:145",
      "B:146",
      "B:147",
      "B:148",
      "B:149",
      "B:15",
      "B:150",
      "B:151",
      "B:152",
      "B:153",
      "B:154",
      "B:155",
      "B:156",
      "B:157",
      "B:158",
      "B:159",
      "B:16",
      "B:160",
      "B:161",
      "B:162",
      "B:163",
      "B:164",
      "B:165",
      "B:166",
      "B:167",
      "B:168",
      "B:169",
      "B:17",
      "B:170",
      "B:171",
      "B:172",
      "B:173",
      "B:174",
      "B:175",
      "B:176",
      "B:177",
      "B:178",
      "B:179",
      "B:18",
      "B:180",
      "B:181",
      "B:182",
      "B:183",
      "B:184",
      "B:185",
      "B:186",
      "B:187",
      "B:188",
      "B:189",
      "B:19",
      "B:190",
      "B:191",
      "B:192",
      "B:193",
      "B:194",
      "B:195",
      "B:196",
      "B:197",
      "B:198",
      "B:199",
      "B:2",
      "B:20",
      "B:200",
      "B:201",
      "B:202",
      "B:203",
      "B:204",
      "B:205",
      "B:206",
      "B:207",
      "B:208",
      "B:209",
      "B:21",
      "B:210",
      "B:211",
      "B:212",
      "B:213",
      "B:214",
      "B:215",
      "B:216",
      "B:217",
      "B:218",
      "B:22",
      "B:23",
      "B:24",
      "B:25",
      "B:26",
      "B:27",
      "B:28",
      "B:29",
      "B:3",
      "B:30",
      "B:31",
      "B:32",
      "B:33",
      "B:34",
      "B:35",
      "B:36",
      "B:37",
      "B:38",
      "B:39",
      "B:4",
      "B:40",
      "B:41",
      "B:42",
      "B:43",
      "B:44",
      "B:45",
      "B:46",
      "B:47",
      "B:48",
      "B:49",
      "B:5",
      "B:50",
      "B:51",
      "B:52",
      "B:53",
      "B:54",
      "B:55",
      "B:56",
      "B:57",
      "B:58",
      "B:59",
      "B:6",
      "B:60",
      "B:61",
      "B:62",
      "B:63",
      "B:64",
      "B:65",
      "B:66",
      "B:67",
      "B:68",
      "B:69",
      "B:7",
      "B:70",
      "B:71",
      "B:72",
      "B:73",
      "B:74",
      "B:75",
      "B:76",
      "B:77",
      "B:78",
      "B:79",
      "B:8",
      "B:80",
      "B:81",
      "B:82",
      "B:83",
      "B:84",
      "B:85",
      "B:86",
      "B:87",
      "B:88",
      "B:89",
      "B:9",
      "B:90",
      "B:91",
      "B:92",
      "B:93",
      "B:94",
      "B:95",
      "B:96",
      "B:97",
      "B:98",
      "B:99"
    ],
    "A:27": [
      "A:1",
      "A:10",
      "A:100",
      "A:101",
      "A:102",
      "A:103",
      "A:104",
      "A:105",
      "A:106",
      "A:107",
      "A:108",
      "A:109",
      "A:11",
      "A:110",
      "A:111",
      "A:112",
      "A:113",
      "A:114",
      "A:115",
      "A:116",
      "A:117",
      "A:118",
      "A:119",
      "A:12",
      "A:120",
      "A:121",
      "A:122",
      "A:123",
      "A:124",
      "A:125",
      "A:126",
      "A:127",
      "A:128",
      "A:129",
      "A:13",
      "A:130",
      "A:131",
      "A:132",
      "A:133",
      "A:134",
      "A:135",
      "A:136",
      "A:137",
      "A:138",
      "A:139",
      "A:14",
      "A:140",
      "A:141",
      "A:142",
      "A:143",
      "A:144",
      "A:145",
      "A:146",
      "A:147",
      "A:148",
      "A:149",
      "A:15",
      "A:150",
      "A:151",
      "A:152",
      "A:153",
      "A:154",
      "A:155",
      "A:156",
      "A:157",
      "A:158",
      "A:159",
      "A:16",
      "A:160",
      "A:161",
      "A:162",
      "A:163",
      "A:164",
      "A:165",
      "A:166",
      "A:167",
      "A:168",
      "A:169",
      "A:17",
      "A:170",
      "A:171",
      "A:172",
      "A:173",
      "A:174",
      "A:175",
      "A:176",
      "A:177",
      "A:178",
      "A:179",
      "A:18",
      "A:180",
      "A:181",
      "A:182",
      "A:183",
      "A:184",
      "A:185",
      "A:186",
      "A:187",
      "A:188",
      "A:189",
      "A:19",
      "A:190",
      "A:191",
      "A:192",
      "A:193",
      "A:194",
      "A:195",
      "A:196",
      "A:197",
      "A:198",
      "A:199",
      "A:2",
      "A:20",
      "A:200",
      "A:201",
      "A:202",
      "A:203",
      "A:204",
      "A:205",
      "A:206",
      "A:207",
      "A:208",
      "A:209",
      "A:21",
      "A:210",
      "A:211",
      "A:212",
      "A:213",
      "A:214",
      "A:22",
      "A:23",
      "A:24",
      "A:25",
      "A:26",
      "A:28",
      "A:29",
      "A:3",
      "A:30",
      "A:31",
      "A:32",
      "A:33",
      "A:34",
      "A:35",
      "A:36",
      "A:37",
      "A:38",
      "A:39",
      "A:4",
      "A:40",
      "A:41",
      "A:42",
      "A:43",
      "A:44",
      "A:45",
      "A:46",
      "A:47",
      "A:48",
      "A:49",
      "A:5",
      "A:50",
      "A:51",
      "A:52",
      "A:53",
      "A:54",
      "A:55",
      "A:56",
      "A:57",
      "A:58",
      "A:59",
      "A:6",
      "A:60",
      "A:61",
      "A:62",
      "A:63",
      "A:64",
      "A:65",
      "A:66",
      "A:67",
      "A:68",
      "A:69",
      "A:7",
      "A:70",
      "A:71",
      "A:72",
      "A:73",
      "A:74",
      "A:75",
      "A:76",
      "A:77",
      "A:78",
      "A:79",
      "A:8",
      "A:80",
      "A:81",
      "A:82",
      "A:83",
      "A:84",
      "A:85",
      "A:86",
      "A:87",
      "A:88",
      "A:89",
      "A:9",
      "A:90",
      "A:91",
      "A:92",
      "A:93",
      "A:94",
      "A:95",
      "A:96",
      "A:97",
      "A:98",
      "A:99",
      "B:1",
      "B:10",
      "B:100",
      "B:101",
      "B:102",
      "B:103",
      "B:104",
      "B:105",
      "B:106",
      "B:107",
      "B:108",
      "B:109",
      "B:11",
      "B:110",
      "B:111",
      "B:112",
      "B:113",
      "B:114",
      "B:115",
      "B:116",
      "B:117",
      "B:118",
      "B:119",
      "B:12",
      "B:120",
      "B:121",
      "B:122",
      "B:123",
      "B:124",
      "B:125",
      "B:126",
      "B:127",
      "B:128",
      "B:129",
      "B:13",
      "B:130",
      "B:131",
      "B:132",
      "B:133",
      "B:134",
      "B:135",
      "B:136",
      "B:137",
      "B:138",
      "B:139",
      "B:14",
      "B:140",
      "B:141",
      "B:142",
      "B:143",
      "B:144",
      "B:145",
      "B:146",
      "B:147",
      "B:148",
      "B:149",
      "B:15",
      "B:150",
      "B:151",
      "B:152",
      "B:153",
      "B:154",
      "B:155",
      "B:156",
      "B:157",
      "B:158",
      "B:159",
      "B:16",
      "B:160",
      "B:161",
      "B:162",
      "B:163",
      "B:164",
      "B:165",
      "B:166",
      "B:167",
      "B:168",
      "B:169",
      "B:17",
      "B:170",
      "B:171",
      "B:172",
      "B:173",
      "B:174",
      "B:175",
      "B:176",
      "B:177",
      "B:178",
      "B:179",
      "B:18",
      "B:180",
      "B:181",
      "B:182",
      "B:183",
      "B:184",
      "B:185",
      "B:186",
      "B:187",
      "B:188",
      "B:189",
      "B:19",
      "B:190",
      "B:191",
      "B:192",
      "B:193",
      "B:194",
      "B:195",
      "B:196",
      "B:197",
      "B:198",
      "B:199",
      "B:2",
      "B:20",
      "B:200",
      "B:201",
      "B:202",
      "B:203",
      "B:204",
      "B:205",
      "B:206",
      "B:207",
      "B:208",
      "B:209",
      "B:21",
      "B:210",
      "B:211",
      "B:212",
      "B:213",
      "B:214",
      "B:215",
      "B:216",
      "B:217",
      "B:218",
      "B:22",
      "B:23",
      "B:24",
      "B:25",
      "B:26",
      "B:27",
      "B:28",
      "B:29",
      "B:3",
      "B:30",
      "B:31",
      "B:32",
      "B:33",
      "B:34",
      "B:35",
      "B:36",
      "B:37",
      "B:38",
      "B:39",
      "B:4",
      "B:40",
      "B:41",
      "B:42",
      "B:43",
      "B:44",
      "B:45",
      "B:46",
      "B:47",
      "B:48",
      "B:49",
      "B:5",
      "B:50",
      "B:51",
      "B:52",
      "B:53",
      "B:54",
      "B:55",
      "B:56",
      "B:57",
      "B:58",
      "B:59",
      "B:6",
      "B:60",
      "B:61",
      "B:62",
      "B:63",
      "B:64",
      "B:65",
      "B:66",
      "B:67",
      "B:68",
      "B:69",
      "B:7",
      "B:70",
      "B:71",
      "B:72",
      "B:73",
      "B:74",
      "B:75",
      "B:76",
      "B:77",
      "B:78",
      "B:79",
      "B:8",
      "B:80",
      "B:81",
      "B:82",
      "B:83",
      "B:84",
      "B:85",
      "B:86",
      "B:87",
      "B:88",
      "B:89",
      "B:9",
      "B:90",
      "B:91",
      "B:92",
      "B:93",
      "B:94",
      "B:95",
      "B:96",
      "B:97",
      "B:98",
      "B:99"
    ],
    "A:28": [
      "A:1",
      "A:10",
      "A:100",
      "A:101",
      "A:102",
      "A:103",
      "A:104",
      "A:105",
      "A:106",
      "A:107",
      "A:108",
      "A:109",
      "A:11",
      "A:110",
      "A:111",
      "A:112",
      "A:113",
      "A:114",
      "A:115",
      "A:116",
      "A:117",
      "A:118",
      "A:119",
      "A:12",
      "A:120",
      "A:121",
      "A:122",
      "A:123",
      "A:124",
      "A:125",
      "A:126",
      "A:127",
      "A:128",
      "A:129",
      "A:13",
      "A:130",
      "A:131",
      "A:132",
      "A:133",
      "A:134",
      "A:135",
      "A:136",
      "A:137",
      "A:138",
      "A:139",
      "A:14",
      "A:140",
      "A:141",
      "A:142",
      "A:143",
      "A:144",
      "A:145",
      "A:146",
      "A:147",
      "A:148",
      "A:149",
      "A:15",
      "A:150",
      "A:151",
      "A:152",
      "A:153",
      "A:154",
      "A:155",
      "A:156",
      "A:157",
      "A:158",
      "A:159",
      "A:16",
      "A:160",
      "A:161",
      "A:162",
      "A:163",
      "A:164",
      "A:165",
      "A:166",
      "A:167",
      "A:168",
      "A:169",
      "A:17",
      "A:170",
      "A:171",
      "A:172",
      "A:173",
      "A:174",
      "A:175",
      "A:176",
      "A:177",
      "A:178",
      "A:179",
      "A:18",
      "A:180",
      "A:181",
      "A:182",
      "A:183",
      "A:184",
      "A:185",
      "A:186",
      "A:187",
      "A:188",
      "A:189",
      "A:19",
      "A:190",
      "A:191",
      "A:192",
      "A:193",
      "A:194",
      "A:195",
      "A:196",
      "A:197",
      "A:198",
      "A:199",
      "A:2",
      "A:20",
      "A:200",
      "A:201",
      "A:202",
      "A:203",
      "A:204",
      "A:205",
      "A:206",
      "A:207",
      "A:208",
      "A:209",
      "A:21",
      "A:210",
      "A:211",
      "A:212",
      "A:213",
      "A:214",
      "A:22",
      "A:23",
      "A:24",
      "A:25",
      "A:26",
      "A:27",
      "A:29",
      "A:3",
      "A:30",
      "A:31",
      "A:32",
      "A:33",
      "A:34",
      "A:35",
      "A:36",
      "A:37",
      "A:38",
      "A:39",
      "A:4",
      "A:40",
      "A:41",
      "A:42",
      "A:43",
      "A:44",
      "A:45",
      "A:46",
      "A:47",
      "A:48",
      "A:49",
      "A:5",
      "A:50",
      "A:51",
      "A:52",
      "A:53",
      "A:54",
      "A:55",
      "A:56",
      "A:57",
      "A:58",
      "A:59",
      "A:6",
      "A:60",
      "A:61",
      "A:62",
      "A:63",
      "A:64",
      "A:65",
      "A:66",
      "A:67",
      "A:68",
      "A:69",
      "A:7",
      "A:70",
      "A:71",
      "A:72",
      "A:73",
      "A:74",
      "A:75",
      "A:76",
      "A:77",
      "A:78",
      "A:79",
      "A:8",
      "A:80",
      "A:81",
      "A:82",
      "A:83",
      "A:84",
      "A:85",
      "A:86",
      "A:87",
      "A:88",
      "A:89",
      "A:9",
      "A:90",
      "A:91",
      "A:92",
      "A:93",
      "A:94",
      "A:95",
      "A:96",
      "A:97",
      "A:98",
      "A:99",
      "B:1",
      "B:10",
      "B:100",
      "B:101",
      "B:102",
      "B:103",
      "B:104",
      "B:105",
      "B:106",
      "B:107",
      "B:108",
      "B:109",
      "B:11",
      "B:110",
      "B:111",
      "B:112",
      "B:113",
      "B:114",
      "B:115",
      "B:116",
      "B:117",
      "B:118",
      "B:119",
      "B:12",
      "B:120",
      "B:121",
      "B:122",
      "B:123",
      "B:124",
      "B:125",
      "B:126",
      "B:127",
      "B:128",
      "B:129",
      "B:13",
      "B:130",
      "B:131",
      "B:132",
      "B:133",
      "B:134",
      "B:135",
      "B:136",
      "B:137",
      "B:138",
      "B:139",
      "B:14",
      "B:140",
      "B:141",
      "B:142",
      "B:143",
      "B:144",
      "B:145",
      "B:146",
      "B:147",
      "B:148",
      "B:149",
      "B:15",
      "B:150",
      "B:151",
      "B:152",
      "B:153",
      "B:154",
      "B:155",
      "B:156",
      "B:157",
      "B:158",
      "B:159",
      "B:16",
      "B:160",
      "B:161",
      "B:162",
      "B:163",
      "B:164",
      "B:165",
      "B:166",
      "B:167",
      "B:168",
      "B:169",
      "B:17",
      "B:170",
      "B:171",
      "B:172",
      "B:173",
      "B:174",
      "B:175",
      "B:176",
      "B:177",
      "B:178",
      "B:179",
      "B:18",
      "B:180",
      "B:181",
      "B:182",
      "B:183",
      "B:184",
      "B:185",
      "B:186",
      "B:187",
      "B:188",
      "B:189",
      "B:19",
      "B:190",
      "B:191",
      "B:192",
      "B:193",
      "B:194",
      "B:195",
      "B:196",
      "B:197",
      "B:198",
      "B:199",
      "B:2",
      "B:20",
      "B:200",
      "B:201",
      "B:202",
      "B:203",
      "B:204",
      "B:205",
      "B:206",
      "B:207",
      "B:208",
      "B:209",
      "B:21",
      "B:210",
      "B:211",
      "B:212",
      "B:213",
      "B:214",
      "B:215",
      "B:216",
      "B:217",
      "B:218",
      "B:22",
      "B:23",
      "B:24",
      "B:25",
      "B:26",
      "B:27",
      "B:28",
      "B:29",
      "B:3",
      "B:30",
      "B:31",
      "B:32",
      "B:33",
      "B:34",
      "B:35",
      "B:36",
      "B:37",
      "B:38",
      "B:39",
      "B:4",
      "B:40",
      "B:41",
      "B:42",
      "B:43",
      "B:44",
      "B:45",
      "B:46",
      "B:47",
      "B:48",
      "B:49",
      "B:5",
      "B:50",
      "B:51",
      "B:52",
      "B:53",
      "B:54",
      "B:55",
      "B:56",
      "B:57",
      "B:58",
      "B:59",
      "B:6",
      "B:60",
      "B:61",
      "B:62",
      "B:63",
      "B:64",
      "B:65",
      "B:66",
      "B:67",
      "B:68",
      "B:69",
      "B:7",
      "B:70",
      "B:71",
      "B:72",
      "B:73",
      "B:74",
      "B:75",
      "B:76",
      "B:77",
      "B:78",
      "B:79",
      "B:8",
      "B:80",
      "B:81",
      "B:82",
      "B:83",
```
