## Supplementary material for "Localized Reactivity on Proteins as Riemannian Manifolds: A Quantum-Inspired Geometric Model for Deterministic, Metal-Aware Reactive-Site Prediction": code bundle: result_bound_labels_unbound_features.json

```
{
  "case": "DB55_1MQ8_L",
  "AUROC_mean": 0.8601875610948191,
  "AUROC_std": 0.08086497685846228,
  "fold_AUROCs": [
    0.9114583333333333,
    0.8951612903225806,
    0.9545454545454544,
    0.7272727272727273,
    0.8125
  ],
  "AUPRC_mean": 0.40832833832833837,
  "AUPRC_std": 0.2502423070166442,
  "fold_AUPRCs": [
    0.38333333333333336,
    0.6840659340659341,
    0.7,
    0.09090909090909091,
    0.18333333333333335
  ],
  "policyP_info": {
    "K_target": 5,
    "K_min": 2,
    "min_valid_folds": 2,
    "n_pos_groups": 12,
    "K_used": 5,
    "n_total_folds": 5,
    "n_valid_folds": 5,
    "n_skipped_train_single_class": 0,
    "n_skipped_test_single_class": 0,
    "reason": "OK"
  },
  "n_pos": 12,
  "n_neg": 161,
  "unbound_positive_residue_ids": [
    "A:139",
    "A:140",
    "A:141",
    "A:142",
    "A:143",
    "A:204",
    "A:205",
    "A:206",
    "A:243",
    "A:244",
    "A:245",
    "A:264"
  ],
  "unbound_positive_residue_ids_path": "/content/benchmark_workdir/DB55_1MQ8_L/unbound_positive_residue_ids.json",
  "bound_positive_residue_ids_used": [
    "B:139",
    "B:140",
    "B:141",
    "B:142",
    "B:143",
    "B:204",
    "B:205",
    "B:206",
    "B:243",
    "B:244",
    "B:245",
    "B:264"
  ],
  "bound_interface_report": {
    "cutoff_angstrom": 5.0,
    "coarse_margin_angstrom": 4.0,
    "scheme": "closest-heavy",
    "protein_only": true,
    "target_bound_chains": [
      "B"
    ],
    "n_target_res": 177,
    "n_other_res": 184,
    "n_candidate_pairs": 49,
    "n_interface_target_res": 12,
    "backend_kdtree": "scipy.cKDTree",
    "auto_interface_labels": true
  },
  "mapping": {
    "n_bound_labels": 12,
    "n_mapped": 12,
    "n_dropped": 0,
    "mapped_examples": [
      {
        "bound": "B:139",
        "unbound": "A:139",
        "idx": 11
      },
      {
        "bound": "B:140",
        "unbound": "A:140",
        "idx": 12
      },
      {
        "bound": "B:141",
        "unbound": "A:141",
        "idx": 13
      },
      {
        "bound": "B:142",
        "unbound": "A:142",
        "idx": 14
      },
      {
        "bound": "B:143",
        "unbound": "A:143",
        "idx": 15
      },
      {
        "bound": "B:204",
        "unbound": "A:204",
        "idx": 76
      },
      {
        "bound": "B:205",
        "unbound": "A:205",
        "idx": 77
      },
      {
        "bound": "B:206",
        "unbound": "A:206",
        "idx": 78
      },
      {
        "bound": "B:243",
        "unbound": "A:243",
        "idx": 115
      },
      {
        "bound": "B:244",
        "unbound": "A:244",
        "idx": 116
      },
      {
        "bound": "B:245",
        "unbound": "A:245",
        "idx": 117
      },
      {
        "bound": "B:264",
        "unbound": "A:264",
        "idx": 136
      }
    ],
    "dropped_examples": []
  },
  "mapping_extra": {
    "bound_to_unbound_chain_map": {
      "B": "A"
    },
    "chain_assignment": {
      "forced_hints": [],
      "unmatched_bound_chains": [
        "A"
      ],
      "unmatched_unbound_chains": [],
      "ambiguity": [],
      "pair_details_top": {
        "B": [
          {
            "unbound": "A",
            "identity": 0.9766081871345029,
            "coverage": 0.9884393063583815,
            "weight": 0.9653179190751445
          }
        ],
        "A": [
          {
            "unbound": "A",
            "identity": 0.07627118644067797,
            "coverage": 0.6820809248554913,
            "weight": 0.05202312138728324
          }
        ]
      }
    },
    "dropped_chains_low_quality": [],
    "n_bound_chains_total": 2,
    "n_unbound_chains_total": 1
  },
  "symmetry": {
    "symmetry_groups": {
      "A": 0
    },
    "symmetry_policy": {
      "min_identity": 0.95,
      "min_coverage": 0.9
    },
    "collapse_only_within_symmetry_groups": true
  },
  "solvent": {
    "solvent_filter_applied": true,
    "source": "meta.json",
    "n_total": 173,
    "n_removed": 0,
    "n_unknown_resname": 0,
    "n_retained": 173,
    "solvent_codes": [
      "WAT",
      "HOH",
      "DOD",
      "TIP3"
    ]
  },
  "unbound_out_dir": "/content/benchmark_workdir/DB55_1MQ8_L/out_unbound",
  "unbound_structure": "/content/benchmark_workdir/_dataset_unpacked/1MQ8_l_u.pdb",
  "bound_structure": "/content/benchmark_workdir/_dataset_unpacked/1MQ8_bound_complex.pdb"
}
```
