## Supplementary material for "Localized Reactivity on Proteins as Riemannian Manifolds: A Quantum-Inspired Geometric Model for Deterministic, Metal-Aware Reactive-Site Prediction": code bundle: result_bound_labels_unbound_features.json

```
{
  "case": "DB55_1MQ8_R",
  "AUROC_mean": 0.923202614379085,
  "AUROC_std": 0.048339508724445986,
  "fold_AUROCs": [
    0.8529411764705882,
    0.9117647058823529,
    0.9444444444444445,
    0.9999999999999999,
    0.9068627450980392
  ],
  "AUPRC_mean": 0.5239462292093872,
  "AUPRC_std": 0.24098487508572636,
  "fold_AUPRCs": [
    0.4415204678362573,
    0.4206349206349206,
    0.3333333333333333,
    1.0,
    0.4242424242424242
  ],
  "policyP_info": {
    "K_target": 5,
    "K_min": 2,
    "min_valid_folds": 2,
    "n_pos_groups": 12,
    "K_used": 5,
    "n_total_folds": 5,
    "n_valid_folds": 5,
    "n_skipped_train_single_class": 0,
    "n_skipped_test_single_class": 0,
    "reason": "OK"
  },
  "n_pos": 12,
  "n_neg": 173,
  "unbound_positive_residue_ids": [
    "A:29",
    "A:30",
    "A:34",
    "A:35",
    "A:36",
    "A:39",
    "A:62",
    "A:63",
    "A:64",
    "A:66",
    "A:68",
    "A:73"
  ],
  "unbound_positive_residue_ids_path": "/content/benchmark_workdir/DB55_1MQ8_R/unbound_positive_residue_ids.json",
  "bound_positive_residue_ids_used": [
    "A:29",
    "A:30",
    "A:34",
    "A:35",
    "A:36",
    "A:39",
    "A:62",
    "A:63",
    "A:64",
    "A:66",
    "A:68",
    "A:73"
  ],
  "bound_interface_report": {
    "cutoff_angstrom": 5.0,
    "coarse_margin_angstrom": 4.0,
    "scheme": "closest-heavy",
    "protein_only": true,
    "target_bound_chains": [
      "A"
    ],
    "n_target_res": 184,
    "n_other_res": 177,
    "n_candidate_pairs": 49,
    "n_interface_target_res": 12,
    "backend_kdtree": "scipy.cKDTree",
    "auto_interface_labels": true
  },
  "mapping": {
    "n_bound_labels": 12,
    "n_mapped": 12,
    "n_dropped": 0,
    "mapped_examples": [
      {
        "bound": "A:29",
        "unbound": "A:29",
        "idx": 28
      },
      {
        "bound": "A:30",
        "unbound": "A:30",
        "idx": 29
      },
      {
        "bound": "A:34",
        "unbound": "A:34",
        "idx": 33
      },
      {
        "bound": "A:35",
        "unbound": "A:35",
        "idx": 34
      },
      {
        "bound": "A:36",
        "unbound": "A:36",
        "idx": 35
      },
      {
        "bound": "A:39",
        "unbound": "A:39",
        "idx": 38
      },
      {
        "bound": "A:62",
        "unbound": "A:62",
        "idx": 61
      },
      {
        "bound": "A:63",
        "unbound": "A:63",
        "idx": 62
      },
      {
        "bound": "A:64",
        "unbound": "A:64",
        "idx": 63
      },
      {
        "bound": "A:66",
        "unbound": "A:66",
        "idx": 65
      },
      {
        "bound": "A:68",
        "unbound": "A:68",
        "idx": 67
      },
      {
        "bound": "A:73",
        "unbound": "A:73",
        "idx": 72
      }
    ],
    "dropped_examples": []
  },
  "mapping_extra": {
    "bound_to_unbound_chain_map": {
      "A": "A"
    },
    "chain_assignment": {
      "forced_hints": [],
      "unmatched_bound_chains": [
        "B"
      ],
      "unmatched_unbound_chains": [],
      "ambiguity": [],
      "pair_details_top": {
        "B": [
          {
            "unbound": "A",
            "identity": 0.06837606837606838,
            "coverage": 0.6610169491525424,
            "weight": 0.04519774011299436
          }
        ],
        "A": [
          {
            "unbound": "A",
            "identity": 0.9836956521739131,
            "coverage": 1.0,
            "weight": 0.9836956521739131
          }
        ]
      }
    },
    "dropped_chains_low_quality": [],
    "n_bound_chains_total": 2,
    "n_unbound_chains_total": 1
  },
  "symmetry": {
    "symmetry_groups": {
      "A": 0
    },
    "symmetry_policy": {
      "min_identity": 0.95,
      "min_coverage": 0.9
    },
    "collapse_only_within_symmetry_groups": true
  },
  "solvent": {
    "solvent_filter_applied": true,
    "source": "meta.json",
    "n_total": 185,
    "n_removed": 0,
    "n_unknown_resname": 0,
    "n_retained": 185,
    "solvent_codes": [
      "WAT",
      "HOH",
      "DOD",
      "TIP3"
    ]
  },
  "unbound_out_dir": "/content/benchmark_workdir/DB55_1MQ8_R/out_unbound",
  "unbound_structure": "/content/benchmark_workdir/_dataset_unpacked/1MQ8_r_u.pdb",
  "bound_structure": "/content/benchmark_workdir/_dataset_unpacked/1MQ8_bound_complex.pdb"
}
```
