## Supplementary material for "Localized Reactivity on Proteins as Riemannian Manifolds: A Quantum-Inspired Geometric Model for Deterministic, Metal-Aware Reactive-Site Prediction": code bundle: meta.json (part 1 of 6)

```
{
  "pdb": "1N2C_l_u.pdb",
  "radius": 4.7,
  "residues": [
    {
      "id": "A:1",
      "chain": "A",
      "resseq": 1,
      "icode": "",
      "resname": "ALA",
      "hetflag": " ",
      "sasa": 4.063966274261475,
      "atoms": [
        {
          "atom_index": 0,
          "name": "N",
          "element": "N",
          "coord": [
            -1.4636000394821167,
            14.401000022888184,
            2.3701000213623047
          ]
        },
        {
          "atom_index": 1,
          "name": "CA",
          "element": "C",
          "coord": [
            -1.4865000247955322,
            14.3016996383667,
            2.478300094604492
          ]
        },
        {
          "atom_index": 2,
          "name": "C",
          "element": "C",
          "coord": [
            -1.451799988746643,
            14.365099906921387,
            2.6136999130249023
          ]
        },
        {
          "atom_index": 3,
          "name": "O",
          "element": "O",
          "coord": [
            -1.430899977684021,
            14.486300468444824,
            2.6236000061035156
          ]
        },
        {
          "atom_index": 4,
          "name": "CB",
          "element": "C",
          "coord": [
            -1.4017000198364258,
            14.17650032043457,
            2.453700065612793
          ]
        }
      ]
    },
    {
      "id": "A:2",
      "chain": "A",
      "resseq": 2,
      "icode": "",
      "resname": "MET",
      "hetflag": " ",
      "sasa": 0.0,
      "atoms": [
        {
          "atom_index": 5,
          "name": "N",
          "element": "N",
          "coord": [
            -1.4399000406265259,
            14.282099723815918,
            2.716099977493286
          ]
        },
        {
          "atom_index": 6,
          "name": "CA",
          "element": "C",
          "coord": [
            -1.409000039100647,
            14.331500053405762,
            2.848299980163574
          ]
        },
        {
          "atom_index": 7,
          "name": "C",
          "element": "C",
          "coord": [
            -1.2655999660491943,
            14.374199867248535,
            2.8677000999450684
          ]
        },
        {
          "atom_index": 8,
          "name": "O",
          "element": "O",
          "coord": [
            -1.1740000247955322,
            14.310700416564941,
            2.8160998821258545
          ]
        },
        {
          "atom_index": 9,
          "name": "CB",
          "element": "C",
          "coord": [
            -1.4419000148773193,
            14.226900100708008,
            2.952199935913086
          ]
        },
        {
          "atom_index": 10,
          "name": "CG",
          "element": "C",
          "coord": [
            -1.3903000354766846,
            14.262399673461914,
            3.085900068283081
          ]
        },
        {
          "atom_index": 11,
          "name": "SD",
          "element": "S",
          "coord": [
            -1.4606000185012817,
            14.15369987487793,
            3.1993000507354736
          ]
        },
        {
          "atom_index": 12,
          "name": "CE",
          "element": "C",
          "coord": [
            -1.3835999965667725,
            13.997300148010254,
            3.143399953842163
          ]
        }
      ]
    },
    {
      "id": "A:3",
      "chain": "A",
      "resseq": 3,
      "icode": "",
      "resname": "ARG",
      "hetflag": " ",
      "sasa": 0.0,
      "atoms": [
        {
          "atom_index": 13,
          "name": "N",
          "element": "N",
          "coord": [
            -1.2475999593734741,
            14.483799934387207,
            2.9412999153137207
          ]
        },
        {
          "atom_index": 14,
          "name": "CA",
          "element": "C",
          "coord": [
            -1.1161999702453613,
            14.534000396728516,
            2.972899913787842
          ]
        },
        {
          "atom_index": 15,
          "name": "C",
          "element": "C",
          "coord": [
            -1.1014000177383423,
            14.513799667358398,
            3.121999979019165
          ]
        },
        {
          "atom_index": 16,
          "name": "O",
          "element": "O",
          "coord": [
            -1.1901999711990356,
            14.551400184631348,
            3.19950008392334
          ]
        },
        {
          "atom_index": 17,
          "name": "CB",
          "element": "C",
          "coord": [
            -1.1054999828338623,
            14.682700157165527,
            2.940500020980835
          ]
        },
        {
          "atom_index": 18,
          "name": "CG",
          "element": "C",
          "coord": [
            -1.1044000387191772,
            14.711400032043457,
            2.7946999073028564
          ]
        },
        {
          "atom_index": 19,
          "name": "CD",
          "element": "C",
          "coord": [
            -1.1505000591278076,
            14.852700233459473,
            2.770400047302246
          ]
        },
        {
          "atom_index": 20,
          "name": "NE",
          "element": "N",
          "coord": [
            -1.0479999780654907,
            14.94890022277832,
            2.807499885559082
          ]
        },
        {
          "atom_index": 21,
          "name": "CZ",
          "element": "C",
          "coord": [
            -1.0511000156402588,
            15.077199935913086,
            2.775099992752075
          ]
        },
        {
          "atom_index": 22,
          "name": "NH1",
          "element": "N",
          "coord": [
            -1.1526000499725342,
            15.123900413513184,
            2.703900098800659
          ]
        },
        {
          "atom_index": 23,
          "name": "NH2",
          "element": "N",
          "coord": [
            -0.9564999938011169,
            15.160599708557129,
            2.8194000720977783
          ]
        }
      ]
    },
    {
      "id": "A:4",
      "chain": "A",
      "resseq": 4,
      "icode": "",
      "resname": "GLN",
      "hetflag": " ",
      "sasa": 0.0,
      "atoms": [
        {
          "atom_index": 24,
          "name": "N",
          "element": "N",
          "coord": [
            -0.9919000267982483,
            14.448800086975098,
            3.161099910736084
          ]
        },
        {
          "atom_index": 25,
          "name": "CA",
          "element": "C",
          "coord": [
            -0.9616000056266785,
            14.424099922180176,
            3.300299882888794
          ]
        },
        {
          "atom_index": 26,
          "name": "C",
          "element": "C",
          "coord": [
            -0.8633999824523926,
            14.531299591064453,
            3.3440001010894775
          ]
        },
        {
          "atom_index": 27,
          "name": "O",
          "element": "O",
          "coord": [
            -0.7537999749183655,
            14.544099807739258,
            3.2869999408721924
          ]
        },
        {
          "atom_index": 28,
          "name": "CB",
          "element": "C",
          "coord": [
            -0.9045000076293945,
            14.283699989318848,
            3.317199945449829
          ]
        },
        {
          "atom_index": 29,
          "name": "CG",
          "element": "C",
          "coord": [
            -1.0103000402450562,
            14.175600051879883,
            3.2887001037597656
          ]
        },
        {
          "atom_index": 30,
          "name": "CD",
          "element": "C",
          "coord": [
            -0.9527999758720398,
            14.036999702453613,
            3.2604000568389893
          ]
        },
        {
          "atom_index": 31,
          "name": "OE1",
          "element": "O",
          "coord": [
            -1.0197999477386475,
            13.953700065612793,
            3.1995999813079834
          ]
        },
        {
          "atom_index": 32,
          "name": "NE2",
          "element": "N",
          "coord": [
            -0.830299973487854,
            14.011500358581543,
            3.3036000728607178
          ]
        }
      ]
    },
    {
      "id": "A:5",
      "chain": "A",
      "resseq": 5,
      "icode": "",
      "resname": "CYS",
      "hetflag": " ",
      "sasa": 0.0,
      "atoms": [
        {
          "atom_index": 33,
          "name": "N",
          "element": "N",
          "coord": [
            -0.9057999849319458,
            14.612600326538086,
            3.4405999183654785
          ]
        },
        {
          "atom_index": 34,
          "name": "CA",
          "element": "C",
          "coord": [
            -0.8253999948501587,
            14.723299980163574,
            3.491499900817871
          ]
        },
        {
          "atom_index": 35,
          "name": "C",
          "element": "C",
          "coord": [
            -0.8102999925613403,
            14.711000442504883,
            3.6403000354766846
          ]
        },
        {
          "atom_index": 36,
          "name": "O",
          "element": "O",
          "coord": [
            -0.8780999779701233,
            14.63129997253418,
            3.703000068664551
          ]
        },
        {
          "atom_index": 37,
          "name": "CB",
          "element": "C",
          "coord": [
            -0.8956000208854675,
            14.852999687194824,
            3.4632999897003174
          ]
        },
        {
          "atom_index": 38,
          "name": "SG",
          "element": "S",
          "coord": [
            -0.9567999839782715,
            14.871000289916992,
            3.297499895095825
          ]
        }
      ]
    },
    {
      "id": "A:6",
      "chain": "A",
      "resseq": 6,
      "icode": "",
      "resname": "ALA",
      "hetflag": " ",
      "sasa": 0.0,
      "atoms": [
        {
          "atom_index": 39,
          "name": "N",
          "element": "N",
          "coord": [
            -0.7258999943733215,
            14.794300079345703,
            3.6977999210357666
          ]
        },
        {
          "atom_index": 40,
          "name": "CA",
          "element": "C",
          "coord": [
            -0.7031999826431274,
            14.789400100708008,
            3.839600086212158
          ]
        },
        {
          "atom_index": 41,
          "name": "C",
          "element": "C",
          "coord": [
            -0.6626999974250793,
            14.928999900817871,
            3.877500057220459
          ]
        },
        {
          "atom_index": 42,
          "name": "O",
          "element": "O",
          "coord": [
            -0.5989999771118164,
            14.996700286865234,
            3.7980000972747803
          ]
        },
        {
          "atom_index": 43,
          "name": "CB",
          "element": "C",
          "coord": [
            -0.5888000130653381,
            14.692099571228027,
            3.8696000576019287
          ]
        }
      ]
    },
    {
      "id": "A:7",
      "chain": "A",
      "resseq": 7,
      "icode": "",
      "resname": "ILE",
      "hetflag": " ",
      "sasa": 0.0,
      "atoms": [
        {
          "atom_index": 44,
          "name": "N",
          "element": "N",
          "coord": [
            -0.7078999876976013,
            14.976799964904785,
            3.993000030517578
          ]
        },
        {
          "atom_index": 45,
          "name": "CA",
          "element": "C",
          "coord": [
            -0.6690000295639038,
            15.11139965057373,
            4.04040002822876
          ]
        },
        {
          "atom_index": 46,
          "name": "C",
          "element": "C",
          "coord": [
            -0.5759000182151794,
            15.080300331115723,
            4.155300140380859
          ]
        },
        {
          "atom_index": 47,
          "name": "O",
          "element": "O",
          "coord": [
            -0.6187000274658203,
            15.016900062561035,
            4.2515997886657715
          ]
        },
        {
          "atom_index": 48,
          "name": "CB",
          "element": "C",
          "coord": [
            -0.7930999994277954,
            15.195199966430664,
            4.092800140380859
          ]
        },
        {
          "atom_index": 49,
          "name": "CG1",
          "element": "C",
          "coord": [
            -0.9004999995231628,
            15.2052001953125,
            3.9846999645233154
          ]
        },
        {
          "atom_index": 50,
          "name": "CG2",
          "element": "C",
          "coord": [
            -0.7541000247001648,
            15.339599609375,
            4.1321001052856445
          ]
        },
        {
          "atom_index": 51,
          "name": "CD1",
          "element": "C",
          "coord": [
            -0.8463000059127808,
            15.258399963378906,
            3.8541998863220215
          ]
        }
      ]
    },
    {
      "id": "A:8",
      "chain": "A",
      "resseq": 8,
      "icode": "",
      "resname": "TYR",
      "hetflag": " ",
      "sasa": 0.0,
      "atoms": [
        {
          "atom_index": 52,
          "name": "N",
          "element": "N",
          "coord": [
            -0.4494999945163727,
            15.12030029296875,
            4.145400047302246
          ]
        },
        {
          "atom_index": 53,
          "name": "CA",
          "element": "C",
          "coord": [
            -0.3513000011444092,
            15.09469985961914,
            4.252399921417236
          ]
        },
        {
          "atom_index": 54,
          "name": "C",
          "element": "C",
          "coord": [
            -0.3158000111579895,
            15.223999977111816,
            4.320000171661377
          ]
        },
        {
          "atom_index": 55,
          "name": "O",
          "element": "O",
          "coord": [
            -0.33230000734329224,
            15.32859992980957,
            4.259200096130371
          ]
        },
        {
          "atom_index": 56,
          "name": "CB",
          "element": "C",
          "coord": [
            -0.2232999950647354,
            15.035200119018555,
            4.195300102233887
          ]
        },
        {
          "atom_index": 57,
          "name": "CG",
          "element": "C",
          "coord": [
            -0.2159000039100647,
            14.884699821472168,
            4.198800086975098
          ]
        },
        {
          "atom_index": 58,
          "name": "CD1",
          "element": "C",
          "coord": [
            -0.2768999934196472,
            14.806599617004395,
            4.0991997718811035
          ]
        },
        {
          "atom_index": 59,
          "name": "CD2",
          "element": "C",
          "coord": [
            -0.1396999955177307,
            14.820300102233887,
            4.29449987411499
          ]
        },
        {
          "atom_index": 60,
          "name": "CE1",
          "element": "C",
          "coord": [
            -0.25999999046325684,
            14.665200233459473,
            4.095300197601318
          ]
        },
        {
          "atom_index": 61,
          "name": "CE2",
          "element": "C",
          "coord": [
            -0.12219999730587006,
            14.680500030517578,
            4.291600227355957
          ]
        },
        {
          "atom_index": 62,
          "name": "CZ",
          "element": "C",
          "coord": [
            -0.1826000064611435,
            14.60509967803955,
            4.192200183868408
          ]
        },
        {
          "atom_index": 63,
          "name": "OH",
          "element": "O",
          "coord": [
            -0.16500000655651093,
            14.469499588012695,
            4.191699981689453
          ]
        }
      ]
    },
    {
      "id": "A:9",
      "chain": "A",
      "resseq": 9,
      "icode": "",
      "resname": "GLY",
      "hetflag": " ",
      "sasa": 0.0,
      "atoms": [
        {
          "atom_index": 64,
          "name": "N",
          "element": "N",
          "coord": [
            -0.2648000121116638,
            15.217399597167969,
            4.44350004196167
          ]
        },
        {
          "atom_index": 65,
          "name": "CA",
          "element": "C",
          "coord": [
            -0.2289000004529953,
            15.338700294494629,
            4.517000198364258
          ]
        },
        {
          "atom_index": 66,
          "name": "C",
          "element": "C",
          "coord": [
            -0.21449999511241913,
            15.319899559020996,
            4.667799949645996
          ]
        },
        {
          "atom_index": 67,
          "name": "O",
          "element": "O",
          "coord": [
            -0.2624000012874603,
            15.219499588012695,
            4.722099781036377
          ]
        }
      ]
    },
    {
      "id": "A:10",
      "chain": "A",
      "resseq": 10,
      "icode": "",
      "resname": "LYS",
      "hetflag": " ",
      "sasa": 0.0,
      "atoms": [
        {
          "atom_index": 68,
          "name": "N",
          "element": "N",
          "coord": [
            -0.14740000665187836,
            15.412199974060059,
            4.737400054931641
          ]
        },
        {
          "atom_index": 69,
          "name": "CA",
          "element": "C",
          "coord": [
            -0.13079999387264252,
            15.391400337219238,
            4.880199909210205
          ]
        },
        {
          "atom_index": 70,
          "name": "C",
          "element": "C",
          "coord": [
            -0.2605000138282776,
            15.410699844360352,
            4.950399875640869
          ]
        },
        {
          "atom_index": 71,
          "name": "O",
          "element": "O",
          "coord": [
            -0.3605000078678131,
            15.451899528503418,
            4.887700080871582
          ]
        },
        {
          "atom_index": 72,
          "name": "CB",
          "element": "C",
          "coord": [
            -0.0203000009059906,
            15.475199699401855,
            4.94379997253418
          ]
        },
        {
          "atom_index": 73,
          "name": "CG",
          "element": "C",
          "coord": [
            -0.04410000145435333,
            15.619999885559082,
            4.948400020599365
          ]
        },
        {
          "atom_index": 74,
          "name": "CD",
          "element": "C",
          "coord": [
            0.06549999862909317,
            15.684599876403809,
            5.0258002281188965
          ]
        },
        {
          "atom_index": 75,
          "name": "CE",
          "element": "C",
          "coord": [
            0.04859999939799309,
            15.659099578857422,
            5.1697001457214355
          ]
        },
        {
          "atom_index": 76,
          "name": "NZ",
          "element": "N",
          "coord": [
            -0.06960000097751617,
            15.73900032043457,
            5.202400207519531
          ]
        }
      ]
    },
    {
      "id": "A:11",
      "chain": "A",
      "resseq": 11,
      "icode": "",
      "resname": "GLY",
      "hetflag": " ",
      "sasa": 0.0,
      "atoms": [
        {
          "atom_index": 77,
          "name": "N",
          "element": "N",
          "coord": [
            -0.26440000534057617,
            15.364700317382812,
            5.075300216674805
          ]
        },
        {
          "atom_index": 78,
          "name": "CA",
          "element": "C",
          "coord": [
            -0.3853999972343445,
            15.378000259399414,
            5.152200222015381
          ]
        },
        {
          "atom_index": 79,
          "name": "C",
          "element": "C",
          "coord": [
            -0.40149998664855957,
            15.521300315856934,
            5.19789981842041
          ]
        },
        {
          "atom_index": 80,
          "name": "O",
          "element": "O",
          "coord": [
            -0.30979999899864197,
            15.60099983215332,
            5.1834001541137695
          ]
        }
      ]
    },
    {
      "id": "A:12",
      "chain": "A",
      "resseq": 12,
      "icode": "",
      "resname": "GLY",
      "hetflag": " ",
      "sasa": 0.0,
      "atoms": [
        {
          "atom_index": 81,
          "name": "N",
          "element": "N",
          "coord": [
            -0.5217000246047974,
            15.555999755859375,
            5.243299961090088
          ]
        },
        {
          "atom_index": 82,
          "name": "CA",
          "element": "C",
          "coord": [
            -0.5491999983787537,
            15.687600135803223,
            5.299099922180176
          ]
        },
        {
          "atom_index": 83,
          "name": "C",
          "element": "C",
          "coord": [
            -0.5485000014305115,
            15.814900398254395,
            5.218100070953369
          ]
        },
        {
          "atom_index": 84,
          "name": "O",
          "element": "O",
          "coord": [
            -0.5331000089645386,
            15.922499656677246,
            5.275000095367432
          ]
        }
      ]
    },
    {
      "id": "A:13",
      "chain": "A",
      "resseq": 13,
      "icode": "",
      "resname": "ILE",
      "hetflag": " ",
      "sasa": 0.0,
      "atoms": [
        {
          "atom_index": 85,
          "name": "N",
          "element": "N",
          "coord": [
            -0.5659000277519226,
            15.805299758911133,
            5.086900234222412
          ]
        },
        {
          "atom_index": 86,
          "name": "CA",
          "element": "C",
          "coord": [
            -0.5681999921798706,
            15.925200462341309,
            5.001299858093262
          ]
        },
        {
          "atom_index": 87,
          "name": "C",
          "element": "C",
          "coord": [
            -0.6977999806404114,
            15.937100410461426,
            4.922500133514404
          ]
        },
        {
          "atom_index": 88,
          "name": "O",
          "element": "O",
          "coord": [
            -0.7049000263214111,
            16.009199142456055,
            4.8242998123168945
          ]
        },
        {
          "atom_index": 89,
          "name": "CB",
          "element": "C",
          "coord": [
            -0.44609999656677246,
            15.928099632263184,
            4.9028000831604
          ]
        },
        {
          "atom_index": 90,
          "name": "CG1",
          "element": "C",
          "coord": [
            -0.44119998812675476,
            15.800399780273438,
            4.816100120544434
          ]
        },
        {
          "atom_index": 91,
          "name": "CG2",
          "element": "C",
          "coord": [
            -0.3156999945640564,
            15.93910026550293,
            4.982800006866455
          ]
        },
        {
          "atom_index": 92,
          "name": "CD1",
          "element": "C",
          "coord": [
            -0.3237999975681305,
            15.795499801635742,
            4.713200092315674
          ]
        }
      ]
    },
    {
      "id": "A:14",
      "chain": "A",
      "resseq": 14,
      "icode": "",
      "resname": "GLY",
      "hetflag": " ",
      "sasa": 0.0,
      "atoms": [
        {
          "atom_index": 93,
          "name": "N",
          "element": "N",
          "coord": [
            -0.7993000149726868,
            15.862600326538086,
            4.9629998207092285
          ]
        },
        {
          "atom_index": 94,
          "name": "CA",
          "element": "C",
          "coord": [
            -0.9258999824523926,
            15.867799758911133,
            4.892399787902832
          ]
        },
        {
          "atom_index": 95,
          "name": "C",
          "element": "C",
          "coord": [
            -0.9412999749183655,
            15.77970027923584,
            4.769899845123291
          ]
        },
        {
          "atom_index": 96,
          "name": "O",
          "element": "O",
          "coord": [
            -1.0400999784469604,
            15.792799949645996,
            4.6956000328063965
          ]
        }
      ]
    },
    {
      "id": "A:15",
      "chain": "A",
      "resseq": 15,
      "icode": "",
      "resname": "LYS",
      "hetflag": " ",
      "sasa": 0.0,
      "atoms": [
        {
          "atom_index": 97,
          "name": "N",
          "element": "N",
          "coord": [
            -0.855400025844574,
            15.680100440979004,
            4.756700038909912
          ]
        },
        {
          "atom_index": 98,
          "name": "CA",
          "element": "C",
          "coord": [
            -0.858299970626831,
            15.590499877929688,
            4.641600131988525
          ]
        },
        {
          "atom_index": 99,
          "name": "C",
          "element": "C",
          "coord": [
            -0.988099992275238,
            15.517600059509277,
            4.6203999519348145
          ]
        },
        {
          "atom_index": 100,
          "name": "O",
          "element": "O",
          "coord": [
            -1.0470000505447388,
            15.527199745178223,
            4.5131001472473145
          ]
        },
        {
          "atom_index": 101,
          "name": "CB",
          "element": "C",
          "coord": [
            -0.7414000034332275,
            15.490099906921387,
            4.646999835968018
          ]
        },
        {
          "atom_index": 102,
          "name": "CG",
          "element": "C",
          "coord": [
            -0.7337999939918518,
            15.393899917602539,
            4.5279998779296875
          ]
        },
        {
          "atom_index": 103,
          "name": "CD",
          "element": "C",
          "coord": [
            -0.5946999788284302,
            15.338199615478516,
            4.512700080871582
          ]
        },
        {
          "atom_index": 104,
          "name": "CE",
          "element": "C",
          "coord": [
            -0.5730000138282776,
            15.223600387573242,
            4.607800006866455
          ]
        },
        {
          "atom_index": 105,
          "name": "NZ",
          "element": "N",
          "coord": [
            -0.6802999973297119,
            15.127900123596191,
            4.575900077819824
          ]
        }
      ]
    },
    {
      "id": "A:16",
      "chain": "A",
      "resseq": 16,
      "icode": "",
      "resname": "SER",
      "hetflag": " ",
      "sasa": 0.0,
      "atoms": [
        {
          "atom_index": 106,
          "name": "N",
          "element": "N",
          "coord": [
            -1.0404000282287598,
            15.451499938964844,
            4.722300052642822
          ]
        },
        {
          "atom_index": 107,
          "name": "CA",
          "element": "C",
          "coord": [
            -1.164199948310852,
            15.375300407409668,
            4.6996002197265625
          ]
        },
        {
          "atom_index": 108,
          "name": "C",
          "element": "C",
          "coord": [
            -1.2831000089645386,
            15.460399627685547,
            4.665200233459473
          ]
        },
        {
          "atom_index": 109,
          "name": "O",
          "element": "O",
          "coord": [
            -1.3770999908447266,
            15.41510009765625,
            4.5995001792907715
          ]
        },
        {
          "atom_index": 110,
          "name": "CB",
          "element": "C",
          "coord": [
            -1.1973999738693237,
            15.278200149536133,
            4.813600063323975
          ]
        },
        {
          "atom_index": 111,
          "name": "OG",
          "element": "O",
          "coord": [
            -1.222599983215332,
            15.344200134277344,
            4.935699939727783
          ]
        }
      ]
    },
    {
      "id": "A:17",
      "chain": "A",
      "resseq": 17,
      "icode": "",
      "resname": "THR",
      "hetflag": " ",
      "sasa": 0.0,
      "atoms": [
        {
          "atom_index": 112,
          "name": "N",
          "element": "N",
          "coord": [
            -1.2768000364303589,
            15.585599899291992,
            4.7067999839782715
          ]
        },
        {
          "atom_index": 113,
          "name": "CA",
          "element": "C",
          "coord": [
            -1.3837000131607056,
            15.677599906921387,
            4.678999900817871
          ]
        },
        {
          "atom_index": 114,
          "name": "C",
          "element": "C",
          "coord": [
            -1.370300054550171,
            15.717499732971191,
            4.534599781036377
          ]
        },
        {
          "atom_index": 115,
          "name": "O",
          "element": "O",
          "coord": [
            -1.468000054359436,
            15.720399856567383,
            4.4618000984191895
          ]
        },
        {
          "atom_index": 116,
          "name": "CB",
          "element": "C",
          "coord": [
            -1.3730000257492065,
            15.797100067138672,
            4.769999980926514
          ]
        },
        {
          "atom_index": 117,
          "name": "OG1",
          "element": "O",
          "coord": [
            -1.3890999555587769,
            15.751199722290039,
            4.904900074005127
          ]
        },
        {
          "atom_index": 118,
          "name": "CG2",
          "element": "C",
          "coord": [
            -1.479099988937378,
            15.903400421142578,
            4.734899997711182
          ]
        }
      ]
    },
    {
      "id": "A:18",
      "chain": "A",
      "resseq": 18,
      "icode": "",
      "resname": "THR",
      "hetflag": " ",
      "sasa": 0.0,
      "atoms": [
        {
          "atom_index": 119,
          "name": "N",
          "element": "N",
          "coord": [
            -1.249500036239624,
            15.748100280761719,
            4.4918999671936035
          ]
        },
        {
          "atom_index": 120,
          "name": "CA",
          "element": "C",
          "coord": [
            -1.2305999994277954,
            15.781800270080566,
            4.3520002365112305
          ]
        },
        {
          "atom_index": 121,
          "name": "C",
          "element": "C",
          "coord": [
            -1.267899990081787,
            15.665499687194824,
            4.2571001052856445
          ]
        },
        {
          "atom_index": 122,
          "name": "O",
          "element": "O",
          "coord": [
            -1.3284000158309937,
            15.690799713134766,
            4.151899814605713
          ]
        },
        {
          "atom_index": 123,
          "name": "CB",
          "element": "C",
          "coord": [
            -1.0884000062942505,
            15.833399772644043,
            4.325699806213379
          ]
        },
        {
          "atom_index": 124,
          "name": "OG1",
          "element": "O",
          "coord": [
            -1.076799988746643,
            15.963899612426758,
            4.383200168609619
          ]
        },
        {
          "atom_index": 125,
          "name": "CG2",
          "element": "C",
          "coord": [
            -1.0604000091552734,
            15.843400001525879,
            4.17519998550415
          ]
        }
      ]
    },
    {
      "id": "A:19",
      "chain": "A",
      "resseq": 19,
      "icode": "",
      "resname": "THR",
      "hetflag": " ",
      "sasa": 0.0,
      "atoms": [
        {
          "atom_index": 126,
          "name": "N",
          "element": "N",
          "coord": [
            -1.2345999479293823,
            15.541099548339844,
            4.2947001457214355
          ]
        },
        {
          "atom_index": 127,
          "name": "CA",
          "element": "C",
          "coord": [
            -1.2663999795913696,
            15.422100067138672,
            4.214200019836426
          ]
        },
        {
          "atom_index": 128,
          "name": "C",
          "element": "C",
          "coord": [
            -1.4179999828338623,
            15.407299995422363,
            4.196800231933594
          ]
        },
        {
          "atom_index": 129,
          "name": "O",
          "element": "O",
          "coord": [
            -1.4682999849319458,
            15.40060043334961,
            4.083799839019775
          ]
        },
        {
          "atom_index": 130,
          "name": "CB",
          "element": "C",
          "coord": [
            -1.2115000486373901,
            15.294300079345703,
            4.279399871826172
          ]
        },
        {
          "atom_index": 131,
          "name": "OG1",
          "element": "O",
          "coord": [
            -1.070199966430664,
            15.30780029296875,
            4.29580020904541
          ]
        },
        {
          "atom_index": 132,
          "name": "CG2",
          "element": "C",
          "coord": [
            -1.2380000352859497,
            15.174099922180176,
            4.190800189971924
          ]
        }
      ]
    },
    {
      "id": "A:20",
      "chain": "A",
      "resseq": 20,
      "icode": "",
      "resname": "GLN",
      "hetflag": " ",
      "sasa": 0.0,
      "atoms": [
        {
          "atom_index": 133,
          "name": "N",
          "element": "N",
          "coord": [
            -1.4917999505996704,
            15.405799865722656,
            4.30810022354126
          ]
        },
        {
          "atom_index": 134,
          "name": "CA",
          "element": "C",
          "coord": [
            -1.6369999647140503,
            15.393400192260742,
            4.301400184631348
          ]
        },
        {
          "atom_index": 135,
          "name": "C",
          "element": "C",
          "coord": [
            -1.704800009727478,
            15.508399963378906,
            4.229800224304199
          ]
        },
        {
          "atom_index": 136,
          "name": "O",
          "element": "O",
          "coord": [
            -1.808500051498413,
            15.489500045776367,
            4.168300151824951
          ]
        },
        {
          "atom_index": 137,
          "name": "CB",
          "element": "C",
          "coord": [
            -1.694700002670288,
            15.3774995803833,
            4.440299987792969
          ]
        },
        {
          "atom_index": 138,
          "name": "CG",
          "element": "C",
          "coord": [
            -1.6660000085830688,
            15.241900444030762,
            4.497700214385986
          ]
        },
        {
          "atom_index": 139,
          "name": "CD",
          "element": "C",
          "coord": [
            -1.7037999629974365,
            15.233799934387207,
            4.64109992980957
          ]
        },
        {
          "atom_index": 140,
          "name": "OE1",
          "element": "O",
          "coord": [
            -1.6272000074386597,
            15.27340030670166,
            4.729000091552734
          ]
        },
        {
          "atom_index": 141,
          "name": "NE2",
          "element": "N",
          "coord": [
            -1.823199987411499,
            15.185700416564941,
            4.667500019073486
          ]
        }
      ]
    },
    {
      "id": "A:21",
      "chain": "A",
      "resseq": 21,
      "icode": "",
      "resname": "ASN",
      "hetflag": " ",
      "sasa": 0.0,
      "atoms": [
        {
          "atom_index": 142,
          "name": "N",
          "element": "N",
          "coord": [
            -1.649899959564209,
            15.628800392150879,
            4.239500045776367
          ]
        },
        {
          "atom_index": 143,
          "name": "CA",
          "element": "C",
          "coord": [
            -1.7089999914169312,
            15.742799758911133,
            4.168799877166748
          ]
        },
        {
          "atom_index": 144,
          "name": "C",
          "element": "C",
          "coord": [
            -1.6854000091552734,
            15.733400344848633,
            4.0167999267578125
          ]
        },
        {
          "atom_index": 145,
          "name": "O",
          "element": "O",
          "coord": [
            -1.7725000381469727,
            15.76930046081543,
            3.935699939727783
          ]
        },
        {
          "atom_index": 146,
          "name": "CB",
          "element": "C",
          "coord": [
            -1.6569000482559204,
            15.873600006103516,
            4.226799964904785
          ]
        },
        {
          "atom_index": 147,
          "name": "CG",
          "element": "C",
          "coord": [
            -1.7490999698638916,
            15.929400444030762,
            4.333099842071533
          ]
        },
        {
          "atom_index": 148,
          "name": "OD1",
          "element": "O",
          "coord": [
            -1.857300043106079,
            15.979100227355957,
            4.302700042724609
          ]
        },
        {
          "atom_index": 149,
          "name": "ND2",
          "element": "N",
          "coord": [
            -1.710800051689148,
            15.914799690246582,
            4.457699775695801
          ]
        }
      ]
    },
    {
      "id": "A:22",
      "chain": "A",
      "resseq": 22,
      "icode": "",
      "resname": "LEU",
      "hetflag": " ",
      "sasa": 0.0,
      "atoms": [
        {
          "atom_index": 150,
          "name": "N",
          "element": "N",
          "coord": [
            -1.5678000450134277,
            15.683300018310547,
            3.9797000885009766
          ]
        },
        {
          "atom_index": 151,
          "name": "CA",
          "element": "C",
          "coord": [
            -1.5307999849319458,
            15.662599563598633,
            3.840100049972534
          ]
        },
        {
          "atom_index": 152,
          "name": "C",
          "element": "C",
          "coord": [
            -1.617900013923645,
            15.549599647521973,
            3.7818000316619873
          ]
        },
        {
          "atom_index": 153,
          "name": "O",
          "element": "O",
          "coord": [
            -1.662500023841858,
            15.555999755859375,
            3.6679000854492188
          ]
        },
        {
          "atom_index": 154,
          "name": "CB",
          "element": "C",
          "coord": [
            -1.381600022315979,
            15.623299598693848,
            3.830199956893921
          ]
        },
        {
          "atom_index": 155,
          "name": "CG",
          "element": "C",
          "coord": [
            -1.3319000005722046,
            15.523099899291992,
            3.722100019454956
          ]
        },
        {
          "atom_index": 156,
          "name": "CD1",
          "element": "C",
          "coord": [
            -1.3504999876022339,
            15.577699661254883,
            3.581700086593628
          ]
        },
        {
          "atom_index": 157,
          "name": "CD2",
          "element": "C",
          "coord": [
            -1.1852999925613403,
            15.489100456237793,
            3.743000030517578
          ]
        }
      ]
    },
    {
      "id": "A:23",
      "chain": "A",
      "resseq": 23,
      "icode": "",
      "resname": "VAL",
      "hetflag": " ",
      "sasa": 0.0,
      "atoms": [
        {
          "atom_index": 158,
          "name": "N",
          "element": "N",
          "coord": [
            -1.6390000581741333,
            15.444899559020996,
            3.860599994659424
          ]
        },
        {
          "atom_index": 159,
          "name": "CA",
          "element": "C",
          "coord": [
            -1.7158000469207764,
            15.329000473022461,
            3.8178000450134277
          ]
        },
        {
          "atom_index": 160,
          "name": "C",
          "element": "C",
          "coord": [
            -1.8645999431610107,
            15.363300323486328,
            3.802500009536743
          ]
        },
        {
          "atom_index": 161,
          "name": "O",
          "element": "O",
          "coord": [
            -1.9316999912261963,
            15.308600425720215,
            3.71589994430542
          ]
        },
        {
          "atom_index": 162,
          "name": "CB",
          "element": "C",
          "coord": [
            -1.6952999830245972,
            15.212499618530273,
            3.915800094604492
          ]
        },
        {
          "atom_index": 163,
          "name": "CG1",
          "element": "C",
          "coord": [
            -1.8001999855041504,
            15.104399681091309,
            3.892699956893921
          ]
        },
        {
          "atom_index": 164,
          "name": "CG2",
          "element": "C",
          "coord": [
            -1.5535000562667847,
            15.155599594116211,
            3.9005000591278076
          ]
        }
      ]
    },
    {
      "id": "A:24",
      "chain": "A",
      "resseq": 24,
      "icode": "",
      "resname": "ALA",
      "hetflag": " ",
      "sasa": 0.0,
      "atoms": [
        {
          "atom_index": 165,
          "name": "N",
          "element": "N",
          "coord": [
            -1.9154000282287598,
            15.451700210571289,
            3.888200044631958
          ]
        },
        {
          "atom_index": 166,
          "name": "CA",
          "element": "C",
          "coord": [
            -2.0543999671936035,
            15.494000434875488,
            3.8805999755859375
          ]
        },
        {
          "atom_index": 167,
          "name": "C",
          "element": "C",
          "coord": [
            -2.074399948120117,
            15.577500343322754,
            3.7537999153137207
          ]
        },
        {
          "atom_index": 168,
          "name": "O",
          "element": "O",
          "coord": [
            -2.17930006980896,
            15.571100234985352,
            3.691999912261963
          ]
        },
        {
          "atom_index": 169,
          "name": "CB",
          "element": "C",
          "coord": [
            -2.0913000106811523,
            15.576499938964844,
            4.004300117492676
          ]
        }
      ]
    },
    {
      "id": "A:25",
      "chain": "A",
      "resseq": 25,
      "icode": "",
      "resname": "ALA",
      "hetflag": " ",
      "sasa": 0.0,
      "atoms": [
        {
          "atom_index": 170,
          "name": "N",
          "element": "N",
          "coord": [
            -1.9776999950408936,
            15.66189956665039,
            3.7209999561309814
          ]
        },
        {
          "atom_index": 171,
          "name": "CA",
          "element": "C",
          "coord": [
            -1.985200047492981,
            15.74590015411377,
            3.601300001144409
          ]
        },
        {
          "atom_index": 172,
          "name": "C",
          "element": "C",
          "coord": [
            -1.9843000173568726,
            15.656200408935547,
            3.477099895477295
          ]
        },
        {
          "atom_index": 173,
          "name": "O",
          "element": "O",
          "coord": [
            -2.0510001182556152,
            15.683600425720215,
            3.3768999576568604
          ]
        },
        {
          "atom_index": 174,
          "name": "CB",
          "element": "C",
          "coord": [
            -1.868899941444397,
            15.840700149536133,
            3.5980000495910645
          ]
        }
      ]
    },
    {
      "id": "A:26",
      "chain": "A",
      "resseq": 26,
      "icode": "",
      "resname": "LEU",
      "hetflag": " ",
      "sasa": 0.0,
      "atoms": [
        {
          "atom_index": 175,
          "name": "N",
          "element": "N",
          "coord": [
            -1.9046000242233276,
            15.550700187683105,
            3.4830000400543213
          ]
        },
        {
          "atom_index": 176,
          "name": "CA",
          "element": "C",
          "coord": [
            -1.8977999687194824,
            15.45300006866455,
            3.3754000663757324
          ]
        },
        {
          "atom_index": 177,
          "name": "C",
          "element": "C",
          "coord": [
            -2.036400079727173,
            15.390199661254883,
            3.3643999099731445
          ]
        },
        {
          "atom_index": 178,
          "name": "O",
          "element": "O",
          "coord": [
            -2.0924999713897705,
            15.38230037689209,
            3.2564001083374023
          ]
        },
        {
          "atom_index": 179,
          "name": "CB",
          "element": "C",
          "coord": [
            -1.798200011253357,
            15.343799591064453,
            3.413100004196167
          ]
        },
        {
          "atom_index": 180,
          "name": "CG",
          "element": "C",
          "coord": [
            -1.6718000173568726,
            15.320500373840332,
            3.3324999809265137
          ]
        },
        {
          "atom_index": 181,
          "name": "CD1",
          "element": "C",
          "coord": [
            -1.628999948501587,
            15.443499565124512,
            3.259000062942505
          ]
        },
        {
          "atom_index": 182,
          "name": "CD2",
          "element": "C",
          "coord": [
            -1.5636999607086182,
            15.26990032196045,
            3.4256999492645264
          ]
        }
      ]
    },
    {
      "id": "A:27",
      "chain": "A",
      "resseq": 27,
      "icode": "",
      "resname": "ALA",
      "hetflag": " ",
      "sasa": 0.0,
      "atoms": [
        {
          "atom_index": 183,
          "name": "N",
          "element": "N",
          "coord": [
            -2.0917000770568848,
            15.343799591064453,
            3.475800037384033
          ]
        },
        {
          "atom_index": 184,
          "name": "CA",
          "element": "C",
          "coord": [
            -2.2244999408721924,
            15.28339958190918,
            3.472599983215332
          ]
        },
        {
          "atom_index": 185,
          "name": "C",
          "element": "C",
          "coord": [
            -2.331700086593628,
            15.383199691772461,
            3.428299903869629
          ]
        },
        {
          "atom_index": 186,
          "name": "O",
          "element": "O",
          "coord": [
            -2.428800106048584,
            15.347100257873535,
            3.362499952316284
          ]
        },
        {
          "atom_index": 187,
          "name": "CB",
          "element": "C",
          "coord": [
            -2.2597999572753906,
            15.228500366210938,
            3.6064999103546143
          ]
        }
      ]
    },
    {
      "id": "A:28",
      "chain": "A",
      "resseq": 28,
      "icode": "",
      "resname": "GLU",
      "hetflag": " ",
      "sasa": 0.8828360438346863,
      "atoms": [
        {
          "atom_index": 188,
          "name": "N",
          "element": "N",
          "coord": [
            -2.3162999153137207,
            15.508999824523926,
            3.466099977493286
          ]
        },
        {
          "atom_index": 189,
          "name": "CA",
          "element": "C",
          "coord": [
            -2.4131999015808105,
            15.609999656677246,
            3.428499937057495
          ]
        },
        {
          "atom_index": 190,
          "name": "C",
          "element": "C",
          "coord": [
            -2.4031999111175537,
            15.624199867248535,
            3.27839994430542
          ]
        },
        {
          "atom_index": 191,
          "name": "O",
          "element": "O",
          "coord": [
            -2.501300096511841,
            15.647700309753418,
            3.208899974822998
          ]
        },
        {
          "atom_index": 192,
          "name": "CB",
          "element": "C",
          "coord": [
            -2.3761000633239746,
            15.741999626159668,
            3.493000030517578
          ]
        },
        {
          "atom_index": 193,
          "name": "CG",
          "element": "C",
          "coord": [
            -2.473599910736084,
            15.854999542236328,
            3.466900110244751
          ]
        },
        {
          "atom_index": 194,
          "name": "CD",
          "element": "C",
          "coord": [
            -2.421999931335449,
            15.98859977722168,
            3.515199899673462
          ]
        },
        {
          "atom_index": 195,
          "name": "OE1",
          "element": "O",
          "coord": [
            -2.310800075531006,
            16.02669906616211,
            3.477400064468384
          ]
        },
        {
          "atom_index": 196,
          "name": "OE2",
          "element": "O",
          "coord": [
            -2.494499921798706,
            16.05579948425293,
            3.5910000801086426
          ]
        }
      ]
    },
    {
      "id": "A:29",
      "chain": "A",
      "resseq": 29,
      "icode": "",
      "resname": "MET",
      "hetflag": " ",
      "sasa": 1.008955478668213,
      "atoms": [
        {
          "atom_index": 197,
          "name": "N",
          "element": "N",
          "coord": [
            -2.2797000408172607,
            15.611100196838379,
            3.2311999797821045
          ]
        },
        {
          "atom_index": 198,
          "name": "CA",
          "element": "C",
          "coord": [
            -2.2409000396728516,
            15.621000289916992,
            3.0908000469207764
          ]
        },
        {
          "atom_index": 199,
          "name": "C",
          "element": "C",
          "coord": [
            -2.29259991645813,
            15.506199836730957,
            3.005500078201294
          ]
        },
        {
          "atom_index": 200,
          "name": "O",
          "element": "O",
          "coord": [
            -2.27239990234375,
            15.505900382995605,
            2.8850998878479004
          ]
        },
        {
          "atom_index": 201,
          "name": "CB",
          "element": "C",
          "coord": [
            -2.089099884033203,
            15.6181001663208,
            3.0864999294281006
          ]
        },
        {
          "atom_index": 202,
          "name": "CG",
          "element": "C",
          "coord": [
            -2.0253000259399414,
            15.68809986114502,
            2.9737000465393066
          ]
        },
        {
          "atom_index": 203,
          "name": "SD",
          "element": "S",
          "coord": [
            -1.8532999753952026,
            15.706899642944336,
            3.0195999145507812
          ]
        },
        {
          "atom_index": 204,
          "name": "CE",
          "element": "C",
          "coord": [
            -1.8481999635696411,
            15.873600006103516,
            3.0720999240875244
          ]
        }
      ]
    },
    {
      "id": "A:30",
      "chain": "A",
      "resseq": 30,
      "icode": "",
      "resname": "GLY",
      "hetflag": " ",
      "sasa": 0.548512876033783,
      "atoms": [
        {
          "atom_index": 205,
          "name": "N",
          "element": "N",
          "coord": [
            -2.349900007247925,
            15.404500007629395,
            3.0680999755859375
          ]
        },
        {
          "atom_index": 206,
          "name": "CA",
          "element": "C",
          "coord": [
            -2.4014999866485596,
            15.291000366210938,
            2.9946999549865723
          ]
        },
        {
          "atom_index": 207,
          "name": "C",
          "element": "C",
          "coord": [
            -2.317199945449829,
            15.16510009765625,
            3.00819993019104
          ]
        },
        {
          "atom_index": 208,
          "name": "O",
          "element": "O",
          "coord": [
            -2.3571999073028564,
            15.059300422668457,
            2.960099935531616
          ]
        }
      ]
    },
    {
      "id": "A:31",
      "chain": "A",
      "resseq": 31,
      "icode": "",
      "resname": "LYS",
      "hetflag": " ",
      "sasa": 0.1266074925661087,
      "atoms": [
        {
          "atom_index": 209,
          "name": "N",
          "element": "N",
          "coord": [
            -2.2019999027252197,
            15.173700332641602,
            3.074399948120117
          ]
        },
        {
          "atom_index": 210,
          "name": "CA",
          "element": "C",
          "coord": [
            -2.1150999069213867,
            15.057700157165527,
            3.0887999534606934
          ]
        },
        {
          "atom_index": 211,
          "name": "C",
          "element": "C",
          "coord": [
            -2.1521999835968018,
            14.96049976348877,
            3.199399948120117
          ]
        },
        {
          "atom_index": 212,
          "name": "O",
          "element": "O",
          "coord": [
            -2.2054998874664307,
            14.998200416564941,
            3.3053998947143555
          ]
        },
        {
          "atom_index": 213,
          "name": "CB",
          "element": "C",
          "coord": [
            -1.969499945640564,
            15.1003999710083,
            3.105799913406372
          ]
        },
        {
          "atom_index": 214,
          "name": "CG",
          "element": "C",
          "coord": [
            -1.9093999862670898,
            15.183099746704102,
            2.9902000427246094
          ]
        },
        {
          "atom_index": 215,
          "name": "CD",
          "element": "C",
          "coord": [
            -1.9393999576568604,
            15.122300148010254,
            2.851599931716919
          ]
        },
        {
          "atom_index": 216,
          "name": "CE",
          "element": "C",
          "coord": [
            -1.8415000438690186,
            15.16919994354248,
            2.7409000396728516
          ]
        },
        {
          "atom_index": 217,
          "name": "NZ",
          "element": "N",
          "coord": [
            -1.8430999517440796,
            15.315299987792969,
            2.7070999145507812
          ]
        }
      ]
    },
    {
      "id": "A:32",
      "chain": "A",
      "resseq": 32,
      "icode": "",
      "resname": "LYS",
      "hetflag": " ",
      "sasa": 2.7915005683898926,
      "atoms": [
        {
          "atom_index": 218,
          "name": "N",
          "element": "N",
          "coord": [
            -2.123300075531006,
            14.833399772644043,
            3.171999931335449
          ]
        },
        {
          "atom_index": 219,
          "name": "CA",
          "element": "C",
          "coord": [
            -2.1487998962402344,
            14.723699569702148,
            3.265199899673462
          ]
        },
        {
          "atom_index": 220,
          "name": "C",
          "element": "C",
          "coord": [
            -2.014699935913086,
            14.692000389099121,
            3.3366000652313232
          ]
        },
        {
          "atom_index": 221,
          "name": "O",
          "element": "O",
          "coord": [
            -1.9205000400543213,
            14.636199951171875,
            3.2776999473571777
          ]
        },
        {
          "atom_index": 222,
          "name": "CB",
          "element": "C",
          "coord": [
            -2.2074999809265137,
            14.602999687194824,
            3.1879000663757324
          ]
        },
        {
          "atom_index": 223,
          "name": "CG",
          "element": "C",
          "coord": [
            -2.342099905014038,
            14.633399963378906,
            3.1168999671936035
          ]
        },
        {
          "atom_index": 224,
          "name": "CD",
          "element": "C",
          "coord": [
            -2.3296000957489014,
            14.625800132751465,
            2.9663000106811523
          ]
        },
        {
          "atom_index": 225,
          "name": "CE",
          "element": "C",
          "coord": [
            -2.444200038909912,
            14.694700241088867,
            2.895400047302246
          ]
        },
        {
          "atom_index": 226,
          "name": "NZ",
          "element": "N",
          "coord": [
            -2.4156999588012695,
            14.69789981842041,
            2.7499001026153564
          ]
        }
      ]
    },
    {
      "id": "A:33",
      "chain": "A",
      "resseq": 33,
      "icode": "",
      "resname": "VAL",
      "hetflag": " ",
      "sasa": 0.0,
      "atoms": [
        {
          "atom_index": 227,
          "name": "N",
          "element": "N",
          "coord": [
            -2.0051000118255615,
            14.731800079345703,
            3.46370005607605
          ]
        },
        {
          "atom_index": 228,
          "name": "CA",
          "element": "C",
          "coord": [
            -1.881500005722046,
            14.71679973602295,
            3.5399999618530273
          ]
        },
        {
          "atom_index": 229,
          "name": "C",
          "element": "C",
          "coord": [
            -1.892799973487854,
            14.629500389099121,
            3.6637001037597656
          ]
        },
        {
          "atom_index": 230,
          "name": "O",
          "element": "O",
          "coord": [
            -2.001300096511841,
            14.616700172424316,
            3.7218000888824463
          ]
        },
        {
          "atom_index": 231,
          "name": "CB",
          "element": "C",
          "coord": [
            -1.8293999433517456,
            14.85770034790039,
            3.588399887084961
          ]
        },
        {
          "atom_index": 232,
          "name": "CG1",
          "element": "C",
          "coord": [
            -1.6972999572753906,
            14.846799850463867,
            3.657399892807007
          ]
        },
        {
          "atom_index": 233,
          "name": "CG2",
          "element": "C",
          "coord": [
            -1.8162000179290771,
            14.951899528503418,
            3.4756999015808105
          ]
        }
      ]
    },
    {
      "id": "A:34",
      "chain": "A",
      "resseq": 34,
      "icode": "",
      "resname": "MET",
      "hetflag": " ",
      "sasa": 0.0,
      "atoms": [
        {
          "atom_index": 234,
          "name": "N",
          "element": "N",
          "coord": [
            -1.7799999713897705,
            14.566800117492676,
            3.699199914932251
          ]
        },
        {
          "atom_index": 235,
          "name": "CA",
          "element": "C",
          "coord": [
            -1.7647000551223755,
            14.48859977722168,
            3.8210999965667725
          ]
        },
        {
          "atom_index": 236,
          "name": "C",
          "element": "C",
          "coord": [
            -1.6424000263214111,
            14.542099952697754,
            3.897200107574463
          ]
        },
        {
          "atom_index": 237,
          "name": "O",
          "element": "O",
          "coord": [
            -1.5384000539779663,
            14.571000099182129,
            3.838399887084961
          ]
        },
        {
          "atom_index": 238,
          "name": "CB",
          "element": "C",
          "coord": [
            -1.7446000576019287,
            14.339400291442871,
            3.796600103378296
          ]
        },
        {
          "atom_index": 239,
          "name": "CG",
          "element": "C",
          "coord": [
            -1.7111999988555908,
            14.265000343322754,
            3.926100015640259
          ]
        },
        {
          "atom_index": 240,
          "name": "SD",
          "element": "S",
          "coord": [
            -1.7151000499725342,
            14.08590030670166,
            3.9212000370025635
          ]
        },
        {
          "atom_index": 241,
          "name": "CE",
          "element": "C",
          "coord": [
            -1.6015000343322754,
            14.058799743652344,
            3.7946999073028564
          ]
        }
      ]
    },
    {
      "id": "A:35",
      "chain": "A",
      "resseq": 35,
      "icode": "",
      "resname": "ILE",
      "hetflag": " ",
      "sasa": 0.0,
      "atoms": [
        {
          "atom_index": 242,
          "name": "N",
          "element": "N",
          "coord": [
            -1.6584999561309814,
            14.563199996948242,
            4.0269999504089355
          ]
        },
        {
          "atom_index": 243,
          "name": "CA",
          "element": "C",
          "coord": [
            -1.5500999689102173,
            14.607500076293945,
            4.111000061035156
          ]
        },
        {
          "atom_index": 244,
          "name": "C",
          "element": "C",
          "coord": [
            -1.513800024986267,
            14.48840045928955,
            4.196300029754639
          ]
        },
        {
          "atom_index": 245,
          "name": "O",
          "element": "O",
          "coord": [
            -1.6014000177383423,
            14.420000076293945,
            4.2515997886657715
          ]
        },
        {
          "atom_index": 246,
          "name": "CB",
          "element": "C",
          "coord": [
            -1.59660005569458,
            14.714699745178223,
            4.209099769592285
          ]
        },
        {
          "atom_index": 247,
          "name": "CG1",
          "element": "C",
          "coord": [
            -1.6154999732971191,
            14.848299980163574,
            4.138800144195557
          ]
        },
        {
          "atom_index": 248,
          "name": "CG2",
          "element": "C",
          "coord": [
            -1.4980000257492065,
            14.72819995880127,
            4.323599815368652
          ]
        },
        {
          "atom_index": 249,
          "name": "CD1",
          "element": "C",
          "coord": [
            -1.6792000532150269,
            14.948800086975098,
            4.229300022125244
          ]
        }
      ]
    },
    {
      "id": "A:36",
      "chain": "A",
      "resseq": 36,
      "icode": "",
      "resname": "VAL",
      "hetflag": " ",
      "sasa": 0.0,
      "atoms": [
        {
          "atom_index": 250,
          "name": "N",
          "element": "N",
          "coord": [
            -1.3847999572753906,
            14.4621000289917,
            4.208499908447266
          ]
        },
        {
          "atom_index": 251,
          "name": "CA",
          "element": "C",
          "coord": [
            -1.3384000062942505,
            14.354000091552734,
            4.29449987411499
          ]
        },
        {
          "atom_index": 252,
          "name": "C",
          "element": "C",
          "coord": [
            -1.2493000030517578,
            14.423399925231934,
            4.393799781799316
          ]
        },
        {
          "atom_index": 253,
          "name": "O",
          "element": "O",
          "coord": [
            -1.1411999464035034,
            14.466899871826172,
            4.358799934387207
          ]
        },
        {
          "atom_index": 254,
          "name": "CB",
          "element": "C",
          "coord": [
            -1.257099986076355,
            14.251500129699707,
            4.218200206756592
          ]
        },
        {
          "atom_index": 255,
          "name": "CG1",
          "element": "C",
          "coord": [
            -1.2086999416351318,
            14.144399642944336,
            4.312300205230713
          ]
        },
        {
          "atom_index": 256,
          "name": "CG2",
          "element": "C",
          "coord": [
            -1.3420000076293945,
            14.193300247192383,
            4.111499786376953
          ]
        }
      ]
    },
    {
      "id": "A:37",
      "chain": "A",
      "resseq": 37,
      "icode": "",
      "resname": "GLY",
      "hetflag": " ",
      "sasa": 0.0,
      "atoms": [
        {
          "atom_index": 257,
          "name": "N",
          "element": "N",
          "coord": [
            -1.2984999418258667,
            14.446000099182129,
            4.514900207519531
          ]
        },
        {
          "atom_index": 258,
          "name": "CA",
          "element": "C",
          "coord": [
            -1.2158000469207764,
            14.511799812316895,
            4.6132001876831055
          ]
        },
        {
          "atom_index": 259,
          "name": "C",
          "element": "C",
          "coord": [
            -1.1090999841690063,
            14.416099548339844,
            4.660099983215332
          ]
        },
        {
          "atom_index": 260,
          "name": "O",
          "element": "O",
          "coord": [
            -1.1371999979019165,
            14.300399780273438,
            4.6753997802734375
          ]
        }
      ]
    },
    {
      "id": "A:38",
      "chain": "A",
      "resseq": 38,
      "icode": "",
      "resname": "CYS",
      "hetflag": " ",
      "sasa": 0.0,
      "atoms": [
        {
          "atom_index": 261,
          "name": "N",
          "element": "N",
          "coord": [
            -0.9894000291824341,
            14.465900421142578,
            4.687300205230713
          ]
        },
        {
          "atom_index": 262,
          "name": "CA",
          "element": "C",
          "coord": [
            -0.8794000148773193,
            14.383199691772461,
            4.730800151824951
          ]
        },
        {
          "atom_index": 263,
          "name": "C",
          "element": "C",
          "coord": [
            -0.8119000196456909,
            14.432700157165527,
            4.856500148773193
          ]
        },
        {
          "atom_index": 264,
          "name": "O",
          "element": "O",
          "coord": [
            -0.7035999894142151,
            14.387299537658691,
            4.891200065612793
          ]
        },
        {
          "atom_index": 265,
          "name": "CB",
          "element": "C",
          "coord": [
            -0.7759000062942505,
            14.375300407409668,
            4.619999885559082
          ]
        },
        {
          "atom_index": 266,
          "name": "SG",
          "element": "S",
          "coord": [
            -0.8371999859809875,
            14.303999900817871,
            4.470200061798096
          ]
        }
      ]
    },
    {
      "id": "A:39",
      "chain": "A",
      "resseq": 39,
      "icode": "",
      "resname": "ASP",
      "hetflag": " ",
      "sasa": 0.0,
      "atoms": [
        {
          "atom_index": 267,
          "name": "N",
          "element": "N",
          "coord": [
            -0.8708999752998352,
            14.531100273132324,
            4.921299934387207
          ]
        },
        {
          "atom_index": 268,
          "name": "CA",
          "element": "C",
          "coord": [
            -0.8134999871253967,
            14.58590030670166,
            5.043099880218506
          ]
        },
        {
          "atom_index": 269,
          "name": "C",
          "element": "C",
          "coord": [
            -0.8586999773979187,
            14.493900299072266,
            5.157100200653076
          ]
        },
        {
          "atom_index": 270,
          "name": "O",
          "element": "O",
          "coord": [
            -0.9753000140190125,
            14.463299751281738,
            5.167699813842773
          ]
        },
        {
          "atom_index": 271,
          "name": "CB",
          "element": "C",
          "coord": [
            -0.8690000176429749,
            14.729399681091309,
            5.060200214385986
          ]
        },
        {
          "atom_index": 272,
          "name": "CG",
          "element": "C",
          "coord": [
            -0.8234000205993652,
            14.799699783325195,
            5.189599990844727
          ]
        },
        {
          "atom_index": 273,
          "name": "OD1",
          "element": "O",
          "coord": [
            -0.7692000269889832,
            14.736100196838379,
            5.280099868774414
          ]
        },
        {
          "atom_index": 274,
          "name": "OD2",
          "element": "O",
          "coord": [
            -0.8439000248908997,
            14.921600341796875,
            5.202600002288818
          ]
        }
      ]
    },
    {
      "id": "A:40",
      "chain": "A",
      "resseq": 40,
      "icode": "",
      "resname": "PRO",
      "hetflag": " ",
      "sasa": 0.0,
      "atoms": [
        {
          "atom_index": 275,
          "name": "N",
          "element": "N",
          "coord": [
            -0.7681000232696533,
            14.44279956817627,
            5.238999843597412
          ]
        },
        {
          "atom_index": 276,
          "name": "CA",
          "element": "C",
          "coord": [
            -0.8152999877929688,
            14.357099533081055,
            5.3480000495910645
          ]
        },
        {
          "atom_index": 277,
          "name": "C",
          "element": "C",
          "coord": [
            -0.9343000054359436,
            14.422499656677246,
            5.424900054931641
          ]
        },
        {
          "atom_index": 278,
          "name": "O",
          "element": "O",
          "coord": [
            -1.030400037765503,
            14.354999542236328,
            5.460599899291992
          ]
        },
        {
          "atom_index": 279,
          "name": "CB",
          "element": "C",
          "coord": [
            -0.6923999786376953,
            14.34630012512207,
            5.438000202178955
          ]
        },
        {
          "atom_index": 280,
          "name": "CG",
          "element": "C",
          "coord": [
            -0.5799999833106995,
            14.34469985961914,
            5.339799880981445
          ]
        },
        {
          "atom_index": 281,
          "name": "CD",
          "element": "C",
          "coord": [
            -0.6198999881744385,
            14.45110034942627,
            5.2378997802734375
          ]
        }
      ]
    },
    {
      "id": "A:41",
      "chain": "A",
      "resseq": 41,
      "icode": "",
      "resname": "LYS",
      "hetflag": " ",
      "sasa": 0.0,
      "atoms": [
        {
          "atom_index": 282,
          "name": "N",
          "element": "N",
          "coord": [
            -0.9246000051498413,
            14.553999900817871,
            5.448599815368652
          ]
        },
        {
          "atom_index": 283,
          "name": "CA",
          "element": "C",
          "coord": [
            -1.0256999731063843,
            14.634599685668945,
            5.518400192260742
          ]
        },
        {
          "atom_index": 284,
          "name": "C",
          "element": "C",
          "coord": [
            -1.1655000448226929,
            14.629500389099121,
            5.451700210571289
          ]
        },
        {
          "atom_index": 285,
          "name": "O",
          "element": "O",
          "coord": [
            -1.2654999494552612,
            14.648300170898438,
            5.518199920654297
          ]
        },
        {
          "atom_index": 286,
          "name": "CB",
          "element": "C",
          "coord": [
            -0.9772999882698059,
            14.780200004577637,
            5.5278000831604
          ]
        },
        {
          "atom_index": 287,
          "name": "CG",
          "element": "C",
          "coord": [
            -1.0608999729156494,
            14.86970043182373,
            5.617400169372559
          ]
        },
        {
          "atom_index": 288,
          "name": "CD",
          "element": "C",
          "coord": [
            -1.0068999528884888,
            15.013799667358398,
            5.626299858093262
          ]
        },
        {
          "atom_index": 289,
          "name": "CE",
          "element": "C",
          "coord": [
            -0.9779000282287598,
            15.073200225830078,
            5.488500118255615
          ]
        },
        {
          "atom_index": 290,
          "name": "NZ",
          "element": "N",
          "coord": [
            -0.9670000076293945,
            15.223099708557129,
            5.491199970245361
          ]
        }
      ]
    },
    {
      "id": "A:42",
      "chain": "A",
      "resseq": 42,
      "icode": "",
      "resname": "ALA",
      "hetflag": " ",
      "sasa": 0.0,
      "atoms": [
        {
          "atom_index": 291,
          "name": "N",
          "element": "N",
          "coord": [
            -1.1708999872207642,
            14.606800079345703,
            5.320300102233887
          ]
        },
        {
          "atom_index": 292,
          "name": "CA",
          "element": "C",
          "coord": [
            -1.2973999977111816,
            14.597399711608887,
            5.246699810028076
          ]
        },
        {
          "atom_index": 293,
          "name": "C",
          "element": "C",
          "coord": [
            -1.381500005722046,
            14.722599983215332,
            5.249800205230713
          ]
        },
        {
          "atom_index": 294,
          "name": "O",
          "element": "O",
          "coord": [
            -1.4844000339508057,
            14.72659969329834,
            5.315299987792969
          ]
        },
        {
          "atom_index": 295,
          "name": "CB",
          "element": "C",
          "coord": [
            -1.3813999891281128,
            14.478599548339844,
            5.296999931335449
          ]
        }
      ]
    },
    {
      "id": "A:43",
      "chain": "A",
      "resseq": 43,
      "icode": "",
      "resname": "ASP",
      "hetflag": " ",
      "sasa": 0.0,
      "atoms": [
        {
          "atom_index": 296,
          "name": "N",
          "element": "N",
          "coord": [
            -1.34089994430542,
            14.823800086975098,
            5.174200057983398
          ]
        },
        {
          "atom_index": 297,
          "name": "CA",
          "element": "C",
          "coord": [
            -1.4164999723434448,
            14.948200225830078,
            5.168300151824951
          ]
        },
        {
          "atom_index": 298,
          "name": "C",
          "element": "C",
          "coord": [
            -1.4215999841690063,
            15.001299858093262,
            5.025300025939941
          ]
        },
        {
          "atom_index": 299,
          "name": "O",
          "element": "O",
          "coord": [
            -1.4287999868392944,
            15.122400283813477,
            5.002799987792969
          ]
        },
        {
          "atom_index": 300,
          "name": "CB",
          "element": "C",
          "coord": [
            -1.3567999601364136,
            15.052800178527832,
            5.2642998695373535
          ]
        },
        {
          "atom_index": 301,
          "name": "CG",
          "element": "C",
          "coord": [
            -1.2232999801635742,
            15.10789966583252,
            5.2170000076293945
          ]
        },
        {
          "atom_index": 302,
          "name": "OD1",
          "element": "O",
          "coord": [
            -1.1330000162124634,
            15.025300025939941,
            5.1844000816345215
          ]
        },
        {
          "atom_index": 303,
          "name": "OD2",
          "element": "O",
          "coord": [
            -1.2094000577926636,
            15.233499526977539,
            5.213500022888184
          ]
        }
      ]
    },
    {
      "id": "A:44",
      "chain": "A",
      "resseq": 44,
      "icode": "",
      "resname": "SER",
      "hetflag": " ",
      "sasa": 0.0,
      "atoms": [
        {
          "atom_index": 304,
          "name": "N",
          "element": "N",
          "coord": [
            -1.419600009918213,
            14.909799575805664,
            4.928800106048584
          ]
        },
        {
          "atom_index": 305,
          "name": "CA",
          "element": "C",
          "coord": [
            -1.420699954032898,
            14.94890022277832,
            4.7881999015808105
          ]
        },
        {
          "atom_index": 306,
          "name": "C",
          "element": "C",
          "coord": [
            -1.555299997329712,
            14.94729995727539,
            4.720699787139893
          ]
        },
        {
          "atom_index": 307,
          "name": "O",
          "element": "O",
          "coord": [
            -1.5644999742507935,
            14.991000175476074,
            4.607800006866455
          ]
        },
        {
          "atom_index": 308,
          "name": "CB",
          "element": "C",
          "coord": [
            -1.3274999856948853,
            14.85949993133545,
            4.706299781799316
          ]
        },
        {
          "atom_index": 309,
          "name": "OG",
          "element": "O",
          "coord": [
            -1.1964000463485718,
            14.856399536132812,
            4.7606000900268555
          ]
        }
      ]
    },
    {
      "id": "A:45",
      "chain": "A",
      "resseq": 45,
      "icode": "",
      "resname": "THR",
      "hetflag": " ",
      "sasa": 0.0,
      "atoms": [
        {
          "atom_index": 310,
          "name": "N",
          "element": "N",
          "coord": [
            -1.6585999727249146,
            14.898099899291992,
            4.78980016708374
          ]
        },
        {
          "atom_index": 311,
          "name": "CA",
          "element": "C",
          "coord": [
            -1.7920000553131104,
            14.886799812316895,
            4.730299949645996
          ]
        },
        {
          "atom_index": 312,
          "name": "C",
          "element": "C",
          "coord": [
            -1.9098999500274658,
            14.952099800109863,
            4.805099964141846
          ]
        },
        {
          "atom_index": 313,
          "name": "O",
          "element": "O",
          "coord": [
            -2.0151000022888184,
            14.975000381469727,
            4.747600078582764
          ]
        },
        {
          "atom_index": 314,
          "name": "CB",
          "element": "C",
          "coord": [
            -1.8293999433517456,
            14.736599922180176,
            4.704500198364258
          ]
        },
        {
          "atom_index": 315,
          "name": "OG1",
          "element": "O",
          "coord": [
            -1.860200047492981,
            14.675800323486328,
            4.828700065612793
          ]
        },
        {
          "atom_index": 316,
          "name": "CG2",
          "element": "C",
          "coord": [
            -1.7121000289916992,
            14.65310001373291,
            4.645400047302246
          ]
        }
      ]
    },
    {
      "id": "A:46",
      "chain": "A",
      "resseq": 46,
      "icode": "",
      "resname": "ARG",
      "hetflag": " ",
      "sasa": 0.0,
      "atoms": [
        {
          "atom_index": 317,
          "name": "N",
          "element": "N",
          "coord": [
            -1.892899990081787,
            14.991499900817871,
            4.929299831390381
          ]
        },
        {
          "atom_index": 318,
          "name": "CA",
          "element": "C",
          "coord": [
            -2.0025999546051025,
            15.04990005493164,
            5.004899978637695
          ]
        },
        {
          "atom_index": 319,
          "name": "C",
          "element": "C",
          "coord": [
            -2.079699993133545,
            15.166600227355957,
            4.9421000480651855
          ]
        },
        {
          "atom_index": 320,
          "name": "O",
          "element": "O",
          "coord": [
            -2.1981000900268555,
            15.184599876403809,
            4.968900203704834
          ]
        },
        {
          "atom_index": 321,
          "name": "CB",
          "element": "C",
          "coord": [
            -1.9520000219345093,
            15.092300415039062,
            5.143099784851074
          ]
        },
        {
          "atom_index": 322,
          "name": "CG",
          "element": "C",
          "coord": [
            -1.8907999992370605,
            14.980600357055664,
            5.224699974060059
          ]
        },
        {
          "atom_index": 323,
          "name": "CD",
          "element": "C",
          "coord": [
            -1.801300048828125,
            15.038399696350098,
            5.332900047302246
          ]
        },
        {
          "atom_index": 324,
          "name": "NE",
          "element": "N",
          "coord": [
            -1.7582999467849731,
            14.93809986114502,
            5.4303998947143555
          ]
        },
        {
          "atom_index": 325,
          "name": "CZ",
          "element": "C",
          "coord": [
            -1.7604999542236328,
            14.95740032196045,
            5.561600208282471
          ]
        },
        {
          "atom_index": 326,
          "name": "NH1",
          "element": "N",
          "coord": [
            -1.8039000034332275,
            15.073200225830078,
            5.610199928283691
          ]
        },
        {
          "atom_index": 327,
          "name": "NH2",
          "element": "N",
          "coord": [
            -1.725000023841858,
            14.859700202941895,
            5.644100189208984
          ]
        }
      ]
    },
    {
      "id": "A:47",
      "chain": "A",
      "resseq": 47,
      "icode": "",
      "resname": "LEU",
      "hetflag": " ",
      "sasa": 0.0,
      "atoms": [
        {
          "atom_index": 328,
          "name": "N",
          "element": "N",
          "coord": [
            -2.0137999057769775,
            15.249199867248535,
            4.862299919128418
          ]
        },
        {
          "atom_index": 329,
          "name": "CA",
          "element": "C",
          "coord": [
            -2.0841000080108643,
            15.361900329589844,
            4.803199768066406
          ]
        },
        {
          "atom_index": 330,
          "name": "C",
          "element": "C",
          "coord": [
            -2.170599937438965,
            15.318599700927734,
            4.68779993057251
          ]
        },
        {
          "atom_index": 331,
          "name": "O",
          "element": "O",
          "coord": [
            -2.2632999420166016,
            15.388099670410156,
            4.648799896240234
          ]
        },
        {
          "atom_index": 332,
          "name": "CB",
          "element": "C",
          "coord": [
            -1.9847999811172485,
            15.46560001373291,
            4.7565999031066895
          ]
        },
        {
          "atom_index": 333,
          "name": "CG",
          "element": "C",
          "coord": [
            -1.8830000162124634,
            15.504300117492676,
            4.865799903869629
          ]
        },
        {
          "atom_index": 334,
          "name": "CD1",
          "element": "C",
          "coord": [
            -1.795199990272522,
            15.614399909973145,
            4.8109002113342285
          ]
        },
        {
          "atom_index": 335,
          "name": "CD2",
          "element": "C",
          "coord": [
            -1.9485000371932983,
            15.551799774169922,
            4.9959001541137695
          ]
        }
      ]
    },
    {
      "id": "A:48",
      "chain": "A",
      "resseq": 48,
      "icode": "",
      "resname": "ILE",
      "hetflag": " ",
      "sasa": 0.0,
      "atoms": [
        {
          "atom_index": 336,
          "name": "N",
          "element": "N",
          "coord": [
            -2.138200044631958,
            15.204700469970703,
            4.6296000480651855
          ]
        },
        {
          "atom_index": 337,
          "name": "CA",
          "element": "C",
          "coord": [
            -2.216200113296509,
            15.153599739074707,
            4.517399787902832
          ]
        },
        {
          "atom_index": 338,
          "name": "C",
          "element": "C",
          "coord": [
            -2.3369998931884766,
            15.081899642944336,
            4.573299884796143
          ]
        },
        {
          "atom_index": 339,
          "name": "O",
          "element": "O",
          "coord": [
            -2.44569993019104,
            15.088800430297852,
            4.520100116729736
          ]
        },
        {
          "atom_index": 340,
          "name": "CB",
          "element": "C",
          "coord": [
            -2.1333000659942627,
            15.052800178527832,
            4.433199882507324
          ]
        },
        {
          "atom_index": 341,
          "name": "CG1",
          "element": "C",
          "coord": [
            -2.0216000080108643,
            15.125,
            4.3582000732421875
          ]
        },
        {
          "atom_index": 342,
          "name": "CG2",
          "element": "C",
          "coord": [
            -2.22160005569458,
            14.979700088500977,
            4.3368000984191895
          ]
        },
        {
          "atom_index": 343,
          "name": "CD1",
          "element": "C",
          "coord": [
            -2.0673000812530518,
            15.229599952697754,
            4.2571001052856445
          ]
        }
      ]
    },
    {
      "id": "A:49",
      "chain": "A",
      "resseq": 49,
      "icode": "",
      "resname": "LEU",
      "hetflag": " ",
      "sasa": 0.0,
      "atoms": [
        {
          "atom_index": 344,
          "name": "N",
          "element": "N",
          "coord": [
            -2.317199945449829,
            15.015700340270996,
            4.685699939727783
          ]
        },
        {
          "atom_index": 345,
          "name": "CA",
          "element": "C",
          "coord": [
            -2.421999931335449,
            14.93850040435791,
            4.748700141906738
          ]
        },
        {
          "atom_index": 346,
          "name": "C",
          "element": "C",
          "coord": [
            -2.4986000061035156,
            15.003800392150879,
            4.862400054931641
          ]
        },
        {
          "atom_index": 347,
          "name": "O",
          "element": "O",
          "coord": [
            -2.5880000591278076,
            14.939200401306152,
            4.920499801635742
          ]
        },
        {
          "atom_index": 348,
          "name": "CB",
          "element": "C",
          "coord": [
            -2.3592000007629395,
            14.81190013885498,
            4.804900169372559
          ]
        },
        {
          "atom_index": 349,
          "name": "CG",
          "element": "C",
          "coord": [
            -2.2990000247955322,
            14.711999893188477,
            4.707399845123291
          ]
        },
        {
          "atom_index": 350,
          "name": "CD1",
          "element": "C",
          "coord": [
            -2.219599962234497,
            14.606499671936035,
            4.787099838256836
          ]
        },
        {
          "atom_index": 351,
          "name": "CD2",
          "element": "C",
          "coord": [
            -2.4126999378204346,
            14.648599624633789,
            4.629199981689453
          ]
        }
      ]
    },
    {
      "id": "A:50",
      "chain": "A",
      "resseq": 50,
      "icode": "",
      "resname": "HIS",
      "hetflag": " ",
      "sasa": 0.0,
      "atoms": [
        {
          "atom_index": 352,
          "name": "N",
          "element": "N",
          "coord": [
            -2.4595000743865967,
            15.125499725341797,
            4.900100231170654
          ]
        },
        {
          "atom_index": 353,
          "name": "CA",
          "element": "C",
          "coord": [
            -2.5197999477386475,
            15.196100234985352,
            5.014200210571289
          ]
        },
        {
          "atom_index": 354,
          "name": "C",
          "element": "C",
          "coord": [
            -2.511899948120117,
            15.098099708557129,
            5.131499767303467
          ]
        },
        {
          "atom_index": 355,
          "name": "O",
          "element": "O",
          "coord": [
            -2.6105000972747803,
            15.0802001953125,
            5.20359992980957
          ]
        },
        {
          "atom_index": 356,
          "name": "CB",
          "element": "C",
          "coord": [
            -2.669600009918213,
            15.22819995880127,
            4.994699954986572
          ]
        },
        {
          "atom_index": 357,
          "name": "CG",
          "element": "C",
          "coord": [
            -2.705199956893921,
            15.297300338745117,
            4.866799831390381
          ]
        },
        {
          "atom_index": 358,
          "name": "ND1",
          "element": "N",
          "coord": [
            -2.611299991607666,
            15.367600440979004,
            4.792300224304199
          ]
        },
        {
          "atom_index": 359,
          "name": "CD2",
          "element": "C",
          "coord": [
            -2.82069993019104,
            15.307499885559082,
            4.801400184631348
          ]
        },
        {
          "atom_index": 360,
          "name": "CE1",
          "element": "C",
          "coord": [
            -2.6714000701904297,
            15.417099952697754,
            4.686399936676025
          ]
        },
        {
          "atom_index": 361,
          "name": "NE2",
          "element": "N",
          "coord": [
            -2.798099994659424,
            15.383399963378906,
            4.68779993057251
          ]
        }
      ]
    },
    {
      "id": "A:51",
      "chain": "A",
      "resseq": 51,
      "icode": "",
      "resname": "SER",
      "hetflag": " ",
      "sasa": 0.0,
      "atoms": [
        {
          "atom_index": 362,
          "name": "N",
          "element": "N",
          "coord": [
            -2.399199962615967,
            15.03030014038086,
            5.149600028991699
          ]
        },
        {
          "atom_index": 363,
          "name": "CA",
          "element": "C",
          "coord": [
            -2.3931000232696533,
            14.934200286865234,
            5.258600234985352
          ]
        },
        {
          "atom_index": 364,
          "name": "C",
          "element": "C",
          "coord": [
            -2.30430006980896,
            14.963000297546387,
            5.377699851989746
          ]
        },
        {
          "atom_index": 365,
          "name": "O",
          "element": "O",
          "coord": [
            -2.2144999504089355,
            15.045599937438965,
            5.374300003051758
          ]
        },
        {
          "atom_index": 366,
          "name": "CB",
          "element": "C",
          "coord": [
            -2.360599994659424,
            14.795299530029297,
            5.205100059509277
          ]
        },
        {
          "atom_index": 367,
          "name": "OG",
          "element": "O",
          "coord": [
            -2.227099895477295,
            14.78909969329834,
            5.1595001220703125
          ]
        }
      ]
    },
    {
      "id": "A:52",
      "chain": "A",
      "resseq": 52,
      "icode": "",
      "resname": "LYS",
      "hetflag": " ",
      "sasa": 2.342238664627075,
      "atoms": [
        {
          "atom_index": 368,
          "name": "N",
          "element": "N",
          "coord": [
            -2.3340001106262207,
            14.893400192260742,
            5.486199855804443
          ]
        },
        {
          "atom_index": 369,
          "name": "CA",
          "element": "C",
          "coord": [
            -2.254499912261963,
            14.905200004577637,
            5.606400012969971
          ]
        },
        {
          "atom_index": 370,
          "name": "C",
          "element": "C",
          "coord": [
            -2.1154000759124756,
            14.854499816894531,
            5.567599773406982
          ]
        },
        {
          "atom_index": 371,
          "name": "O",
          "element": "O",
          "coord": [
            -2.0253000259399414,
            14.935600280761719,
            5.5447998046875
          ]
        },
        {
          "atom_index": 372,
          "name": "CB",
          "element": "C",
          "coord": [
            -2.316499948501587,
            14.8193998336792,
            5.716000080108643
          ]
        },
        {
          "atom_index": 373,
          "name": "CG",
          "element": "C",
          "coord": [
            -2.4472999572753906,
            14.877300262451172,
            5.762199878692627
          ]
        },
        {
          "atom_index": 374,
          "name": "CD",
          "element": "C",
          "coord": [
            -2.5225000381469727,
            14.788599967956543,
            5.858399868011475
          ]
        },
        {
          "atom_index": 375,
          "name": "CE",
          "element": "C",
          "coord": [
            -2.629699945449829,
            14.86970043182373,
            5.929800033569336
          ]
        },
        {
          "atom_index": 376,
          "name": "NZ",
          "element": "N",
          "coord": [
            -2.7051000595092773,
            14.789999961853027,
            6.029099941253662
          ]
        }
      ]
    },
    {
      "id": "A:53",
      "chain": "A",
      "resseq": 53,
      "icode": "",
      "resname": "ALA",
      "hetflag": " ",
      "sasa": 0.0,
      "atoms": [
        {
          "atom_index": 377,
          "name": "N",
          "element": "N",
          "coord": [
            -2.1050000190734863,
            14.722200393676758,
            5.546299934387207
          ]
        },
        {
          "atom_index": 378,
          "name": "CA",
          "element": "C",
          "coord": [
            -1.9809000492095947,
            14.649900436401367,
            5.508299827575684
          ]
        },
        {
          "atom_index": 379,
          "name": "C",
          "element": "C",
          "coord": [
            -2.0215001106262207,
            14.523900032043457,
            5.433000087738037
          ]
        },
        {
          "atom_index": 380,
          "name": "O",
          "element": "O",
          "coord": [
            -2.1064000129699707,
            14.446800231933594,
            5.481100082397461
          ]
        },
        {
          "atom_index": 381,
          "name": "CB",
          "element": "C",
          "coord": [
            -1.9004000425338745,
            14.610099792480469,
            5.6315999031066895
          ]
        }
      ]
    },
    {
      "id": "A:54",
      "chain": "A",
      "resseq": 54,
      "icode": "",
      "resname": "GLN",
      "hetflag": " ",
      "sasa": 0.0,
      "atoms": [
        {
          "atom_index": 382,
          "name": "N",
          "element": "N",
          "coord": [
            -1.9673000574111938,
            14.506099700927734,
            5.31279993057251
          ]
        },
        {
          "atom_index": 383,
          "name": "CA",
          "element": "C",
          "coord": [
            -2.000200033187866,
            14.38949966430664,
            5.231299877166748
          ]
        },
        {
          "atom_index": 384,
          "name": "C",
          "element": "C",
          "coord": [
            -1.9265999794006348,
            14.269700050354004,
            5.287600040435791
          ]
        },
        {
          "atom_index": 385,
          "name": "O",
          "element": "O",
          "coord": [
            -1.8148000240325928,
            14.281399726867676,
            5.338500022888184
          ]
        },
        {
          "atom_index": 386,
          "name": "CB",
          "element": "C",
          "coord": [
            -1.9648000001907349,
            14.412799835205078,
            5.083399772644043
          ]
        },
        {
          "atom_index": 387,
          "name": "CG",
          "element": "C",
          "coord": [
            -1.9931999444961548,
            14.293000221252441,
            4.99370002746582
          ]
        },
        {
          "atom_index": 388,
          "name": "CD",
          "element": "C",
          "coord": [
            -1.9611999988555908,
            14.315099716186523,
            4.846099853515625
          ]
        },
        {
          "atom_index": 389,
          "name": "OE1",
          "element": "O",
          "coord": [
            -1.9062000513076782,
            14.419699668884277,
            4.8059000968933105
          ]
        },
        {
          "atom_index": 390,
          "name": "NE2",
          "element": "N",
          "coord": [
            -1.9966000318527222,
            14.216099739074707,
            4.763199806213379
          ]
        }
      ]
    },
    {
      "id": "A:55",
      "chain": "A",
      "resseq": 55,
      "icode": "",
      "resname": "ASN",
      "hetflag": " ",
      "sasa": 0.06330374628305435,
      "atoms": [
        {
          "atom_index": 391,
          "name": "N",
          "element": "N",
          "coord": [
            -1.9945000410079956,
            14.156499862670898,
            5.29040002822876
          ]
        },
        {
          "atom_index": 392,
          "name": "CA",
          "element": "C",
          "coord": [
            -1.9320000410079956,
            14.035099983215332,
            5.34060001373291
          ]
        },
        {
          "atom_index": 393,
          "name": "C",
          "element": "C",
          "coord": [
            -1.825700044631958,
            13.993599891662598,
            5.236400127410889
          ]
        },
        {
          "atom_index": 394,
          "name": "O",
          "element": "O",
          "coord": [
            -1.8559000492095947,
            13.98449993133545,
            5.116499900817871
          ]
        },
        {
          "atom_index": 395,
          "name": "CB",
          "element": "C",
          "coord": [
            -2.037100076675415,
            13.924400329589844,
            5.360199928283691
          ]
        },
        {
          "atom_index": 396,
          "name": "CG",
          "element": "C",
          "coord": [
            -2.150099992752075,
            13.965299606323242,
            5.454999923706055
          ]
        },
        {
          "atom_index": 397,
          "name": "OD1",
          "element": "O",
          "coord": [
            -2.127700090408325,
            14.027099609375,
            5.559899806976318
          ]
        },
        {
          "atom_index": 398,
          "name": "ND2",
          "element": "N",
          "coord": [
            -2.273099899291992,
            13.931599617004395,
            5.416999816894531
          ]
        }
      ]
    },
    {
      "id": "A:56",
      "chain": "A",
      "resseq": 56,
      "icode": "",
      "resname": "THR",
      "hetflag": " ",
      "sasa": 0.0,
      "atoms": [
        {
          "atom_index": 399,
          "name": "N",
          "element": "N",
          "coord": [
            -1.704200029373169,
            13.96560001373291,
            5.284299850463867
          ]
        },
        {
          "atom_index": 400,
          "name": "CA",
          "element": "C",
          "coord": [
            -1.5887999534606934,
            13.929499626159668,
            5.201499938964844
          ]
        },
        {
          "atom_index": 401,
          "name": "C",
          "element": "C",
          "coord": [
            -1.5784000158309937,
            13.779500007629395,
            5.173799991607666
          ]
        },
        {
          "atom_index": 402,
          "name": "O",
          "element": "O",
          "coord": [
            -1.615399956703186,
            13.699600219726562,
            5.257400035858154
          ]
        },
        {
          "atom_index": 403,
          "name": "CB",
          "element": "C",
          "coord": [
            -1.460800051689148,
            13.97700023651123,
            5.270699977874756
          ]
        },
        {
          "atom_index": 404,
          "name": "OG1",
          "element": "O",
          "coord": [
            -1.4364999532699585,
            13.896300315856934,
            5.384699821472168
          ]
        },
        {
          "atom_index": 405,
          "name": "CG2",
          "element": "C",
          "coord": [
            -1.4773999452590942,
            14.118000030517578,
            5.325699806213379
          ]
        }
      ]
    },
    {
      "id": "A:57",
      "chain": "A",
      "resseq": 57,
      "icode": "",
      "resname": "ILE",
      "hetflag": " ",
      "sasa": 0.0,
      "atoms": [
        {
          "atom_index": 406,
          "name": "N",
          "element": "N",
          "coord": [
            -1.523800015449524,
            13.740500450134277,
            5.0594000816345215
          ]
        },
        {
          "atom_index": 407,
          "name": "CA",
          "element": "C",
          "coord": [
            -1.5098999738693237,
            13.598799705505371,
            5.025100231170654
          ]
        },
        {
          "atom_index": 408,
          "name": "C",
          "element": "C",
          "coord": [
            -1.4375,
            13.526599884033203,
            5.13730001449585
          ]
        },
        {
          "atom_index": 409,
          "name": "O",
          "element": "O",
          "coord": [
            -1.4754999876022339,
            13.416399955749512,
            5.17519998550415
          ]
        },
        {
          "atom_index": 410,
          "name": "CB",
          "element": "C",
          "coord": [
            -1.4357999563217163,
            13.579700469970703,
            4.8907999992370605
          ]
        },
        {
          "atom_index": 411,
          "name": "CG1",
          "element": "C",
          "coord": [
            -1.5161999464035034,
            13.647100448608398,
            4.780799865722656
          ]
        },
        {
          "atom_index": 412,
          "name": "CG2",
          "element": "C",
          "coord": [
            -1.4184000492095947,
            13.431300163269043,
            4.8572998046875
          ]
        },
        {
          "atom_index": 413,
          "name": "CD1",
          "element": "C",
          "coord": [
            -1.4580999612808228,
            13.634900093078613,
            4.645400047302246
          ]
        }
      ]
    },
    {
      "id": "A:58",
      "chain": "A",
      "resseq": 58,
      "icode": "",
      "resname": "MET",
      "hetflag": " ",
      "sasa": 0.0,
      "atoms": [
        {
          "atom_index": 414,
          "name": "N",
          "element": "N",
          "coord": [
            -1.3388999700546265,
            13.59280014038086,
            5.196300029754639
          ]
        },
        {
          "atom_index": 415,
          "name": "CA",
          "element": "C",
          "coord": [
            -1.2628999948501587,
            13.534899711608887,
            5.306300163269043
          ]
        },
        {
          "atom_index": 416,
          "name": "C",
          "element": "C",
          "coord": [
            -1.347599983215332,
            13.50730037689209,
            5.429800033569336
          ]
        },
        {
          "atom_index": 417,
          "name": "O",
          "element": "O",
          "coord": [
            -1.3381999731063843,
            13.399900436401367,
            5.485799789428711
          ]
        },
        {
          "atom_index": 418,
          "name": "CB",
          "element": "C",
          "coord": [
            -1.1469999551773071,
            13.625,
            5.34630012512207
          ]
        },
        {
          "atom_index": 419,
          "name": "CG",
          "element": "C",
          "coord": [
            -1.017699956893921,
            13.551799774169922,
            5.365799903869629
          ]
        },
        {
          "atom_index": 420,
          "name": "SD",
          "element": "S",
          "coord": [
            -0.930400013923645,
            13.54010009765625,
            5.211999893188477
          ]
        },
        {
          "atom_index": 421,
          "name": "CE",
          "element": "C",
          "coord": [
            -0.7677000164985657,
            13.55739974975586,
            5.274099826812744
          ]
        }
      ]
    },
    {
      "id": "A:59",
      "chain": "A",
      "resseq": 59,
      "icode": "",
      "resname": "GLU",
      "hetflag": " ",
      "sasa": 0.0,
      "atoms": [
        {
          "atom_index": 422,
          "name": "N",
          "element": "N",
          "coord": [
            -1.4271999597549438,
            13.604499816894531,
            5.474299907684326
          ]
        },
        {
          "atom_index": 423,
          "name": "CA",
          "element": "C",
          "coord": [
            -1.513100028038025,
            13.586700439453125,
            5.592400074005127
          ]
        },
        {
          "atom_index": 424,
          "name": "C",
          "element": "C",
          "coord": [
            -1.6009000539779663,
            13.465399742126465,
            5.567599773406982
          ]
        },
        {
          "atom_index": 425,
          "name": "O",
          "element": "O",
          "coord": [
            -1.6109000444412231,
            13.375399589538574,
            5.6508002281188965
          ]
        },
        {
          "atom_index": 426,
          "name": "CB",
          "element": "C",
          "coord": [
            -1.6049000024795532,
            13.708600044250488,
            5.615099906921387
          ]
        },
        {
          "atom_index": 427,
          "name": "CG",
          "element": "C",
          "coord": [
            -1.5355000495910645,
            13.834799766540527,
            5.666100025177002
          ]
        },
        {
          "atom_index": 428,
          "name": "CD",
          "element": "C",
          "coord": [
            -1.6282999515533447,
            13.95580005645752,
            5.677499771118164
          ]
        },
        {
          "atom_index": 429,
          "name": "OE1",
          "element": "O",
          "coord": [
            -1.7117999792099,
            13.977700233459473,
            5.5868000984191895
          ]
        },
        {
          "atom_index": 430,
          "name": "OE2",
          "element": "O",
          "coord": [
            -1.6154999732971191,
            14.031399726867676,
            5.776899814605713
          ]
        }
      ]
    },
    {
      "id": "A:60",
      "chain": "A",
      "resseq": 60,
      "icode": "",
      "resname": "MET",
      "hetflag": " ",
      "sasa": 0.0,
      "atoms": [
        {
          "atom_index": 431,
          "name": "N",
          "element": "N",
          "coord": [
            -1.6615999937057495,
            13.461299896240234,
            5.450500011444092
          ]
        },
        {
          "atom_index": 432,
          "name": "CA",
          "element": "C",
          "coord": [
            -1.7474000453948975,
            13.350500106811523,
            5.417399883270264
          ]
        },
        {
          "atom_index": 433,
          "name": "C",
          "element": "C",
          "coord": [
            -1.674299955368042,
            13.218999862670898,
            5.408199787139893
          ]
        },
        {
          "atom_index": 434,
          "name": "O",
          "element": "O",
          "coord": [
            -1.7171000242233276,
            13.120699882507324,
            5.468200206756592
          ]
        },
        {
          "atom_index": 435,
          "name": "CB",
          "element": "C",
          "coord": [
            -1.8243000507354736,
            13.380599975585938,
            5.290599822998047
          ]
        },
        {
          "atom_index": 436,
          "name": "CG",
          "element": "C",
          "coord": [
            -1.9270999431610107,
            13.48550033569336,
            5.315100193023682
          ]
        },
        {
          "atom_index": 437,
          "name": "SD",
          "element": "S",
          "coord": [
            -1.9347000122070312,
            13.590900421142578,
            5.177999973297119
          ]
        },
        {
          "atom_index": 438,
          "name": "CE",
          "element": "C",
          "coord": [
            -2.049099922180176,
            13.503800392150879,
            5.081399917602539
          ]
        }
      ]
    },
    {
      "id": "A:61",
      "chain": "A",
      "resseq": 61,
      "icode": "",
      "resname": "ALA",
      "hetflag": " ",
      "sasa": 0.0,
      "atoms": [
        {
          "atom_index": 439,
          "name": "N",
          "element": "N",
          "coord": [
            -1.5628000497817993,
            13.217900276184082,
            5.33650016784668
          ]
        },
        {
          "atom_index": 440,
          "name": "CA",
          "element": "C",
          "coord": [
            -1.4837000370025635,
            13.097000122070312,
            5.319699764251709
          ]
        },
        {
          "atom_index": 441,
          "name": "C",
          "element": "C",
          "coord": [
            -1.4532999992370605,
            13.034799575805664,
            5.454599857330322
          ]
        },
        {
          "atom_index": 442,
          "name": "O",
          "element": "O",
          "coord": [
            -1.4438999891281128,
            12.913200378417969,
            5.466599941253662
          ]
        },
        {
          "atom_index": 443,
          "name": "CB",
          "element": "C",
          "coord": [
            -1.3565000295639038,
            13.129300117492676,
            5.250100135803223
          ]
        }
      ]
    },
    {
      "id": "A:62",
      "chain": "A",
      "resseq": 62,
      "icode": "",
      "resname": "ALA",
      "hetflag": " ",
      "sasa": 0.15764929354190826,
      "atoms": [
        {
          "atom_index": 444,
          "name": "N",
          "element": "N",
          "coord": [
            -1.438099980354309,
            13.119199752807617,
            5.556099891662598
          ]
        },
        {
          "atom_index": 445,
          "name": "CA",
          "element": "C",
          "coord": [
            -1.4093999862670898,
            13.072500228881836,
            5.690000057220459
          ]
        },
        {
          "atom_index": 446,
          "name": "C",
          "element": "C",
          "coord": [
            -1.5351999998092651,
            13.01710033416748,
            5.757400035858154
          ]
        },
        {
          "atom_index": 447,
          "name": "O",
          "element": "O",
          "coord": [
            -1.5263999700546265,
            12.957799911499023,
            5.863699913024902
          ]
        },
        {
          "atom_index": 448,
          "name": "CB",
          "element": "C",
          "coord": [
            -1.3499000072479248,
            13.18529987335205,
            5.771999835968018
          ]
        }
      ]
    },
    {
      "id": "A:63",
      "chain": "A",
      "resseq": 63,
      "icode": "",
      "resname": "GLU",
      "hetflag": " ",
      "sasa": 4.264723777770996,
      "atoms": [
        {
          "atom_index": 449,
          "name": "N",
          "element": "N",
          "coord": [
            -1.6521999835968018,
            13.041299819946289,
            5.698500156402588
          ]
        },
        {
          "atom_index": 450,
          "name": "CA",
          "element": "C",
          "coord": [
            -1.7777999639511108,
            12.99120044708252,
            5.754000186920166
          ]
        },
        {
          "atom_index": 451,
          "name": "C",
          "element": "C",
          "coord": [
            -1.8187999725341797,
            12.853300094604492,
            5.707699775695801
          ]
        },
        {
          "atom_index": 452,
          "name": "O",
          "element": "O",
          "coord": [
            -1.8154000043869019,
            12.75879955291748,
            5.786600112915039
          ]
        },
        {
          "atom_index": 453,
          "name": "CB",
          "element": "C",
          "coord": [
            -1.891700029373169,
            13.088800430297852,
            5.732900142669678
          ]
        },
        {
          "atom_index": 454,
          "name": "CG",
          "element": "C",
          "coord": [
            -1.9315999746322632,
            13.157600402832031,
            5.861400127410889
          ]
        },
        {
          "atom_index": 455,
          "name": "CD",
          "element": "C",
          "coord": [
            -1.8181999921798706,
            13.237000465393066,
            5.926000118255615
          ]
        },
        {
          "atom_index": 456,
          "name": "OE1",
          "element": "O",
          "coord": [
            -1.7226999998092651,
            13.175700187683105,
            5.979000091552734
          ]
        },
        {
          "atom_index": 457,
          "name": "OE2",
          "element": "O",
          "coord": [
            -1.826300024986267,
            13.361499786376953,
            5.926199913024902
          ]
        }
      ]
    },
    {
      "id": "A:64",
      "chain": "A",
      "resseq": 64,
      "icode": "",
      "resname": "ALA",
      "hetflag": " ",
      "sasa": 0.45171648263931274,
      "atoms": [
        {
          "atom_index": 458,
          "name": "N",
          "element": "N",
          "coord": [
            -1.8636000156402588,
            12.839699745178223,
            5.583399772644043
          ]
        },
        {
          "atom_index": 459,
          "name": "CA",
          "element": "C",
          "coord": [
            -1.9006999731063843,
            12.706899642944336,
            5.536099910736084
          ]
        },
        {
          "atom_index": 460,
          "name": "C",
          "element": "C",
          "coord": [
            -1.771399974822998,
            12.63070011138916,
            5.502500057220459
          ]
        },
        {
          "atom_index": 461,
          "name": "O",
          "element": "O",
          "coord": [
            -1.7470999956130981,
            12.593899726867676,
            5.38670015335083
          ]
        },
        {
          "atom_index": 462,
          "name": "CB",
          "element": "C",
          "coord": [
            -1.993399977684021,
            12.716300010681152,
            5.414899826049805
          ]
        }
      ]
    },
    {
      "id": "A:65",
      "chain": "A",
      "resseq": 65,
      "icode": "",
      "resname": "GLY",
      "hetflag": " ",
      "sasa": 1.5810075998306274,
      "atoms": [
        {
          "atom_index": 463,
          "name": "N",
          "element": "N",
          "coord": [
            -1.6878000497817993,
            12.611000061035156,
            5.604800224304199
          ]
        },
        {
          "atom_index": 464,
          "name": "CA",
          "element": "C",
          "coord": [
            -1.5625,
            12.53969955444336,
            5.589900016784668
          ]
        },
        {
          "atom_index": 465,
          "name": "C",
          "element": "C",
          "coord": [
            -1.4609999656677246,
            12.596099853515625,
            5.492099761962891
          ]
        },
        {
          "atom_index": 466,
          "name": "O",
          "element": "O",
          "coord": [
            -1.3526999950408936,
            12.638500213623047,
            5.533199787139893
          ]
        }
      ]
    },
    {
      "id": "A:66",
      "chain": "A",
      "resseq": 66,
      "icode": "",
      "resname": "THR",
      "hetflag": " ",
      "sasa": 2.710298776626587,
      "atoms": [
        {
          "atom_index": 467,
          "name": "N",
          "element": "N",
          "coord": [
            -1.4943000078201294,
            12.592900276184082,
            5.36299991607666
          ]
        },
        {
          "atom_index": 468,
          "name": "CA",
          "element": "C",
          "coord": [
            -1.4053000211715698,
            12.639800071716309,
            5.257400035858154
          ]
        },
        {
          "atom_index": 469,
          "name": "C",
          "element": "C",
          "coord": [
            -1.4818999767303467,
            12.714599609375,
            5.14769983291626
          ]
        },
        {
          "atom_index": 470,
          "name": "O",
          "element": "O",
          "coord": [
            -1.604599952697754,
            12.713199615478516,
            5.1458001136779785
          ]
        },
        {
          "atom_index": 471,
          "name": "CB",
          "element": "C",
          "coord": [
            -1.3345999717712402,
            12.517900466918945,
            5.194200038909912
          ]
        },
        {
          "atom_index": 472,
          "name": "OG1",
          "element": "O",
          "coord": [
            -1.433899998664856,
            12.427200317382812,
            5.143599987030029
          ]
        },
        {
          "atom_index": 473,
          "name": "CG2",
          "element": "C",
          "coord": [
            -1.2479000091552734,
            12.444499969482422,
            5.298999786376953
          ]
        }
      ]
    },
    {
      "id": "A:67",
      "chain": "A",
      "resseq": 67,
      "icode": "",
      "resname": "VAL",
      "hetflag": " ",
      "sasa": 0.0,
      "atoms": [
        {
          "atom_index": 474,
          "name": "N",
          "element": "N",
          "coord": [
            -1.4081000089645386,
            12.770099639892578,
            5.0507001876831055
          ]
        },
        {
          "atom_index": 475,
          "name": "CA",
          "element": "C",
          "coord": [
            -1.4620000123977661,
            12.847900390625,
            4.936500072479248
          ]
        },
        {
          "atom_index": 476,
          "name": "C",
          "element": "C",
          "coord": [
            -1.5296000242233276,
            12.766400337219238,
            4.825900077819824
          ]
        },
        {
          "atom_index": 477,
          "name": "O",
          "element": "O",
          "coord": [
            -1.5743000507354736,
            12.82229995727539,
            4.723700046539307
          ]
        },
        {
          "atom_index": 478,
          "name": "CB",
          "element": "C",
          "coord": [
            -1.351199984550476,
            12.938300132751465,
            4.870999813079834
          ]
        },
        {
          "atom_index": 479,
          "name": "CG1",
          "element": "C",
          "coord": [
            -1.280500054359436,
            13.02400016784668,
            4.973499774932861
          ]
        },
        {
          "atom_index": 480,
          "name": "CG2",
          "element": "C",
          "coord": [
            -1.253999948501587,
            12.853500366210938,
            4.789100170135498
          ]
        }
      ]
    },
    {
      "id": "A:68",
      "chain": "A",
      "resseq": 68,
      "icode": "",
      "resname": "GLU",
      "hetflag": " ",
      "sasa": 3.191237211227417,
      "atoms": [
        {
          "atom_index": 481,
          "name": "N",
          "element": "N",
          "coord": [
            -1.5450999736785889,
            12.63640022277832,
            4.847899913787842
          ]
        },
        {
          "atom_index": 482,
          "name": "CA",
          "element": "C",
          "coord": [
            -1.6094000339508057,
            12.549599647521973,
            4.750999927520752
          ]
        },
        {
          "atom_index": 483,
          "name": "C",
          "element": "C",
          "coord": [
            -1.7633999586105347,
            12.56029987335205,
            4.76609992980957
          ]
        },
        {
          "atom_index": 484,
          "name": "O",
          "element": "O",
          "coord": [
            -1.8380000591278076,
            12.547900199890137,
            4.668700218200684
          ]
        },
        {
          "atom_index": 485,
          "name": "CB",
          "element": "C",
          "coord": [
            -1.5647000074386597,
            12.403200149536133,
            4.771999835968018
          ]
        },
        {
          "atom_index": 486,
          "name": "CG",
          "element": "C",
          "coord": [
            -1.4177000522613525,
            12.37720012664795,
            4.815499782562256
          ]
        },
        {
          "atom_index": 487,
          "name": "CD",
          "element": "C",
          "coord": [
            -1.319700002670288,
            12.480600357055664,
            4.760499954223633
          ]
        },
        {
          "atom_index": 488,
          "name": "OE1",
          "element": "O",
          "coord": [
            -1.3005000352859497,
            12.58530044555664,
            4.82480001449585
          ]
        },
        {
          "atom_index": 489,
          "name": "OE2",
          "element": "O",
          "coord": [
            -1.2553999423980713,
            12.455300331115723,
            4.657800197601318
          ]
        }
      ]
    },
    {
      "id": "A:69",
      "chain": "A",
      "resseq": 69,
      "icode": "",
      "resname": "ASP",
      "hetflag": " ",
      "sasa": 4.1934709548950195,
      "atoms": [
        {
          "atom_index": 490,
          "name": "N",
          "element": "N",
          "coord": [
            -1.809399962425232,
            12.57229995727539,
            4.890999794006348
          ]
        },
        {
          "atom_index": 491,
          "name": "CA",
          "element": "C",
          "coord": [
            -1.9531999826431274,
            12.585000038146973,
            4.921500205993652
          ]
        },
        {
          "atom_index": 492,
          "name": "C",
          "element": "C",
          "coord": [
            -2.0127999782562256,
            12.721699714660645,
            4.882900238037109
          ]
        },
        {
          "atom_index": 493,
          "name": "O",
          "element": "O",
          "coord": [
            -2.128999948501587,
            12.730899810791016,
            4.838399887084961
          ]
        },
        {
          "atom_index": 494,
          "name": "CB",
          "element": "C",
          "coord": [
            -1.9809000492095947,
            12.55840015411377,
            5.070700168609619
          ]
        },
        {
          "atom_index": 495,
          "name": "CG",
          "element": "C",
          "coord": [
            -1.973099946975708,
            12.41100025177002,
            5.105999946594238
          ]
        },
        {
          "atom_index": 496,
          "name": "OD1",
          "element": "O",
          "coord": [
            -2.0295000076293945,
            12.327799797058105,
            5.0304999351501465
          ]
        },
        {
          "atom_index": 497,
          "name": "OD2",
          "element": "O",
          "coord": [
            -1.9108999967575073,
            12.378499984741211,
            5.209700107574463
          ]
        }
      ]
    },
    {
      "id": "A:70",
      "chain": "A",
      "resseq": 70,
      "icode": "",
      "resname": "LEU",
      "hetflag": " ",
      "sasa": 0.0,
      "atoms": [
        {
          "atom_index": 498,
          "name": "N",
          "element": "N",
          "coord": [
            -1.9313000440597534,
            12.826600074768066,
            4.897500038146973
          ]
        },
        {
          "atom_index": 499,
          "name": "CA",
          "element": "C",
          "coord": [
            -1.9733999967575073,
            12.963700294494629,
            4.866199970245361
          ]
        },
        {
          "atom_index": 500,
          "name": "C",
          "element": "C",
          "coord": [
            -2.055500030517578,
            12.978500366210938,
            4.7378997802734375
          ]
        },
        {
          "atom_index": 501,
          "name": "O",
          "element": "O",
          "coord": [
            -2.0250000953674316,
            12.923399925231934,
            4.632599830627441
          ]
        },
        {
          "atom_index": 502,
          "name": "CB",
          "element": "C",
          "coord": [
            -1.8528000116348267,
            13.060799598693848,
            4.8643999099731445
          ]
        },
        {
          "atom_index": 503,
          "name": "CG",
          "element": "C",
          "coord": [
            -1.7574000358581543,
            13.07229995727539,
            4.986299991607666
          ]
        },
        {
          "atom_index": 504,
          "name": "CD1",
          "element": "C",
          "coord": [
            -1.666599988937378,
            13.19480037689209,
            4.971199989318848
          ]
        },
        {
          "atom_index": 505,
          "name": "CD2",
          "element": "C",
          "coord": [
            -1.8355000019073486,
            13.083800315856934,
            5.115200042724609
          ]
        }
      ]
    },
    {
      "id": "A:71",
      "chain": "A",
      "resseq": 71,
      "icode": "",
      "resname": "GLU",
      "hetflag": " ",
      "sasa": 3.4682843685150146,
      "atoms": [
        {
          "atom_index": 506,
          "name": "N",
          "element": "N",
          "coord": [
            -2.1651999950408936,
            13.049300193786621,
            4.751999855041504
          ]
        },
        {
          "atom_index": 507,
          "name": "CA",
          "element": "C",
          "coord": [
            -2.2532999515533447,
            13.074899673461914,
            4.641200065612793
          ]
        },
        {
          "atom_index": 508,
          "name": "C",
          "element": "C",
          "coord": [
            -2.214400053024292,
            13.210000038146973,
            4.583099842071533
          ]
        },
        {
          "atom_index": 509,
          "name": "O",
          "element": "O",
          "coord": [
            -2.1710000038146973,
            13.299400329589844,
            4.655900001525879
          ]
        },
        {
          "atom_index": 510,
          "name": "CB",
          "element": "C",
          "coord": [
            -2.3965001106262207,
            13.077699661254883,
            4.692200183868408
          ]
        },
        {
          "atom_index": 511,
          "name": "CG",
          "element": "C",
          "coord": [
            -2.437999963760376,
            12.94890022277832,
            4.762800216674805
          ]
        },
        {
          "atom_index": 512,
          "name": "CD",
          "element": "C",
          "coord": [
            -2.530600070953369,
            12.86299991607666,
            4.678199768066406
          ]
        },
        {
          "atom_index": 513,
          "name": "OE1",
          "element": "O",
          "coord": [
            -2.4837000370025635,
            12.80370044708252,
            4.577600002288818
          ]
        },
        {
          "atom_index": 514,
          "name": "OE2",
          "element": "O",
          "coord": [
            -2.6507999897003174,
            12.856200218200684,
            4.7133002281188965
          ]
        }
      ]
    },
    {
      "id": "A:72",
      "chain": "A",
      "resseq": 72,
      "icode": "",
      "resname": "LEU",
      "hetflag": " ",
      "sasa": 0.0,
      "atoms": [
        {
          "atom_index": 515,
          "name": "N",
          "element": "N",
          "coord": [
            -2.234299898147583,
            13.226099967956543,
            4.4527997970581055
          ]
        },
        {
          "atom_index": 516,
          "name": "CA",
          "element": "C",
          "coord": [
            -2.1984000205993652,
            13.34939956665039,
            4.384099960327148
          ]
        },
        {
          "atom_index": 517,
          "name": "C",
          "element": "C",
          "coord": [
            -2.289799928665161,
            13.464500427246094,
            4.41949987411499
          ]
        },
        {
          "atom_index": 518,
          "name": "O",
          "element": "O",
          "coord": [
            -2.245800018310547,
            13.578499794006348,
            4.428299903869629
          ]
        },
        {
          "atom_index": 519,
          "name": "CB",
          "element": "C",
          "coord": [
            -2.1982998847961426,
            13.329000473022461,
            4.233500003814697
          ]
        },
        {
          "atom_index": 520,
          "name": "CG",
          "element": "C",
          "coord": [
            -2.141400098800659,
            13.447699546813965,
            4.157599925994873
          ]
        },
        {
          "atom_index": 521,
          "name": "CD1",
          "element": "C",
          "coord": [
            -1.9905999898910522,
            13.452400207519531,
            4.174300193786621
          ]
        },
        {
          "atom_index": 522,
          "name": "CD2",
          "element": "C",
          "coord": [
            -2.177000045776367,
            13.435500144958496,
            4.013299942016602
          ]
        }
      ]
    },
    {
      "id": "A:73",
      "chain": "A",
      "resseq": 73,
      "icode": "",
      "resname": "GLU",
      "hetflag": " ",
      "sasa": 5.233956336975098,
      "atoms": [
        {
          "atom_index": 523,
          "name": "N",
          "element": "N",
          "coord": [
            -2.4177000522613525,
            13.435400009155273,
            4.439599990844727
          ]
        },
        {
          "atom_index": 524,
          "name": "CA",
          "element": "C",
          "coord": [
            -2.5134999752044678,
            13.539600372314453,
            4.474800109863281
          ]
        },
        {
          "atom_index": 525,
          "name": "C",
          "element": "C",
          "coord": [
            -2.4932000637054443,
            13.58650016784668,
            4.618599891662598
          ]
        },
        {
          "atom_index": 526,
          "name": "O",
          "element": "O",
          "coord": [
            -2.552000045776367,
            13.685500144958496,
            4.663899898529053
          ]
        },
        {
          "atom_index": 527,
          "name": "CB",
          "element": "C",
          "coord": [
            -2.655900001525879,
            13.490799903869629,
            4.453400135040283
          ]
        },
        {
          "atom_index": 528,
          "name": "CG",
          "element": "C",
          "coord": [
            -2.6793999671936035,
            13.349599838256836,
            4.5
          ]
        },
        {
          "atom_index": 529,
          "name": "CD",
          "element": "C",
          "coord": [
            -2.8254001140594482,
            13.309700012207031,
            4.490099906921387
          ]
        },
        {
          "atom_index": 530,
          "name": "OE1",
          "element": "O",
          "coord": [
            -2.8933000564575195,
            13.353500366210938,
            4.393400192260742
          ]
        },
        {
          "atom_index": 531,
          "name": "OE2",
          "element": "O",
          "coord": [
            -2.8722000122070312,
            13.236100196838379,
            4.58050012588501
          ]
        }
      ]
    },
    {
      "id": "A:74",
      "chain": "A",
      "resseq": 74,
      "icode": "",
      "resname": "ASP",
      "hetflag": " ",
      "sasa": 0.2837687134742737,
      "atoms": [
        {
          "atom_index": 532,
          "name": "N",
          "element": "N",
          "coord": [
            -2.4070000648498535,
            13.516599655151367,
            4.689899921417236
          ]
        },
        {
          "atom_index": 533,
          "name": "CA",
          "element": "C",
          "coord": [
            -2.3791000843048096,
            13.553600311279297,
            4.826499938964844
          ]
        },
        {
          "atom_index": 534,
          "name": "C",
          "element": "C",
          "coord": [
            -2.2500998973846436,
            13.633899688720703,
            4.830599784851074
          ]
        },
        {
          "atom_index": 535,
          "name": "O",
          "element": "O",
          "coord": [
            -2.220599889755249,
            13.699700355529785,
            4.928999900817871
          ]
        },
        {
          "atom_index": 536,
          "name": "CB",
          "element": "C",
          "coord": [
            -2.359600067138672,
            13.428500175476074,
            4.912300109863281
          ]
        },
        {
          "atom_index": 537,
          "name": "CG",
          "element": "C",
          "coord": [
            -2.4814000129699707,
            13.337400436401367,
            4.914999961853027
          ]
        },
        {
          "atom_index": 538,
          "name": "OD1",
          "element": "O",
          "coord": [
            -2.58870005607605,
            13.373600006103516,
            4.861400127410889
          ]
        },
        {
          "atom_index": 539,
          "name": "OD2",
          "element": "O",
          "coord": [
            -2.4674999713897705,
            13.22659969329834,
            4.971799850463867
          ]
        }
      ]
    },
    {
      "id": "A:75",
      "chain": "A",
      "resseq": 75,
      "icode": "",
      "resname": "VAL",
      "hetflag": " ",
      "sasa": 0.0,
      "atoms": [
        {
          "atom_index": 540,
          "name": "N",
          "element": "N",
          "coord": [
            -2.1710000038146973,
            13.622699737548828,
            4.725299835205078
          ]
        },
        {
          "atom_index": 541,
          "name": "CA",
          "element": "C",
          "coord": [
            -2.0427000522613525,
            13.688899993896484,
            4.717899799346924
          ]
        },
        {
          "atom_index": 542,
          "name": "C",
          "element": "C",
          "coord": [
            -2.0511999130249023,
            13.817299842834473,
            4.637599945068359
          ]
        },
        {
          "atom_index": 543,
          "name": "O",
          "element": "O",
          "coord": [
            -1.996399998664856,
            13.919599533081055,
            4.677199840545654
          ]
        },
        {
          "atom_index": 544,
          "name": "CB",
          "element": "C",
          "coord": [
            -1.9412000179290771,
            13.593999862670898,
            4.6519999504089355
          ]
        },
        {
          "atom_index": 545,
          "name": "CG1",
          "element": "C",
          "coord": [
            -1.8138999938964844,
            13.665200233459473,
            4.621600151062012
          ]
        },
        {
          "atom_index": 546,
          "name": "CG2",
          "element": "C",
          "coord": [
            -1.9155999422073364,
            13.475099563598633,
            4.741099834442139
          ]
        }
      ]
    },
    {
      "id": "A:76",
      "chain": "A",
      "resseq": 76,
      "icode": "",
      "resname": "LEU",
      "hetflag": " ",
      "sasa": 0.0,
      "atoms": [
        {
          "atom_index": 547,
          "name": "N",
          "element": "N",
          "coord": [
            -2.1238999366760254,
            13.81149959564209,
            4.526500225067139
          ]
        },
        {
          "atom_index": 548,
          "name": "CA",
          "element": "C",
          "coord": [
            -2.140199899673462,
            13.922900199890137,
            4.434700012207031
          ]
        },
        {
          "atom_index": 549,
          "name": "C",
          "element": "C",
          "coord": [
            -2.27810001373291,
            13.987899780273438,
            4.444499969482422
          ]
        },
        {
          "atom_index": 550,
          "name": "O",
          "element": "O",
          "coord": [
            -2.3798000812530518,
            13.925399780273438,
            4.41379976272583
          ]
        },
        {
          "atom_index": 551,
          "name": "CB",
          "element": "C",
          "coord": [
            -2.1135001182556152,
            13.873000144958496,
            4.291399955749512
          ]
        },
        {
          "atom_index": 552,
          "name": "CG",
          "element": "C",
          "coord": [
            -2.1017000675201416,
            13.965299606323242,
            4.1697001457214355
          ]
        },
        {
          "atom_index": 553,
          "name": "CD1",
          "element": "C",
          "coord": [
            -2.0434000492095947,
            13.891400337219238,
            4.047699928283691
          ]
        },
        {
          "atom_index": 554,
          "name": "CD2",
          "element": "C",
          "coord": [
            -2.2388999462127686,
            14.016300201416016,
            4.136199951171875
          ]
        }
      ]
    },
    {
      "id": "A:77",
      "chain": "A",
      "resseq": 77,
      "icode": "",
      "resname": "LYS",
      "hetflag": " ",
      "sasa": 0.2848668694496155,
      "atoms": [
        {
          "atom_index": 555,
          "name": "N",
          "element": "N",
          "coord": [
            -2.2785000801086426,
            14.115400314331055,
            4.4842000007629395
          ]
        },
        {
          "atom_index": 556,
          "name": "CA",
          "element": "C",
          "coord": [
            -2.3987998962402344,
            14.196800231933594,
            4.499000072479248
          ]
        },
        {
          "atom_index": 557,
          "name": "C",
          "element": "C",
          "coord": [
            -2.3933000564575195,
            14.310099601745605,
            4.394000053405762
          ]
        },
        {
          "atom_index": 558,
          "name": "O",
          "element": "O",
          "coord": [
            -2.2876999378204346,
            14.360400199890137,
            4.359399795532227
          ]
        },
        {
          "atom_index": 559,
          "name": "CB",
          "element": "C",
          "coord": [
            -2.406100034713745,
            14.25879955291748,
            4.639400005340576
          ]
        },
        {
          "atom_index": 560,
          "name": "CG",
          "element": "C",
          "coord": [
            -2.3436999320983887,
            14.180299758911133,
            4.753600120544434
          ]
        },
        {
          "atom_index": 561,
          "name": "CD",
          "element": "C",
          "coord": [
            -2.4054999351501465,
            14.044099807739258,
            4.773900032043457
          ]
        },
        {
          "atom_index": 562,
          "name": "CE",
          "element": "C",
          "coord": [
            -2.5464999675750732,
            14.054499626159668,
            4.823800086975098
          ]
        },
        {
          "atom_index": 563,
          "name": "NZ",
          "element": "N",
          "coord": [
            -2.613800048828125,
            13.921699523925781,
            4.809100151062012
          ]
        }
      ]
    },
    {
      "id": "A:78",
      "chain": "A",
      "resseq": 78,
      "icode": "",
      "resname": "ALA",
      "hetflag": " ",
      "sasa": 0.31897658109664917,
      "atoms": [
        {
          "atom_index": 564,
          "name": "N",
          "element": "N",
          "coord": [
            -2.507699966430664,
            14.35219955444336,
            4.344399929046631
          ]
        },
        {
          "atom_index": 565,
          "name": "CA",
          "element": "C",
          "coord": [
            -2.5095999240875244,
            14.4552001953125,
            4.2428998947143555
          ]
        },
        {
          "atom_index": 566,
          "name": "C",
          "element": "C",
          "coord": [
            -2.572700023651123,
            14.578200340270996,
            4.305500030517578
          ]
        },
        {
          "atom_index": 567,
          "name": "O",
          "element": "O",
          "coord": [
            -2.6528000831604004,
            14.564000129699707,
            4.398099899291992
          ]
        },
        {
          "atom_index": 568,
          "name": "CB",
          "element": "C",
          "coord": [
            -2.590399980545044,
            14.406399726867676,
            4.122499942779541
          ]
        }
      ]
    },
    {
      "id": "A:79",
      "chain": "A",
      "resseq": 79,
      "icode": "",
      "resname": "GLY",
      "hetflag": " ",
      "sasa": 0.15764929354190826,
      "atoms": [
        {
          "atom_index": 569,
          "name": "N",
          "element": "N",
          "coord": [
            -2.536099910736084,
            14.697199821472168,
            4.258399963378906
          ]
        },
        {
          "atom_index": 570,
          "name": "CA",
          "element": "C",
          "coord": [
            -2.5910000801086426,
            14.818400382995605,
            4.315899848937988
          ]
        },
        {
          "atom_index": 571,
          "name": "C",
          "element": "C",
          "coord": [
            -2.624300003051758,
            14.924200057983398,
            4.212100028991699
          ]
        },
        {
          "atom_index": 572,
          "name": "O",
          "element": "O",
          "coord": [
            -2.6875,
            14.894700050354004,
            4.109499931335449
          ]
        }
      ]
    },
    {
      "id": "A:80",
      "chain": "A",
      "resseq": 80,
      "icode": "",
      "resname": "TYR",
      "hetflag": " ",
      "sasa": 0.0,
      "atoms": [
        {
          "atom_index": 573,
          "name": "N",
          "element": "N",
          "coord": [
            -2.5813000202178955,
            15.047900199890137,
            4.236999988555908
          ]
        },
        {
          "atom_index": 574,
          "name": "CA",
          "element": "C",
          "coord": [
            -2.609100103378296,
            15.160200119018555,
            4.145299911499023
          ]
        },
        {
          "atom_index": 575,
          "name": "C",
          "element": "C",
          "coord": [
            -2.569200038909912,
            15.12720012664795,
            4.002500057220459
          ]
        },
        {
          "atom_index": 576,
          "name": "O",
          "element": "O",
          "coord": [
            -2.473099946975708,
            15.054800033569336,
            3.9820001125335693
          ]
        },
        {
          "atom_index": 577,
          "name": "CB",
          "element": "C",
          "coord": [
            -2.5374999046325684,
            15.288399696350098,
            4.192599773406982
          ]
        },
        {
          "atom_index": 578,
          "name": "CG",
          "element": "C",
          "coord": [
            -2.546799898147583,
            15.403499603271484,
            4.094099998474121
          ]
        },
        {
          "atom_index": 579,
          "name": "CD1",
          "element": "C",
          "coord": [
            -2.6709001064300537,
            15.453700065612793,
            4.053100109100342
          ]
        },
        {
          "atom_index": 580,
          "name": "CD2",
          "element": "C",
          "coord": [
            -2.4310998916625977,
            15.458000183105469,
            4.036200046539307
          ]
        },
        {
          "atom_index": 581,
          "name": "CE1",
          "element": "C",
          "coord": [
            -2.678499937057495,
            15.554100036621094,
            3.95740008354187
          ]
        },
        {
          "atom_index": 582,
          "name": "CE2",
          "element": "C",
          "coord": [
            -2.4381000995635986,
            15.558199882507324,
            3.940999984741211
          ]
        },
        {
          "atom_index": 583,
          "name": "CZ",
          "element": "C",
          "coord": [
            -2.561500072479248,
            15.604999542236328,
            3.9007999897003174
          ]
        },
        {
          "atom_index": 584,
          "name": "OH",
          "element": "O",
          "coord": [
            -2.5676000118255615,
            15.696900367736816,
            3.798799991607666
          ]
        }
      ]
    },
    {
      "id": "A:81",
      "chain": "A",
      "resseq": 81,
      "icode": "",
      "resname": "GLY",
      "hetflag": " ",
      "sasa": 0.1613273024559021,
      "atoms": [
        {
          "atom_index": 585,
          "name": "N",
          "element": "N",
          "coord": [
            -2.6428000926971436,
            15.179200172424316,
            3.904400110244751
          ]
        },
        {
          "atom_index": 586,
          "name": "CA",
          "element": "C",
          "coord": [
            -2.6124000549316406,
            15.15369987487793,
            3.763400077819824
          ]
        },
        {
          "atom_index": 587,
          "name": "C",
          "element": "C",
          "coord": [
            -2.5952000617980957,
            15.006699562072754,
            3.7272000312805176
          ]
        },
        {
          "atom_index": 588,
          "name": "O",
          "element": "O",
          "coord": [
            -2.5517001152038574,
            14.973299980163574,
            3.617300033569336
          ]
        }
      ]
    },
    {
      "id": "A:82",
      "chain": "A",
      "resseq": 82,
      "icode": "",
      "resname": "GLY",
      "hetflag": " ",
      "sasa": 0.32204103469848633,
      "atoms": [
        {
          "atom_index": 589,
          "name": "N",
          "element": "N",
          "coord": [
            -2.6301000118255615,
            14.917499542236328,
            3.8187999725341797
          ]
        },
        {
          "atom_index": 590,
          "name": "CA",
          "element": "C",
          "coord": [
            -2.6110999584198,
            14.776100158691406,
            3.7929999828338623
          ]
        },
        {
          "atom_index": 591,
          "name": "C",
          "element": "C",
          "coord": [
            -2.4690001010894775,
            14.725899696350098,
            3.818700075149536
          ]
        },
        {
          "atom_index": 592,
          "name": "O",
          "element": "O",
          "coord": [
            -2.43969988822937,
            14.608699798583984,
            3.7929999828338623
          ]
        }
      ]
    },
    {
      "id": "A:83",
      "chain": "A",
      "resseq": 83,
      "icode": "",
      "resname": "VAL",
      "hetflag": " ",
      "sasa": 0.0,
      "atoms": [
        {
          "atom_index": 593,
          "name": "N",
          "element": "N",
          "coord": [
            -2.3803000450134277,
            14.812999725341797,
            3.8666999340057373
          ]
        },
        {
          "atom_index": 594,
          "name": "CA",
          "element": "C",
          "coord": [
            -2.2409000396728516,
            14.777400016784668,
            3.8961000442504883
          ]
        },
        {
          "atom_index": 595,
          "name": "C",
          "element": "C",
          "coord": [
            -2.234999895095825,
            14.659000396728516,
            3.991300106048584
          ]
        },
        {
          "atom_index": 596,
          "name": "O",
          "element": "O",
          "coord": [
            -2.2971999645233154,
            14.6628999710083,
            4.098199844360352
          ]
        },
        {
          "atom_index": 597,
          "name": "CB",
          "element": "C",
          "coord": [
            -2.1691999435424805,
            14.893400192260742,
            3.965100049972534
          ]
        },
        {
          "atom_index": 598,
          "name": "CG1",
          "element": "C",
          "coord": [
            -2.02620005607605,
            14.852800369262695,
            4.002399921417236
          ]
        },
        {
          "atom_index": 599,
          "name": "CG2",
          "element": "C",
          "coord": [
            -2.1691999435424805,
            15.01710033416748,
            3.8750998973846436
          ]
        }
      ]
    },
    {
      "id": "A:84",
      "chain": "A",
      "resseq": 84,
      "icode": "",
      "resname": "LYS",
      "hetflag": " ",
      "sasa": 0.0,
      "atoms": [
        {
          "atom_index": 600,
          "name": "N",
          "element": "N",
          "coord": [
            -2.1651999950408936,
            14.552300453186035,
            3.9523000717163086
          ]
        },
        {
          "atom_index": 601,
          "name": "CA",
          "element": "C",
          "coord": [
            -2.15310001373291,
            14.434300422668457,
            4.038400173187256
          ]
        },
        {
          "atom_index": 602,
          "name": "C",
          "element": "C",
          "coord": [
            -2.037400007247925,
            14.45680046081543,
            4.13700008392334
          ]
        },
        {
          "atom_index": 603,
          "name": "O",
          "element": "O",
          "coord": [
            -1.937000036239624,
            14.520000457763672,
            4.102099895477295
          ]
        },
        {
          "atom_index": 604,
          "name": "CB",
          "element": "C",
          "coord": [
            -2.1285998821258545,
            14.308500289916992,
            3.953399896621704
          ]
        },
        {
          "atom_index": 605,
          "name": "CG",
          "element": "C",
          "coord": [
            -2.2386999130249023,
            14.278499603271484,
            3.8492000102996826
          ]
        },
        {
          "atom_index": 606,
          "name": "CD",
          "element": "C",
          "coord": [
            -2.245699882507324,
            14.128899574279785,
            3.8173000812530518
          ]
        },
        {
          "atom_index": 607,
          "name": "CE",
          "element": "C",
          "coord": [
            -2.375,
            14.090299606323242,
            3.747499942779541
          ]
        },
        {
          "atom_index": 608,
          "name": "NZ",
          "element": "N",
          "coord": [
            -2.3605000972747803,
            14.108699798583984,
            3.6017000675201416
          ]
        }
      ]
    },
    {
      "id": "A:85",
      "chain": "A",
      "resseq": 85,
      "icode": "",
      "resname": "CYS",
      "hetflag": " ",
      "sasa": 0.0,
      "atoms": [
        {
          "atom_index": 609,
          "name": "N",
          "element": "N",
          "coord": [
            -2.0459001064300537,
            14.400799751281738,
            4.256700038909912
          ]
        },
        {
          "atom_index": 610,
          "name": "CA",
          "element": "C",
          "coord": [
            -1.9414000511169434,
            14.42240047454834,
            4.355800151824951
          ]
        },
        {
          "atom_index": 611,
          "name": "C",
          "element": "C",
          "coord": [
            -1.9052000045776367,
            14.30049991607666,
            4.436999797821045
          ]
        },
        {
          "atom_index": 612,
          "name": "O",
          "element": "O",
          "coord": [
            -1.992900013923645,
            14.229399681091309,
            4.4868998527526855
          ]
        },
        {
          "atom_index": 613,
          "name": "CB",
          "element": "C",
          "coord": [
            -1.9874000549316406,
            14.526700019836426,
            4.457200050354004
          ]
        },
        {
          "atom_index": 614,
          "name": "SG",
          "element": "S",
          "coord": [
            -2.0387001037597656,
            14.685199737548828,
            4.394199848175049
          ]
        }
      ]
    },
    {
      "id": "A:86",
      "chain": "A",
      "resseq": 86,
      "icode": "",
      "resname": "VAL",
      "hetflag": " ",
      "sasa": 0.0,
      "atoms": [
        {
          "atom_index": 615,
          "name": "N",
          "element": "N",
          "coord": [
            -1.7754000425338745,
            14.281999588012695,
            4.458399772644043
          ]
        },
        {
          "atom_index": 616,
          "name": "CA",
          "element": "C",
          "coord": [
            -1.7266000509262085,
            14.172800064086914,
            4.540800094604492
          ]
        },
        {
          "atom_index": 617,
          "name": "C",
          "element": "C",
          "coord": [
            -1.6089999675750732,
            14.225700378417969,
            4.623000144958496
          ]
        },
        {
          "atom_index": 618,
          "name": "O",
          "element": "O",
          "coord": [
            -1.5379999876022339,
            14.313599586486816,
            4.577600002288818
          ]
        },
        {
          "atom_index": 619,
          "name": "CB",
          "element": "C",
          "coord": [
            -1.6755000352859497,
            14.055999755859375,
            4.458099842071533
          ]
        },
        {
          "atom_index": 620,
          "name": "CG1",
          "element": "C",
          "coord": [
            -1.7822999954223633,
            14.003100395202637,
            4.367800235748291
          ]
        },
        {
          "atom_index": 621,
          "name": "CG2",
          "element": "C",
          "coord": [
            -1.559000015258789,
            14.099800109863281,
            4.378499984741211
          ]
        }
      ]
    },
    {
      "id": "A:87",
      "chain": "A",
      "resseq": 87,
      "icode": "",
      "resname": "GLU",
      "hetflag": " ",
      "sasa": 0.0,
      "atoms": [
        {
          "atom_index": 622,
          "name": "N",
          "element": "N",
          "coord": [
            -1.5892000198364258,
            14.171299934387207,
            4.743299961090088
          ]
        },
        {
          "atom_index": 623,
          "name": "CA",
          "element": "C",
          "coord": [
            -1.479200005531311,
            14.208600044250488,
            4.832099914550781
          ]
        },
        {
          "atom_index": 624,
          "name": "C",
          "element": "C",
          "coord": [
            -1.3976000547409058,
            14.083900451660156,
            4.860000133514404
          ]
        },
        {
          "atom_index": 625,
          "name": "O",
          "element": "O",
          "coord": [
            -1.4490000009536743,
            13.989999771118164,
            4.917200088500977
          ]
        },
        {
          "atom_index": 626,
          "name": "CB",
          "element": "C",
          "coord": [
            -1.5306999683380127,
            14.26039981842041,
            4.968699932098389
          ]
        },
        {
          "atom_index": 627,
          "name": "CG",
          "element": "C",
          "coord": [
            -1.5789999961853027,
            14.407999992370605,
            4.977700233459473
          ]
        },
        {
          "atom_index": 628,
          "name": "CD",
          "element": "C",
          "coord": [
            -1.467900037765503,
            14.509099960327148,
            4.953100204467773
          ]
        },
        {
          "atom_index": 629,
          "name": "OE1",
          "element": "O",
          "coord": [
            -1.3495999574661255,
            14.47350025177002,
            4.952899932861328
          ]
        },
        {
          "atom_index": 630,
          "name": "OE2",
          "element": "O",
          "coord": [
            -1.4979000091552734,
            14.626099586486816,
            4.934199810028076
          ]
        }
      ]
    },
    {
      "id": "A:88",
      "chain": "A",
      "resseq": 88,
      "icode": "",
      "resname": "SER",
      "hetflag": " ",
      "sasa": 0.0,
      "atoms": [
        {
          "atom_index": 631,
          "name": "N",
          "element": "N",
          "coord": [
            -1.2685999870300293,
            14.085599899291992,
            4.829400062561035
          ]
        },
        {
          "atom_index": 632,
          "name": "CA",
          "element": "C",
          "coord": [
            -1.1806000471115112,
            13.971099853515625,
            4.855299949645996
          ]
        },
        {
          "atom_index": 633,
          "name": "C",
          "element": "C",
          "coord": [
            -1.160099983215332,
            13.940699577331543,
            5.002799987792969
          ]
        },
        {
          "atom_index": 634,
          "name": "O",
          "element": "O",
          "coord": [
            -1.158400058746338,
            13.824399948120117,
            5.044000148773193
          ]
        },
        {
          "atom_index": 635,
          "name": "CB",
          "element": "C",
          "coord": [
            -1.0432000160217285,
            13.998200416564941,
            4.795499801635742
          ]
        },
        {
          "atom_index": 636,
          "name": "OG",
          "element": "O",
          "coord": [
            -1.0555000305175781,
            14.025099754333496,
            4.657800197601318
          ]
        }
      ]
    },
    {
      "id": "A:89",
      "chain": "A",
      "resseq": 89,
      "icode": "",
      "resname": "GLY",
      "hetflag": " ",
      "sasa": 0.0,
      "atoms": [
        {
          "atom_index": 637,
          "name": "N",
          "element": "N",
          "coord": [
            -1.1353000402450562,
            14.04580020904541,
            5.080999851226807
          ]
        },
        {
          "atom_index": 638,
          "name": "CA",
          "element": "C",
          "coord": [
            -1.1092000007629395,
            14.029800415039062,
            5.222300052642822
          ]
        },
        {
          "atom_index": 639,
          "name": "C",
          "element": "C",
          "coord": [
            -0.9639999866485596,
            13.993800163269043,
            5.240699768066406
          ]
        },
        {
          "atom_index": 640,
          "name": "O",
          "element": "O",
          "coord": [
            -0.8827999830245972,
            14.006699562072754,
            5.150199890136719
          ]
        }
      ]
    },
    {
      "id": "A:90",
      "chain": "A",
      "resseq": 90,
      "icode": "",
      "resname": "GLY",
      "hetflag": " ",
      "sasa": 0.0,
      "atoms": [
        {
          "atom_index": 641,
          "name": "N",
          "element": "N",
          "coord": [
            -0.9294000267982483,
            13.948100090026855,
            5.357900142669678
          ]
        },
        {
          "atom_index": 642,
          "name": "CA",
          "element": "C",
          "coord": [
            -0.7912999987602234,
            13.911999702453613,
            5.3790998458862305
          ]
        },
        {
          "atom_index": 643,
          "name": "C",
          "element": "C",
          "coord": [
            -0.7753000259399414,
            13.826399803161621,
            5.503300189971924
          ]
        },
        {
          "atom_index": 644,
          "name": "O",
          "element": "O",
          "coord": [
            -0.8693000078201294,
            13.812700271606445,
            5.581099987030029
          ]
        }
      ]
    },
    {
      "id": "A:91",
      "chain": "A",
      "resseq": 91,
      "icode": "",
      "resname": "PRO",
      "hetflag": " ",
      "sasa": 0.0,
      "atoms": [
        {
          "atom_index": 645,
          "name": "N",
          "element": "N",
          "coord": [
            -0.6571999788284302,
            13.765600204467773,
            5.522299766540527
          ]
        },
        {
          "atom_index": 646,
          "name": "CA",
          "element": "C",
          "coord": [
            -0.6323000192642212,
            13.681900024414062,
            5.638500213623047
          ]
        },
        {
          "atom_index": 647,
          "name": "C",
          "element": "C",
          "coord": [
            -0.6292999982833862,
            13.764800071716309,
            5.76639986038208
          ]
        },
        {
          "atom_index": 648,
          "name": "O",
          "element": "O",
          "coord": [
            -0.6452000141143799,
            13.887399673461914,
            5.763800144195557
          ]
        },
        {
          "atom_index": 649,
          "name": "CB",
          "element": "C",
          "coord": [
            -0.4966000020503998,
            13.621800422668457,
            5.606400012969971
          ]
        },
        {
          "atom_index": 650,
          "name": "CG",
          "element": "C",
          "coord": [
            -0.4316999912261963,
            13.725299835205078,
            5.528200149536133
          ]
        },
        {
          "atom_index": 651,
          "name": "CD",
          "element": "C",
          "coord": [
            -0.5404999852180481,
            13.7677001953125,
            5.434100151062012
          ]
        }
      ]
    },
    {
      "id": "A:92",
      "chain": "A",
      "resseq": 92,
      "icode": "",
      "resname": "GLU",
      "hetflag": " ",
      "sasa": 0.0,
      "atoms": [
        {
          "atom_index": 652,
          "name": "N",
          "element": "N",
          "coord": [
            -0.6154000163078308,
            13.697999954223633,
            5.880300045013428
          ]
        },
        {
          "atom_index": 653,
          "name": "CA",
          "element": "C",
          "coord": [
            -0.61080002784729,
            13.769800186157227,
            6.005000114440918
          ]
        },
        {
          "atom_index": 654,
          "name": "C",
          "element": "C",
          "coord": [
            -0.4740000069141388,
            13.832200050354004,
            6.013400077819824
          ]
        },
        {
          "atom_index": 655,
          "name": "O",
          "element": "O",
          "coord": [
            -0.3774000108242035,
            13.77280044555664,
            5.971700191497803
          ]
        },
        {
          "atom_index": 656,
          "name": "CB",
          "element": "C",
          "coord": [
            -0.6381000280380249,
            13.677200317382812,
            6.123300075531006
          ]
        },
        {
          "atom_index": 657,
          "name": "CG",
          "element": "C",
          "coord": [
            -0.7886000275611877,
            13.665499687194824,
            6.1570000648498535
          ]
        },
        {
          "atom_index": 658,
          "name": "CD",
          "element": "C",
          "coord": [
            -0.8572999835014343,
            13.803000450134277,
            6.176400184631348
          ]
        },
        {
          "atom_index": 659,
          "name": "OE1",
          "element": "O",
          "coord": [
            -0.8185999989509583,
            13.877699851989746,
            6.270500183105469
          ]
        },
        {
          "atom_index": 660,
          "name": "OE2",
          "element": "O",
          "coord": [
            -0.9488999843597412,
            13.837300300598145,
            6.09689998626709
          ]
        }
      ]
    },
    {
      "id": "A:93",
      "chain": "A",
      "resseq": 93,
      "icode": "",
      "resname": "PRO",
      "hetflag": " ",
      "sasa": 0.0,
      "atoms": [
        {
          "atom_index": 661,
          "name": "N",
          "element": "N",
          "coord": [
            -0.4648999869823456,
            13.95479965209961,
            6.067299842834473
          ]
        },
        {
          "atom_index": 662,
          "name": "CA",
          "element": "C",
          "coord": [
            -0.33899998664855957,
            14.028300285339355,
            6.081299781799316
          ]
        },
        {
          "atom_index": 663,
          "name": "C",
          "element": "C",
          "coord": [
            -0.21870000660419464,
            13.950799942016602,
            6.1321001052856445
          ]
        },
        {
          "atom_index": 664,
          "name": "O",
          "element": "O",
          "coord": [
            -0.22310000658035278,
            13.889800071716309,
            6.23960018157959
          ]
        },
        {
          "atom_index": 665,
          "name": "CB",
          "element": "C",
          "coord": [
            -0.3783999979496002,
            14.141200065612793,
            6.1757001876831055
          ]
        },
        {
          "atom_index": 666,
          "name": "CG",
          "element": "C",
          "coord": [
            -0.5141000151634216,
            14.17490005493164,
            6.126500129699707
          ]
        },
        {
          "atom_index": 667,
          "name": "CD",
          "element": "C",
          "coord": [
            -0.57669997215271,
            14.03600025177002,
            6.118100166320801
          ]
        }
      ]
    },
    {
      "id": "A:94",
      "chain": "A",
      "resseq": 94,
      "icode": "",
      "resname": "GLY",
      "hetflag": " ",
      "sasa": 0.0,
      "atoms": [
        {
          "atom_index": 668,
          "name": "N",
          "element": "N",
          "coord": [
            -0.11209999769926071,
            13.950699806213379,
            6.052599906921387
          ]
        },
        {
          "atom_index": 669,
          "name": "CA",
          "element": "C",
          "coord": [
            0.00989999994635582,
            13.881999969482422,
            6.092899799346924
          ]
        },
        {
          "atom_index": 670,
          "name": "C",
          "element": "C",
          "coord": [
            0.02370000071823597,
            13.736499786376953,
            6.052299976348877
          ]
        },
        {
          "atom_index": 671,
          "name": "O",
          "element": "O",
          "coord": [
            0.12999999523162842,
            13.677000045776367,
            6.068900108337402
          ]
        }
      ]
    },
    {
      "id": "A:95",
      "chain": "A",
      "resseq": 95,
      "icode": "",
      "resname": "VAL",
      "hetflag": " ",
      "sasa": 0.1613273024559021,
      "atoms": [
        {
          "atom_index": 672,
          "name": "N",
          "element": "N",
          "coord": [
            -0.08309999853372574,
            13.679699897766113,
            5.997000217437744
          ]
        },
        {
          "atom_index": 673,
          "name": "CA",
          "element": "C",
          "coord": [
            -0.08399999886751175,
            13.540399551391602,
            5.954100131988525
          ]
        },
        {
          "atom_index": 674,
          "name": "C",
          "element": "C",
          "coord": [
            -0.07169999927282333,
            13.535300254821777,
            5.8018999099731445
          ]
        },
        {
          "atom_index": 675,
          "name": "O",
          "element": "O",
          "coord": [
            -0.16830000281333923,
            13.562999725341797,
            5.731100082397461
          ]
        },
        {
          "atom_index": 676,
          "name": "CB",
          "element": "C",
          "coord": [
            -0.21660000085830688,
            13.47189998626709,
            5.995500087738037
          ]
        },
        {
          "atom_index": 677,
          "name": "CG1",
          "element": "C",
          "coord": [
            -0.21070000529289246,
            13.32390022277832,
            5.968999862670898
          ]
        },
        {
          "atom_index": 678,
          "name": "CG2",
          "element": "C",
          "coord": [
            -0.2460000067949295,
            13.49839973449707,
            6.140200138092041
          ]
        }
      ]
    },
    {
      "id": "A:96",
      "chain": "A",
      "resseq": 96,
      "icode": "",
      "resname": "GLY",
      "hetflag": " ",
      "sasa": 0.12906184792518616,
      "atoms": [
        {
          "atom_index": 679,
          "name": "N",
          "element": "N",
          "coord": [
            0.048500001430511475,
            13.508500099182129,
            5.752500057220459
          ]
        },
        {
          "atom_index": 680,
          "name": "CA",
          "element": "C",
          "coord": [
            0.06790000200271606,
            13.499300003051758,
            5.609399795532227
          ]
        },
        {
          "atom_index": 681,
          "name": "C",
          "element": "C",
          "coord": [
            0.05689999833703041,
            13.633600234985352,
            5.539899826049805
          ]
        },
        {
          "atom_index": 682,
          "name": "O",
          "element": "O",
          "coord": [
            0.05290000140666962,
            13.736300468444824,
            5.606100082397461
          ]
        }
      ]
    },
    {
      "id": "A:97",
      "chain": "A",
      "resseq": 97,
      "icode": "",
      "resname": "CYS",
      "hetflag": " ",
      "sasa": 0.0,
      "atoms": [
        {
          "atom_index": 683,
          "name": "N",
          "element": "N",
          "coord": [
            0.04919999837875366,
            13.632100105285645,
            5.407400131225586
          ]
        },
        {
          "atom_index": 684,
          "name": "CA",
          "element": "C",
          "coord": [
            0.0406000018119812,
            13.75220012664795,
            5.326300144195557
          ]
        },
        {
          "atom_index": 685,
          "name": "C",
          "element": "C",
          "coord": [
            -0.09570000320672989,
            13.817700386047363,
            5.3383002281188965
          ]
        },
        {
          "atom_index": 686,
          "name": "O",
          "element": "O",
          "coord": [
            -0.20110000669956207,
            13.756400108337402,
            5.308800220489502
          ]
        },
        {
          "atom_index": 687,
          "name": "CB",
          "element": "C",
          "coord": [
            0.06859999895095825,
            13.720199584960938,
            5.179599761962891
          ]
        },
        {
          "atom_index": 688,
          "name": "SG",
          "element": "S",
          "coord": [
            0.09319999814033508,
            13.85949993133545,
            5.0904998779296875
          ]
        }
      ]
    },
    {
      "id": "A:98",
      "chain": "A",
      "resseq": 98,
      "icode": "",
      "resname": "ALA",
      "hetflag": " ",
      "sasa": 0.0,
      "atoms": [
        {
          "atom_index": 689,
          "name": "N",
          "element": "N",
          "coord": [
            -0.09120000153779984,
            13.945199966430664,
            5.375
          ]
        },
        {
          "atom_index": 690,
          "name": "CA",
          "element": "C",
          "coord": [
            -0.2093999981880188,
            14.026599884033203,
            5.393099784851074
          ]
        },
        {
          "atom_index": 691,
          "name": "C",
          "element": "C",
          "coord": [
            -0.29179999232292175,
            14.04170036315918,
            5.266499996185303
          ]
        },
        {
          "atom_index": 692,
          "name": "O",
          "element": "O",
          "coord": [
            -0.4140999913215637,
            14.057700157165527,
            5.274400234222412
          ]
        },
        {
          "atom_index": 693,
          "name": "CB",
          "element": "C",
          "coord": [
            -0.17000000178813934,
            14.164999961853027,
            5.445099830627441
          ]
        }
      ]
    },
    {
      "id": "A:99",
      "chain": "A",
      "resseq": 99,
      "icode": "",
      "resname": "GLY",
      "hetflag": " ",
      "sasa": 0.0,
      "atoms": [
        {
          "atom_index": 694,
          "name": "N",
          "element": "N",
          "coord": [
            -0.22859999537467957,
            14.034700393676758,
            5.150300025939941
          ]
        },
        {
          "atom_index": 695,
          "name": "CA",
          "element": "C",
          "coord": [
            -0.30469998717308044,
            14.053400039672852,
            5.028200149536133
          ]
        },
        {
          "atom_index": 696,
          "name": "C",
          "element": "C",
          "coord": [
            -0.34130001068115234,
            13.928000450134277,
            4.953999996185303
          ]
        },
        {
          "atom_index": 697,
          "name": "O",
          "element": "O",
          "coord": [
            -0.3695000112056732,
            13.933199882507324,
            4.8354997634887695
          ]
        }
      ]
    },
    {
      "id": "A:100",
      "chain": "A",
      "resseq": 100,
      "icode": "",
      "resname": "ARG",
      "hetflag": " ",
      "sasa": 0.1594865471124649,
      "atoms": [
        {
          "atom_index": 698,
          "name": "N",
          "element": "N",
          "coord": [
            -0.34549999237060547,
            13.814000129699707,
            5.021100044250488
          ]
        },
        {
          "atom_index": 699,
          "name": "CA",
          "element": "C",
          "coord": [
            -0.375900000333786,
            13.690400123596191,
            4.949699878692627
          ]
        },
        {
          "atom_index": 700,
          "name": "C",
          "element": "C",
          "coord": [
            -0.5223000049591064,
            13.668399810791016,
            4.91510009765625
          ]
        },
        {
          "atom_index": 701,
          "name": "O",
          "element": "O",
          "coord": [
            -0.5536999702453613,
            13.588800430297852,
            4.828100204467773
          ]
        },
        {
          "atom_index": 702,
          "name": "CB",
          "element": "C",
          "coord": [
            -0.3206999897956848,
            13.56779956817627,
            5.0258002281188965
          ]
        },
        {
          "atom_index": 703,
          "name": "CG",
          "element": "C",
          "coord": [
            -0.3840000033378601,
            13.542099952697754,
            5.161900043487549
          ]
        },
        {
          "atom_index": 704,
          "name": "CD",
          "element": "C",
          "coord": [
            -0.3628999888896942,
            13.400199890136719,
            5.204800128936768
          ]
        },
        {
          "atom_index": 705,
          "name": "NE",
          "element": "N",
          "coord": [
            -0.49000000953674316,
            13.333900451660156,
            5.229499816894531
          ]
        },
        {
          "atom_index": 706,
          "name": "CZ",
          "element": "C",
          "coord": [
            -0.5235000252723694,
            13.282500267028809,
            5.3470001220703125
          ]
        },
        {
          "atom_index": 707,
          "name": "NH1",
          "element": "N",
          "coord": [
            -0.4383000135421753,
            13.289899826049805,
            5.44789981842041
          ]
        },
        {
          "atom_index": 708,
          "name": "NH2",
          "element": "N",
          "coord": [
            -0.6420999765396118,
            13.226699829101562,
            5.366399765014648
          ]
        }
      ]
    },
    {
      "id": "A:101",
      "chain": "A",
      "resseq": 101,
      "icode": "",
      "resname": "GLY",
      "hetflag": " ",
      "sasa": 0.0,
      "atoms": [
        {
          "atom_index": 709,
          "name": "N",
          "element": "N",
          "coord": [
            -0.6122000217437744,
            13.737299919128418,
            4.983500003814697
          ]
        },
        {
          "atom_index": 710,
          "name": "CA",
          "element": "C",
          "coord": [
            -0.7529000043869019,
            13.719300270080566,
            4.953999996185303
          ]
        },
        {
          "atom_index": 711,
          "name": "C",
          "element": "C",
          "coord": [
            -0.7850000262260437,
            13.735099792480469,
            4.805799961090088
          ]
        },
        {
          "atom_index": 712,
          "name": "O",
          "element": "O",
          "coord": [
            -0.8817999958992004,
            13.677399635314941,
            4.757599830627441
          ]
        }
      ]
    },
    {
      "id": "A:102",
      "chain": "A",
      "resseq": 102,
      "icode": "",
      "resname": "VAL",
      "hetflag": " ",
      "sasa": 0.0,
      "atoms": [
        {
          "atom_index": 713,
          "name": "N",
          "element": "N",
          "coord": [
            -0.7035999894142151,
            13.812100410461426,
            4.732399940490723
          ]
        },
        {
          "atom_index": 714,
          "name": "CA",
          "element": "C",
          "coord": [
            -0.7296000123023987,
            13.833800315856934,
            4.5894999504089355
          ]
        },
        {
          "atom_index": 715,
          "name": "C",
          "element": "C",
          "coord": [
            -0.7236999869346619,
            13.707099914550781,
            4.508600234985352
          ]
        },
        {
          "atom_index": 716,
          "name": "O",
          "element": "O",
          "coord": [
            -0.7989000082015991,
            13.692099571228027,
            4.412600040435791
          ]
        },
        {
          "atom_index": 717,
          "name": "CB",
          "element": "C",
          "coord": [
            -0.6310999989509583,
            13.92609977722168,
            4.517399787902832
          ]
        },
        {
          "atom_index": 718,
          "name": "CG1",
          "element": "C",
          "coord": [
            -0.7077999711036682,
            14.010299682617188,
            4.412700176239014
          ]
        },
        {
          "atom_index": 719,
          "name": "CG2",
          "element": "C",
          "coord": [
            -0.5515000224113464,
            14.003399848937988,
            4.611400127410889
          ]
        }
      ]
    },
    {
      "id": "A:103",
      "chain": "A",
      "resseq": 103,
      "icode": "",
      "resname": "ILE",
      "hetflag": " ",
      "sasa": 0.1613273024559021,
      "atoms": [
        {
          "atom_index": 720,
          "name": "N",
          "element": "N",
          "coord": [
            -0.6251999735832214,
            13.622900009155273,
            4.539400100708008
          ]
        },
        {
          "atom_index": 721,
          "name": "CA",
          "element": "C",
          "coord": [
            -0.6086999773979187,
            13.495599746704102,
            4.470399856567383
          ]
        },
        {
          "atom_index": 722,
          "name": "C",
          "element": "C",
          "coord": [
            -0.7332000136375427,
            13.410699844360352,
            4.492199897766113
          ]
        },
        {
          "atom_index": 723,
          "name": "O",
          "element": "O",
          "coord": [
            -0.784500002861023,
            13.352299690246582,
            4.397900104522705
          ]
        },
        {
          "atom_index": 724,
          "name": "CB",
          "element": "C",
          "coord": [
            -0.48669999837875366,
            13.421799659729004,
            4.520100116729736
          ]
        },
        {
          "atom_index": 725,
          "name": "CG1",
          "element": "C",
          "coord": [
            -0.36480000615119934,
            13.514100074768066,
            4.514100074768066
          ]
        },
        {
          "atom_index": 726,
          "name": "CG2",
          "element": "C",
          "coord": [
            -0.4675999879837036,
            13.298299789428711,
            4.436500072479248
          ]
        },
        {
          "atom_index": 727,
          "name": "CD1",
          "element": "C",
          "coord": [
            -0.2395000010728836,
            13.461899757385254,
            4.582399845123291
          ]
        }
      ]
    },
    {
      "id": "A:104",
      "chain": "A",
      "resseq": 104,
      "icode": "",
      "resname": "THR",
      "hetflag": " ",
      "sasa": 0.0,
      "atoms": [
        {
          "atom_index": 728,
          "name": "N",
          "element": "N",
          "coord": [
            -0.7860999703407288,
            13.411800384521484,
            4.61460018157959
          ]
        },
        {
          "atom_index": 729,
          "name": "CA",
          "element": "C",
          "coord": [
            -0.9060999751091003,
            13.336799621582031,
            4.645999908447266
          ]
        },
        {
          "atom_index": 730,
          "name": "C",
          "element": "C",
          "coord": [
            -1.0245000123977661,
            13.393400192260742,
            4.567299842834473
          ]
        },
        {
          "atom_index": 731,
          "name": "O",
          "element": "O",
          "coord": [
            -1.097000002861023,
            13.31820011138916,
            4.504199981689453
          ]
        },
        {
          "atom_index": 732,
          "name": "CB",
          "element": "C",
          "coord": [
            -0.9359999895095825,
            13.341699600219727,
            4.7967000007629395
          ]
        },
        {
          "atom_index": 733,
          "name": "OG1",
          "element": "O",
          "coord": [
            -0.8381999731063843,
            13.264900207519531,
            4.866700172424316
          ]
        },
        {
          "atom_index": 734,
          "name": "CG2",
          "element": "C",
          "coord": [
            -1.073799967765808,
            13.284299850463867,
            4.8277997970581055
          ]
        }
      ]
    },
    {
      "id": "A:105",
      "chain": "A",
      "resseq": 105,
      "icode": "",
      "resname": "ALA",
      "hetflag": " ",
      "sasa": 0.0,
      "atoms": [
        {
          "atom_index": 735,
          "name": "N",
          "element": "N",
          "coord": [
            -1.0414999723434448,
            13.525699615478516,
            4.568299770355225
          ]
        },
        {
          "atom_index": 736,
          "name": "CA",
          "element": "C",
          "coord": [
            -1.1506999731063843,
            13.591300010681152,
            4.495999813079834
          ]
        },
        {
          "atom_index": 737,
          "name": "C",
          "element": "C",
          "coord": [
            -1.145900011062622,
            13.56980037689209,
            4.344600200653076
          ]
        },
        {
          "atom_index": 738,
          "name": "O",
          "element": "O",
          "coord": [
            -1.2472000122070312,
            13.535900115966797,
            4.281799793243408
          ]
        },
        {
          "atom_index": 739,
          "name": "CB",
          "element": "C",
          "coord": [
            -1.1516000032424927,
            13.741800308227539,
            4.525899887084961
          ]
        }
      ]
    },
    {
      "id": "A:106",
      "chain": "A",
      "resseq": 106,
      "icode": "",
      "resname": "ILE",
      "hetflag": " ",
      "sasa": 0.0,
      "atoms": [
        {
          "atom_index": 740,
          "name": "N",
          "element": "N",
          "coord": [
            -1.0297000408172607,
            13.593700408935547,
            4.284800052642822
          ]
        },
        {
          "atom_index": 741,
          "name": "CA",
          "element": "C",
          "coord": [
            -1.017199993133545,
            13.578399658203125,
            4.141300201416016
          ]
        },
        {
          "atom_index": 742,
          "name": "C",
          "element": "C",
          "coord": [
            -1.048799991607666,
            13.436300277709961,
            4.102799892425537
          ]
        },
        {
          "atom_index": 743,
          "name": "O",
          "element": "O",
          "coord": [
            -1.1406999826431274,
            13.414799690246582,
            4.024499893188477
          ]
        },
        {
          "atom_index": 744,
          "name": "CB",
          "element": "C",
          "coord": [
            -0.879800021648407,
            13.619600296020508,
            4.088399887084961
          ]
        },
        {
          "atom_index": 745,
          "name": "CG1",
          "element": "C",
          "coord": [
            -0.8618000149726868,
            13.770700454711914,
            4.104400157928467
          ]
        },
        {
          "atom_index": 746,
          "name": "CG2",
          "element": "C",
          "coord": [
            -0.8687000274658203,
            13.585700035095215,
            3.941499948501587
          ]
        },
        {
          "atom_index": 747,
          "name": "CD1",
          "element": "C",
          "coord": [
            -0.730400025844574,
            13.824600219726562,
            4.049600124359131
          ]
        }
      ]
    },
    {
      "id": "A:107",
      "chain": "A",
      "resseq": 107,
      "icode": "",
      "resname": "ASN",
      "hetflag": " ",
      "sasa": 0.6646893620491028,
      "atoms": [
        {
          "atom_index": 748,
          "name": "N",
          "element": "N",
          "coord": [
            -0.9818000197410583,
            13.339900016784668,
            4.165599822998047
          ]
        },
        {
          "atom_index": 749,
          "name": "CA",
          "element": "C",
          "coord": [
            -1.0073000192642212,
            13.19890022277832,
            4.134799957275391
          ]
        },
        {
          "atom_index": 750,
          "name": "C",
          "element": "C",
          "coord": [
            -1.152899980545044,
            13.159099578857422,
            4.145699977874756
          ]
        },
        {
          "atom_index": 751,
          "name": "O",
          "element": "O",
          "coord": [
            -1.2029000520706177,
            13.091099739074707,
            4.056600093841553
          ]
        },
        {
          "atom_index": 752,
          "name": "CB",
          "element": "C",
          "coord": [
            -0.9150000214576721,
            13.103799819946289,
            4.211699962615967
          ]
        },
        {
          "atom_index": 753,
          "name": "CG",
          "element": "C",
          "coord": [
            -0.7728999853134155,
            13.103500366210938,
            4.154200077056885
          ]
        },
        {
          "atom_index": 754,
          "name": "OD1",
          "element": "O",
          "coord": [
            -0.7483000159263611,
            13.157299995422363,
            4.043799877166748
          ]
        },
        {
          "atom_index": 755,
          "name": "ND2",
          "element": "N",
          "coord": [
            -0.6779999732971191,
            13.046199798583984,
            4.228799819946289
          ]
        }
      ]
    },
    {
      "id": "A:108",
      "chain": "A",
      "resseq": 108,
      "icode": "",
      "resname": "PHE",
      "hetflag": " ",
      "sasa": 0.0,
      "atoms": [
        {
          "atom_index": 756,
          "name": "N",
          "element": "N",
          "coord": [
            -1.2244000434875488,
            13.211400032043457,
            4.24560022354126
          ]
        },
        {
          "atom_index": 757,
          "name": "CA",
          "element": "C",
          "coord": [
            -1.3681000471115112,
            13.18220043182373,
            4.260799884796143
          ]
        },
        {
          "atom_index": 758,
          "name": "C",
          "element": "C",
          "coord": [
            -1.4503999948501587,
            13.248100280761719,
            4.151599884033203
          ]
        },
        {
          "atom_index": 759,
          "name": "O",
          "element": "O",
          "coord": [
            -1.53410005569458,
            13.18280029296875,
            4.089700222015381
          ]
        },
        {
          "atom_index": 760,
          "name": "CB",
          "element": "C",
          "coord": [
            -1.4213999509811401,
            13.228500366210938,
            4.395299911499023
          ]
        },
        {
          "atom_index": 761,
          "name": "CG",
          "element": "C",
          "coord": [
            -1.5719000101089478,
            13.222800254821777,
            4.406499862670898
          ]
        },
        {
          "atom_index": 762,
          "name": "CD1",
          "element": "C",
          "coord": [
            -1.6353000402450562,
            13.10789966583252,
            4.452499866485596
          ]
        },
        {
          "atom_index": 763,
          "name": "CD2",
          "element": "C",
          "coord": [
            -1.6497999429702759,
            13.33430004119873,
            4.375500202178955
          ]
        },
        {
          "atom_index": 764,
          "name": "CE1",
          "element": "C",
          "coord": [
            -1.7745000123977661,
            13.104299545288086,
            4.4670000076293945
          ]
        },
        {
          "atom_index": 765,
          "name": "CE2",
          "element": "C",
          "coord": [
            -1.7871999740600586,
            13.332200050354004,
            4.389200210571289
          ]
        },
        {
          "atom_index": 766,
          "name": "CZ",
          "element": "C",
          "coord": [
            -1.8502999544143677,
            13.217599868774414,
            4.435400009155273
          ]
        }
      ]
    },
    {
      "id": "A:109",
      "chain": "A",
      "resseq": 109,
      "icode": "",
      "resname": "LEU",
      "hetflag": " ",
      "sasa": 0.0,
      "atoms": [
        {
          "atom_index": 767,
          "name": "N",
          "element": "N",
          "coord": [
            -1.427899956703186,
            13.376899719238281,
            4.126500129699707
          ]
        },
        {
          "atom_index": 768,
          "name": "CA",
          "element": "C",
          "coord": [
            -1.5048999786376953,
            13.446499824523926,
            4.0243000984191895
          ]
        },
        {
          "atom_index": 769,
          "name": "C",
          "element": "C",
          "coord": [
            -1.4824999570846558,
            13.382399559020996,
            3.889400005340576
          ]
        },
        {
          "atom_index": 770,
          "name": "O",
          "element": "O",
          "coord": [
            -1.5686999559402466,
            13.388400077819824,
            3.8011999130249023
          ]
        },
        {
          "atom_index": 771,
          "name": "CB",
          "element": "C",
          "coord": [
            -1.4711999893188477,
            13.595800399780273,
            4.021200180053711
          ]
        },
        {
          "atom_index": 772,
          "name": "CG",
          "element": "C",
          "coord": [
            -1.5104999542236328,
            13.666399955749512,
            4.151700019836426
          ]
        },
        {
          "atom_index": 773,
          "name": "CD1",
          "element": "C",
          "coord": [
            -1.4521000385284424,
            13.802399635314941,
            4.151800155639648
          ]
        },
        {
          "atom_index": 774,
          "name": "CD2",
          "element": "C",
          "coord": [
            -1.659999966621399,
            13.66919994354248,
            4.169300079345703
          ]
        }
      ]
    },
    {
      "id": "A:110",
      "chain": "A",
      "resseq": 110,
      "icode": "",
      "resname": "GLU",
      "hetflag": " ",
      "sasa": 0.37835830450057983,
      "atoms": [
        {
          "atom_index": 775,
          "name": "N",
          "element": "N",
          "coord": [
            -1.3666000366210938,
            13.320500373840332,
            3.874300003051758
          ]
        },
        {
          "atom_index": 776,
          "name": "CA",
          "element": "C",
          "coord": [
            -1.3324999809265137,
            13.251700401306152,
            3.7506000995635986
          ]
        },
        {
          "atom_index": 777,
          "name": "C",
          "element": "C",
          "coord": [
            -1.4212000370025635,
            13.128600120544434,
            3.737299919128418
          ]
        },
        {
          "atom_index": 778,
          "name": "O",
          "element": "O",
          "coord": [
            -1.503499984741211,
            13.121000289916992,
            3.6459999084472656
          ]
        },
        {
          "atom_index": 779,
          "name": "CB",
          "element": "C",
          "coord": [
            -1.18340003490448,
            13.215299606323242,
            3.7462000846862793
          ]
        },
        {
          "atom_index": 780,
          "name": "CG",
          "element": "C",
          "coord": [
            -1.0928000211715698,
            13.337699890136719,
            3.728600025177002
          ]
        },
        {
          "atom_index": 781,
          "name": "CD",
          "element": "C",
          "coord": [
            -0.9478999972343445,
            13.303799629211426,
            3.700000047683716
          ]
        },
        {
          "atom_index": 782,
          "name": "OE1",
          "element": "O",
          "coord": [
            -0.8952000141143799,
            13.203900337219238,
            3.754300117492676
          ]
        },
        {
          "atom_index": 783,
          "name": "OE2",
          "element": "O",
          "coord": [
            -0.8842999935150146,
            13.380499839782715,
            3.6245999336242676
          ]
        }
      ]
    },
    {
      "id": "A:111",
      "chain": "A",
      "resseq": 111,
      "icode": "",
      "resname": "GLU",
      "hetflag": " ",
      "sasa": 3.3085293769836426,
      "atoms": [
        {
          "atom_index": 784,
          "name": "N",
          "element": "N",
          "coord": [
            -1.4098000526428223,
            13.036100387573242,
            3.831399917602539
          ]
        },
        {
          "atom_index": 785,
          "name": "CA",
          "element": "C",
          "coord": [
            -1.492799997329712,
            12.916899681091309,
            3.8301000595092773
          ]
        },
        {
          "atom_index": 786,
          "name": "C",
          "element": "C",
          "coord": [
            -1.6409000158309937,
            12.951800346374512,
            3.8094000816345215
          ]
        },
        {
          "atom_index": 787,
          "name": "O",
          "element": "O",
          "coord": [
            -1.7092000246047974,
            12.887800216674805,
            3.731300115585327
          ]
        },
        {
          "atom_index": 788,
          "name": "CB",
          "element": "C",
          "coord": [
            -1.4783999919891357,
            12.841699600219727,
            3.9623000621795654
          ]
        },
        {
          "atom_index": 789,
          "name": "CG",
          "element": "C",
          "coord": [
            -1.3396999835968018,
            12.782099723815918,
            3.9853999614715576
          ]
        },
        {
          "atom_index": 790,
          "name": "CD",
          "element": "C",
          "coord": [
            -1.2991000413894653,
            12.77649974822998,
            4.133500099182129
          ]
        },
        {
          "atom_index": 791,
          "name": "OE1",
          "element": "O",
          "coord": [
            -1.3885999917984009,
            12.772000312805176,
            4.222700119018555
          ]
        },
        {
          "atom_index": 792,
          "name": "OE2",
          "element": "O",
          "coord": [
            -1.1757999658584595,
            12.77750015258789,
            4.1595001220703125
          ]
        }
      ]
    },
    {
      "id": "A:112",
      "chain": "A",
      "resseq": 112,
      "icode": "",
      "resname": "GLU",
      "hetflag": " ",
      "sasa": 0.22070901095867157,
      "atoms": [
        {
          "atom_index": 793,
          "name": "N",
          "element": "N",
          "coord": [
            -1.690000057220459,
            13.055999755859375,
            3.874500036239624
          ]
        },
        {
          "atom_index": 794,
          "name": "CA",
          "element": "C",
          "coord": [
            -1.830299973487854,
            13.090800285339355,
            3.859999895095825
          ]
        },
        {
          "atom_index": 795,
          "name": "C",
          "element": "C",
          "coord": [
            -1.868399977684021,
            13.163800239562988,
            3.732300043106079
          ]
        },
        {
          "atom_index": 796,
          "name": "O",
          "element": "O",
          "coord": [
            -1.9795000553131104,
            13.213199615478516,
            3.722899913787842
          ]
        },
        {
          "atom_index": 797,
          "name": "CB",
          "element": "C",
          "coord": [
            -1.8779000043869019,
            13.171600341796875,
            3.980600118637085
          ]
        },
        {
          "atom_index": 798,
          "name": "CG",
          "element": "C",
          "coord": [
            -1.8558000326156616,
            13.103400230407715,
            4.115099906921387
          ]
        },
        {
          "atom_index": 799,
          "name": "CD",
          "element": "C",
          "coord": [
            -1.9395999908447266,
            12.978400230407715,
            4.133500099182129
          ]
        },
        {
          "atom_index": 800,
          "name": "OE1",
          "element": "O",
          "coord": [
            -2.0601999759674072,
            12.984399795532227,
            4.102799892425537
          ]
        },
        {
          "atom_index": 801,
          "name": "OE2",
          "element": "O",
          "coord": [
            -1.885599970817566,
            12.875,
            4.180699825286865
          ]
        }
      ]
    },
    {
      "id": "A:113",
      "chain": "A",
      "resseq": 113,
      "icode": "",
      "resname": "GLY",
      "hetflag": " ",
      "sasa": 0.03226546198129654,
      "atoms": [
        {
          "atom_index": 802,
          "name": "N",
          "element": "N",
          "coord": [
            -1.7756999731063843,
            13.178099632263184,
            3.6380999088287354
          ]
        },
        {
          "atom_index": 803,
          "name": "CA",
          "element": "C",
          "coord": [
            -1.8071000576019287,
            13.246299743652344,
            3.5127999782562256
          ]
        },
        {
          "atom_index": 804,
          "name": "C",
          "element": "C",
          "coord": [
            -1.8449000120162964,
            13.394399642944336,
            3.521399974822998
          ]
        },
        {
          "atom_index": 805,
          "name": "O",
          "element": "O",
          "coord": [
            -1.8853000402450562,
            13.45580005645752,
            3.4205000400543213
          ]
        }
      ]
    },
    {
      "id": "A:114",
      "chain": "A",
      "resseq": 114,
      "icode": "",
      "resname": "ALA",
      "hetflag": " ",
      "sasa": 0.0,
      "atoms": [
        {
          "atom_index": 806,
          "name": "N",
          "element": "N",
          "coord": [
            -1.827299952507019,
            13.453700065612793,
            3.639699935913086
          ]
        },
        {
          "atom_index": 807,
          "name": "CA",
          "element": "C",
          "coord": [
            -1.8588000535964966,
            13.594900131225586,
            3.6621999740600586
          ]
        },
        {
          "atom_index": 808,
          "name": "C",
          "element": "C",
          "coord": [
            -1.8077000379562378,
            13.689499855041504,
            3.552000045776367
          ]
        },
        {
          "atom_index": 809,
          "name": "O",
          "element": "O",
          "coord": [
            -1.8766000270843506,
            13.779999732971191,
            3.5083000659942627
          ]
        },
        {
          "atom_index": 810,
          "name": "CB",
          "element": "C",
          "coord": [
            -1.80239999294281,
            13.637399673461914,
            3.7959001064300537
          ]
        }
      ]
    },
    {
      "id": "A:115",
      "chain": "A",
      "resseq": 115,
      "icode": "",
      "resname": "TYR",
      "hetflag": " ",
      "sasa": 0.0,
      "atoms": [
        {
          "atom_index": 811,
          "name": "N",
          "element": "N",
          "coord": [
            -1.6872999668121338,
            13.665300369262695,
            3.5039000511169434
          ]
        },
        {
          "atom_index": 812,
          "name": "CA",
          "element": "C",
          "coord": [
            -1.6287000179290771,
            13.750499725341797,
            3.4035000801086426
          ]
        },
        {
          "atom_index": 813,
          "name": "C",
          "element": "C",
          "coord": [
            -1.6894999742507935,
            13.744099617004395,
            3.2643001079559326
          ]
        },
        {
          "atom_index": 814,
          "name": "O",
          "element": "O",
          "coord": [
            -1.6476999521255493,
            13.821900367736816,
            3.1786999702453613
          ]
        },
        {
          "atom_index": 815,
          "name": "CB",
          "element": "C",
          "coord": [
            -1.478600025177002,
            13.726099967956543,
            3.394399881362915
          ]
        },
        {
          "atom_index": 816,
          "name": "CG",
          "element": "C",
          "coord": [
            -1.4041999578475952,
            13.750800132751465,
            3.5227999687194824
          ]
        },
        {
          "atom_index": 817,
          "name": "CD1",
          "element": "C",
          "coord": [
            -1.3880000114440918,
            13.649200439453125,
            3.6159000396728516
          ]
        },
        {
          "atom_index": 818,
          "name": "CD2",
          "element": "C",
          "coord": [
            -1.3488999605178833,
            13.875,
            3.550800085067749
          ]
        },
        {
          "atom_index": 819,
          "name": "CE1",
          "element": "C",
          "coord": [
            -1.3181999921798706,
            13.671099662780762,
            3.7355000972747803
          ]
        },
        {
          "atom_index": 820,
          "name": "CE2",
          "element": "C",
          "coord": [
            -1.2792999744415283,
            13.89780044555664,
            3.668600082397461
          ]
        },
        {
          "atom_index": 821,
          "name": "CZ",
          "element": "C",
          "coord": [
            -1.2640000581741333,
            13.79539966583252,
            3.7606000900268555
          ]
        },
        {
          "atom_index": 822,
          "name": "OH",
          "element": "O",
          "coord": [
            -1.1934000253677368,
            13.815400123596191,
            3.8768999576568604
          ]
        }
      ]
    },
    {
      "id": "A:116",
      "chain": "A",
      "resseq": 116,
      "icode": "",
      "resname": "GLU",
      "hetflag": " ",
      "sasa": 3.76760196685791,
      "atoms": [
        {
          "atom_index": 823,
          "name": "N",
          "element": "N",
          "coord": [
            -1.7824000120162964,
            13.651100158691406,
            3.238600015640259
          ]
        },
        {
          "atom_index": 824,
          "name": "CA",
          "element": "C",
          "coord": [
            -1.8457000255584717,
            13.643699645996094,
            3.1057000160217285
          ]
        },
        {
          "atom_index": 825,
          "name": "C",
          "element": "C",
          "coord": [
            -1.9910000562667847,
            13.683099746704102,
            3.10479998588562
          ]
        },
        {
          "atom_index": 826,
          "name": "O",
          "element": "O",
          "coord": [
            -2.0536000728607178,
            13.693400382995605,
            2.9981000423431396
          ]
        },
        {
          "atom_index": 827,
          "name": "CB",
          "element": "C",
          "coord": [
            -1.836300015449524,
            13.504500389099121,
            3.0427000522613525
          ]
        },
        {
          "atom_index": 828,
          "name": "CG",
          "element": "C",
          "coord": [
            -1.6964999437332153,
            13.47189998626709,
            2.990600109100342
          ]
        },
        {
          "atom_index": 829,
          "name": "CD",
          "element": "C",
          "coord": [
            -1.607200026512146,
            13.409000396728516,
            3.0971999168395996
          ]
        },
        {
          "atom_index": 830,
          "name": "OE1",
          "element": "O",
          "coord": [
            -1.6478999853134155,
            13.305299758911133,
            3.1623001098632812
          ]
        },
        {
          "atom_index": 831,
          "name": "OE2",
          "element": "O",
          "coord": [
            -1.4914000034332275,
            13.459699630737305,
            3.1221001148223877
          ]
        }
      ]
    },
    {
      "id": "A:117",
      "chain": "A",
      "resseq": 117,
      "icode": "",
      "resname": "ASP",
      "hetflag": " ",
      "sasa": 2.1125004291534424,
      "atoms": [
        {
          "atom_index": 832,
          "name": "N",
          "element": "N",
          "coord": [
            -2.043600082397461,
            13.705699920654297,
            3.220900058746338
          ]
        },
        {
          "atom_index": 833,
          "name": "CA",
          "element": "C",
          "coord": [
            -2.1821999549865723,
            13.745499610900879,
            3.2307000160217285
          ]
        },
        {
          "atom_index": 834,
          "name": "C",
          "element": "C",
          "coord": [
            -2.1958999633789062,
            13.895999908447266,
            3.2144999504089355
          ]
        },
        {
          "atom_index": 835,
          "name": "O",
          "element": "O",
          "coord": [
            -2.2135000228881836,
            13.96969985961914,
            3.311800003051758
          ]
        },
        {
          "atom_index": 836,
          "name": "CB",
          "element": "C",
          "coord": [
            -2.242000102996826,
            13.707799911499023,
            3.365600109100342
          ]
        },
        {
          "atom_index": 837,
          "name": "CG",
          "element": "C",
          "coord": [
            -2.3915998935699463,
            13.740500450134277,
            3.374000072479248
          ]
        },
        {
          "atom_index": 838,
          "name": "OD1",
          "element": "O",
          "coord": [
            -2.4723000526428223,
            13.697099685668945,
            3.2829999923706055
          ]
        },
        {
          "atom_index": 839,
          "name": "OD2",
          "element": "O",
          "coord": [
            -2.4370999336242676,
            13.811800003051758,
            3.4714999198913574
          ]
        }
      ]
    },
    {
      "id": "A:118",
      "chain": "A",
      "resseq": 118,
      "icode": "",
      "resname": "ASP",
      "hetflag": " ",
      "sasa": 2.7430977821350098,
      "atoms": [
        {
          "atom_index": 840,
          "name": "N",
          "element": "N",
          "coord": [
            -2.1856000423431396,
            13.942299842834473,
            3.091900110244751
          ]
        },
        {
          "atom_index": 841,
          "name": "CA",
          "element": "C",
          "coord": [
            -2.213599920272827,
            14.08329963684082,
            3.065200090408325
          ]
        },
        {
          "atom_index": 842,
          "name": "C",
          "element": "C",
          "coord": [
            -2.1229000091552734,
            14.179100036621094,
            3.141400098800659
          ]
        },
        {
          "atom_index": 843,
          "name": "O",
          "element": "O",
          "coord": [
            -2.1635000705718994,
            14.23960018157959,
            3.2409000396728516
          ]
        },
        {
          "atom_index": 844,
          "name": "CB",
          "element": "C",
          "coord": [
            -2.350100040435791,
            14.1141996383667,
            3.1243999004364014
          ]
        },
        {
          "atom_index": 845,
          "name": "CG",
          "element": "C",
          "coord": [
            -2.448899984359741,
            14.175200462341309,
            3.0281999111175537
          ]
        },
        {
          "atom_index": 846,
          "name": "OD1",
          "element": "O",
          "coord": [
            -2.416800022125244,
            14.191399574279785,
            2.905100107192993
          ]
        },
        {
          "atom_index": 847,
          "name": "OD2",
          "element": "O",
          "coord": [
            -2.565000057220459,
            14.20989990234375,
            3.071700096130371
          ]
        }
      ]
    },
    {
      "id": "A:119",
      "chain": "A",
      "resseq": 119,
      "icode": "",
      "resname": "LEU",
      "hetflag": " ",
      "sasa": 0.0,
      "atoms": [
        {
          "atom_index": 848,
          "name": "N",
          "element": "N",
          "coord": [
            -2.0020999908447266,
            14.196999549865723,
            3.0969998836517334
          ]
        },
        {
          "atom_index": 849,
          "name": "CA",
          "element": "C",
          "coord": [
            -1.9119999408721924,
            14.29069995880127,
            3.1649999618530273
          ]
        },
        {
          "atom_index": 850,
          "name": "C",
          "element": "C",
          "coord": [
            -1.8307000398635864,
            14.366100311279297,
            3.061000108718872
          ]
        },
        {
          "atom_index": 851,
          "name": "O",
          "element": "O",
          "coord": [
            -1.7768000364303589,
            14.306900024414062,
            2.9672000408172607
          ]
        },
        {
          "atom_index": 852,
          "name": "CB",
          "element": "C",
          "coord": [
            -1.8169000148773193,
            14.213800430297852,
            3.2578001022338867
          ]
        },
        {
          "atom_index": 853,
          "name": "CG",
          "element": "C",
          "coord": [
            -1.8535000085830688,
            14.221400260925293,
            3.4068000316619873
          ]
        },
        {
          "atom_index": 854,
          "name": "CD1",
          "element": "C",
          "coord": [
            -2.002700090408325,
            14.201899528503418,
            3.434000015258789
          ]
        },
        {
          "atom_index": 855,
          "name": "CD2",
          "element": "C",
          "coord": [
            -1.7824000120162964,
            14.114700317382812,
            3.4911000728607178
          ]
        }
      ]
    },
    {
      "id": "A:120",
      "chain": "A",
      "resseq": 120,
      "icode": "",
      "resname": "ASP",
      "hetflag": " ",
      "sasa": 0.0,
      "atoms": [
        {
          "atom_index": 856,
          "name": "N",
          "element": "N",
          "coord": [
            -1.823699951171875,
            14.496299743652344,
            3.0773000717163086
          ]
        },
        {
          "atom_index": 857,
          "name": "CA",
          "element": "C",
          "coord": [
            -1.7438000440597534,
            14.580100059509277,
            2.986799955368042
          ]
        },
        {
          "atom_index": 858,
          "name": "C",
          "element": "C",
          "coord": [
            -1.6101000308990479,
            14.61359977722168,
            3.056299924850464
          ]
        },
        {
          "atom_index": 859,
          "name": "O",
          "element": "O",
          "coord": [
            -1.507099986076355,
            14.629400253295898,
            2.9909000396728516
          ]
        },
        {
          "atom_index": 860,
          "name": "CB",
          "element": "C",
          "coord": [
            -1.8171000480651855,
            14.710599899291992,
            2.9547998905181885
          ]
        },
        {
          "atom_index": 861,
          "name": "CG",
          "element": "C",
          "coord": [
            -1.9399000406265259,
            14.691200256347656,
            2.8657000064849854
          ]
        },
        {
          "atom_index": 862,
          "name": "OD1",
          "element": "O",
          "coord": [
            -1.9291000366210938,
            14.629599571228027,
            2.7527999877929688
          ]
        },
        {
          "atom_index": 863,
          "name": "OD2",
          "element": "O",
          "coord": [
            -2.054500102996826,
            14.736700057983398,
            2.903599977493286
          ]
        }
      ]
    },
    {
      "id": "A:121",
      "chain": "A",
      "resseq": 121,
      "icode": "",
      "resname": "PHE",
      "hetflag": " ",
      "sasa": 0.0,
      "atoms": [
        {
          "atom_index": 864,
          "name": "N",
          "element": "N",
          "coord": [
            -1.6129000186920166,
            14.627599716186523,
            3.1888999938964844
          ]
        },
        {
          "atom_index": 865,
          "name": "CA",
          "element": "C",
          "coord": [
            -1.4931000471115112,
            14.659799575805664,
            3.265199899673462
          ]
        },
        {
          "atom_index": 866,
          "name": "C",
          "element": "C",
          "coord": [
            -1.4917000532150269,
            14.58590030670166,
            3.3959999084472656
          ]
        },
        {
          "atom_index": 867,
          "name": "O",
          "element": "O",
          "coord": [
            -1.5968999862670898,
            14.558799743652344,
            3.4518001079559326
          ]
        },
        {
          "atom_index": 868,
          "name": "CB",
          "element": "C",
          "coord": [
            -1.4917999505996704,
            14.805999755859375,
            3.307300090789795
          ]
        },
        {
          "atom_index": 869,
          "name": "CG",
          "element": "C",
          "coord": [
            -1.4758000373840332,
            14.902199745178223,
            3.1967999935150146
          ]
        },
        {
          "atom_index": 870,
          "name": "CD1",
          "element": "C",
          "coord": [
            -1.5859999656677246,
            14.952300071716309,
            3.131500005722046
          ]
        },
        {
          "atom_index": 871,
          "name": "CD2",
          "element": "C",
          "coord": [
            -1.3497999906539917,
            14.946999549865723,
            3.1617000102996826
          ]
        },
        {
          "atom_index": 872,
          "name": "CE1",
          "element": "C",
          "coord": [
            -1.5706000328063965,
            15.047100067138672,
            3.0332000255584717
          ]
        },
        {
          "atom_index": 873,
          "name": "CE2",
          "element": "C",
          "coord": [
            -1.3330999612808228,
            15.041500091552734,
            3.063999891281128
          ]
        },
        {
          "atom_index": 874,
          "name": "CZ",
          "element": "C",
          "coord": [
            -1.4434000253677368,
            15.091699600219727,
            2.9988999366760254
          ]
        }
      ]
    },
    {
      "id": "A:122",
      "chain": "A",
      "resseq": 122,
      "icode": "",
      "resname": "VAL",
      "hetflag": " ",
      "sasa": 0.0,
      "atoms": [
        {
          "atom_index": 875,
          "name": "N",
          "element": "N",
          "coord": [
            -1.3712999820709229,
            14.555800437927246,
            3.4449000358581543
          ]
        },
        {
          "atom_index": 876,
          "name": "CA",
          "element": "C",
          "coord": [
            -1.3526999950408936,
            14.495200157165527,
            3.5761001110076904
          ]
        },
        {
          "atom_index": 877,
          "name": "C",
          "element": "C",
          "coord": [
            -1.2453999519348145,
            14.586099624633789,
            3.6361000537872314
          ]
        },
        {
          "atom_index": 878,
          "name": "O",
          "element": "O",
          "coord": [
            -1.1545000076293945,
            14.63029956817627,
            3.5659000873565674
          ]
        },
        {
          "atom_index": 879,
          "name": "CB",
          "element": "C",
          "coord": [
            -1.2996000051498413,
            14.353400230407715,
            3.573499917984009
          ]
        },
        {
          "atom_index": 880,
          "name": "CG1",
          "element": "C",
          "coord": [
            -1.273300051689148,
            14.308199882507324,
            3.716099977493286
          ]
        },
        {
          "atom_index": 881,
          "name": "CG2",
          "element": "C",
          "coord": [
            -1.398900032043457,
            14.26039981842041,
            3.5053999423980713
          ]
        }
      ]
    },
    {
      "id": "A:123",
      "chain": "A",
      "resseq": 123,
      "icode": "",
      "resname": "PHE",
      "hetflag": " ",
      "sasa": 0.0,
      "atoms": [
        {
          "atom_index": 882,
          "name": "N",
          "element": "N",
          "coord": [
            -1.2618999481201172,
            14.621800422668457,
            3.7623000144958496
          ]
        },
        {
          "atom_index": 883,
          "name": "CA",
          "element": "C",
          "coord": [
            -1.1684999465942383,
            14.709799766540527,
            3.828399896621704
          ]
        },
        {
          "atom_index": 884,
          "name": "C",
          "element": "C",
          "coord": [
            -1.1398999691009521,
            14.648099899291992,
            3.9593000411987305
          ]
        },
        {
          "atom_index": 885,
          "name": "O",
          "element": "O",
          "coord": [
            -1.2309000492095947,
            14.624600410461426,
            4.040900230407715
          ]
        },
        {
          "atom_index": 886,
          "name": "CB",
          "element": "C",
          "coord": [
            -1.2293000221252441,
            14.849699974060059,
            3.8524999618530273
          ]
        },
        {
          "atom_index": 887,
          "name": "CG",
          "element": "C",
          "coord": [
            -1.228600025177002,
            14.93910026550293,
            3.731100082397461
          ]
        },
        {
          "atom_index": 888,
          "name": "CD1",
          "element": "C",
          "coord": [
            -1.1180000305175781,
            15.016599655151367,
            3.7014999389648438
          ]
        },
        {
          "atom_index": 889,
          "name": "CD2",
          "element": "C",
          "coord": [
            -1.3394999504089355,
            14.94729995727539,
            3.648400068283081
          ]
        },
        {
          "atom_index": 890,
          "name": "CE1",
          "element": "C",
          "coord": [
            -1.1188000440597534,
            15.100700378417969,
            3.591399908065796
          ]
        },
        {
          "atom_index": 891,
          "name": "CE2",
          "element": "C",
          "coord": [
            -1.34089994430542,
            15.030400276184082,
            3.539400100708008
          ]
        },
        {
          "atom_index": 892,
          "name": "CZ",
          "element": "C",
          "coord": [
            -1.2305999994277954,
            15.10789966583252,
            3.5097999572753906
          ]
        }
      ]
    },
    {
      "id": "A:124",
      "chain": "A",
      "resseq": 124,
      "icode": "",
      "resname": "TYR",
      "hetflag": " ",
      "sasa": 0.0,
      "atoms": [
        {
          "atom_index": 893,
          "name": "N",
          "element": "N",
          "coord": [
            -1.014799952507019,
            14.611000061035156,
            3.976099967956543
          ]
        },
        {
          "atom_index": 894,
          "name": "CA",
          "element": "C",
          "coord": [
            -0.9714999794960022,
            14.555999755859375,
            4.103300094604492
          ]
        },
        {
          "atom_index": 895,
          "name": "C",
          "element": "C",
          "coord": [
            -0.9259999990463257,
            14.682600021362305,
            4.172999858856201
          ]
        },
        {
          "atom_index": 896,
          "name": "O",
          "element": "O",
          "coord": [
            -0.8634999990463257,
            14.767900466918945,
            4.10890007019043
          ]
        },
        {
          "atom_index": 897,
          "name": "CB",
          "element": "C",
          "coord": [
            -0.8507000207901001,
            14.462400436401367,
            4.0858001708984375
          ]
        },
        {
          "atom_index": 898,
          "name": "CG",
          "element": "C",
          "coord": [
            -0.8812999725341797,
            14.336000442504883,
            4.008900165557861
          ]
        },
        {
          "atom_index": 899,
          "name": "CD1",
          "element": "C",
          "coord": [
            -0.9348000288009644,
            14.225099563598633,
            4.07390022277832
          ]
        },
        {
          "atom_index": 900,
          "name": "CD2",
          "element": "C",
          "coord": [
            -0.8655999898910522,
            14.331199645996094,
            3.8703999519348145
          ]
        },
        {
          "atom_index": 901,
          "name": "CE1",
          "element": "C",
          "coord": [
            -0.9726999998092651,
            14.1141996383667,
            4.005000114440918
          ]
        },
        {
          "atom_index": 902,
          "name": "CE2",
          "element": "C",
          "coord": [
            -0.9039000272750854,
            14.218999862670898,
            3.7988998889923096
          ]
        },
        {
          "atom_index": 903,
          "name": "CZ",
          "element": "C",
          "coord": [
            -0.9577000141143799,
            14.111000061035156,
            3.868000030517578
          ]
        },
        {
          "atom_index": 904,
          "name": "OH",
          "element": "O",
          "coord": [
            -0.9966999888420105,
            13.997599601745605,
            3.802500009536743
          ]
        }
      ]
    },
    {
      "id": "A:125",
      "chain": "A",
      "resseq": 125,
      "icode": "",
      "resname": "ASP",
      "hetflag": " ",
      "sasa": 0.0,
      "atoms": [
        {
          "atom_index": 905,
          "name": "N",
          "element": "N",
          "coord": [
            -0.9704999923706055,
            14.701299667358398,
            4.296899795532227
          ]
        },
        {
          "atom_index": 906,
          "name": "CA",
          "element": "C",
          "coord": [
            -0.9305999875068665,
            14.815999984741211,
            4.377799987792969
          ]
        },
        {
          "atom_index": 907,
          "name": "C",
          "element": "C",
          "coord": [
            -0.8246999979019165,
            14.755800247192383,
            4.4710001945495605
          ]
        },
        {
          "atom_index": 908,
          "name": "O",
          "element": "O",
          "coord": [
            -0.8572999835014343,
            14.693300247192383,
            4.571000099182129
          ]
        },
        {
          "atom_index": 909,
          "name": "CB",
          "element": "C",
          "coord": [
            -1.0507999658584595,
            14.869999885559082,
            4.457799911499023
          ]
        },
        {
          "atom_index": 910,
          "name": "CG",
          "element": "C",
          "coord": [
            -1.0261000394821167,
            15.009099960327148,
            4.5152997970581055
          ]
        },
        {
          "atom_index": 911,
          "name": "OD1",
          "element": "O",
          "coord": [
            -0.9377999901771545,
            15.082500457763672,
            4.4653000831604
          ]
        },
        {
          "atom_index": 912,
          "name": "OD2",
          "element": "O",
          "coord": [
            -1.0973999500274658,
            15.047300338745117,
            4.609099864959717
          ]
        }
      ]
    },
    {
      "id": "A:126",
      "chain": "A",
      "resseq": 126,
      "icode": "",
      "resname": "VAL",
      "hetflag": " ",
      "sasa": 0.0,
      "atoms": [
        {
          "atom_index": 913,
          "name": "N",
          "element": "N",
          "coord": [
            -0.697700023651123,
            14.777700424194336,
            4.437699794769287
          ]
        },
        {
          "atom_index": 914,
          "name": "CA",
          "element": "C",
          "coord": [
            -0.5875999927520752,
            14.719300270080566,
            4.510499954223633
          ]
        },
        {
          "atom_index": 915,
          "name": "C",
          "element": "C",
          "coord": [
            -0.5002999901771545,
            14.818099975585938,
            4.578999996185303
          ]
        },
        {
          "atom_index": 916,
          "name": "O",
          "element": "O",
          "coord": [
            -0.4713999927043915,
            14.921099662780762,
            4.524899959564209
          ]
        },
        {
          "atom_index": 917,
          "name": "CB",
          "element": "C",
          "coord": [
            -0.4945000112056732,
            14.639200210571289,
            4.415299892425537
          ]
        },
        {
          "atom_index": 918,
          "name": "CG1",
          "element": "C",
          "coord": [
            -0.40700000524520874,
            14.538700103759766,
            4.495200157165527
          ]
        },
        {
          "atom_index": 919,
          "name": "CG2",
          "element": "C",
          "coord": [
            -0.5742999911308289,
            14.571000099182129,
            4.309100151062012
          ]
        }
      ]
    },
    {
      "id": "A:127",
      "chain": "A",
      "resseq": 127,
      "icode": "",
      "resname": "LEU",
      "hetflag": " ",
      "sasa": 0.0,
      "atoms": [
        {
          "atom_index": 920,
          "name": "N",
          "element": "N",
          "coord": [
            -0.4551999866962433,
            14.781999588012695,
            4.698400020599365
          ]
        },
        {
          "atom_index": 921,
          "name": "CA",
          "element": "C",
          "coord": [
            -0.36559998989105225,
            14.865300178527832,
            4.777599811553955
          ]
        },
        {
          "atom_index": 922,
          "name": "C",
          "element": "C",
          "coord": [
            -0.2232999950647354,
            14.853699684143066,
            4.726399898529053
          ]
        },
        {
          "atom_index": 923,
          "name": "O",
          "element": "O",
          "coord": [
            -0.179299995303154,
            14.745499610900879,
            4.683199882507324
          ]
        },
        {
          "atom_index": 924,
          "name": "CB",
          "element": "C",
          "coord": [
            -0.3675000071525574,
            14.820099830627441,
            4.922399997711182
          ]
        },
        {
          "atom_index": 925,
          "name": "CG",
          "element": "C",
          "coord": [
            -0.4878999888896942,
            14.86460018157959,
            5.002600193023682
          ]
        },
        {
          "atom_index": 926,
          "name": "CD1",
          "element": "C",
          "coord": [
            -0.47999998927116394,
            14.80090045928955,
            5.140600204467773
          ]
        },
        {
          "atom_index": 927,
          "name": "CD2",
          "element": "C",
          "coord": [
            -0.4878999888896942,
            15.018500328063965,
            5.009200096130371
          ]
        }
      ]
    },
    {
      "id": "A:128",
      "chain": "A",
      "resseq": 128,
      "icode": "",
      "resname": "GLY",
      "hetflag": " ",
      "sasa": 0.0,
      "atoms": [
        {
          "atom_index": 928,
          "name": "N",
          "element": "N",
          "coord": [
            -0.14890000224113464,
            14.9621000289917,
            4.741700172424316
          ]
        },
        {
          "atom_index": 929,
          "name": "CA",
          "element": "C",
          "coord": [
            -0.012600000016391277,
            14.963399887084961,
            4.6940999031066895
          ]
        },
        {
          "atom_index": 930,
          "name": "C",
          "element": "C",
          "coord": [
            0.08760000020265579,
            15.02180004119873,
            4.790599822998047
          ]
        },
        {
          "atom_index": 931,
          "name": "O",
          "element": "O",
          "coord": [
            0.18140000104904175,
            15.088199615478516,
            4.747200012207031
          ]
        }
      ]
    },
    {
      "id": "A:129",
      "chain": "A",
      "resseq": 129,
      "icode": "",
      "resname": "ASP",
      "hetflag": " ",
      "sasa": 0.0,
      "atoms": [
        {
          "atom_index": 932,
          "name": "N",
          "element": "N",
          "coord": [
            0.06530000269412994,
            15.001299858093262,
            4.9207000732421875
          ]
        },
        {
          "atom_index": 933,
          "name": "CA",
          "element": "C",
          "coord": [
            0.155799999833107,
            15.047699928283691,
            5.026299953460693
          ]
        },
        {
          "atom_index": 934,
          "name": "C",
          "element": "C",
          "coord": [
            0.28040000796318054,
            14.960399627685547,
            5.0142998695373535
          ]
        },
        {
          "atom_index": 935,
          "name": "O",
          "element": "O",
          "coord": [
            0.387800008058548,
            14.999699592590332,
            5.0584001541137695
          ]
        },
        {
          "atom_index": 936,
          "name": "CB",
          "element": "C",
          "coord": [
            0.09260000288486481,
            15.029000282287598,
            5.164400100708008
          ]
        },
        {
          "atom_index": 937,
          "name": "CG",
          "element": "C",
          "coord": [
            -0.041099999099969864,
            15.098699569702148,
            5.1774001121521
          ]
        },
        {
          "atom_index": 938,
          "name": "OD1",
          "element": "O",
          "coord": [
            -0.04610000178217888,
            15.224200248718262,
            5.1946001052856445
          ]
        },
        {
          "atom_index": 939,
          "name": "OD2",
          "element": "O",
          "coord": [
            -0.14190000295639038,
            15.027000427246094,
            5.170000076293945
          ]
        }
      ]
    },
    {
      "id": "A:130",
      "chain": "A",
      "resseq": 130,
      "icode": "",
      "resname": "VAL",
      "hetflag": " ",
      "sasa": 0.0,
      "atoms": [
        {
          "atom_index": 940,
          "name": "N",
          "element": "N",
          "coord": [
            0.2614000141620636,
            14.8371000289917,
            4.96750020980835
          ]
        },
        {
          "atom_index": 941,
          "name": "CA",
          "element": "C",
          "coord": [
            0.3707999885082245,
            14.741800308227539,
            4.939199924468994
          ]
        },
        {
          "atom_index": 942,
          "name": "C",
          "element": "C",
          "coord": [
            0.3246999979019165,
            14.670100212097168,
            4.811800003051758
          ]
        },
        {
          "atom_index": 943,
          "name": "O",
          "element": "O",
          "coord": [
            0.2046000063419342,
            14.65470027923584,
            4.791100025177002
          ]
        },
        {
          "atom_index": 944,
          "name": "CB",
          "element": "C",
          "coord": [
            0.39419999718666077,
            14.633299827575684,
            5.0503997802734375
          ]
        },
        {
          "atom_index": 945,
          "name": "CG1",
          "element": "C",
          "coord": [
            0.45649999380111694,
            14.69320011138916,
            5.178699970245361
          ]
        },
        {
          "atom_index": 946,
          "name": "CG2",
          "element": "C",
          "coord": [
            0.2639999985694885,
            14.558799743652344,
            5.079599857330322
          ]
        }
      ]
    },
    {
      "id": "A:131",
      "chain": "A",
      "resseq": 131,
      "icode": "",
      "resname": "VAL",
      "hetflag": " ",
      "sasa": 0.0,
      "atoms": [
        {
          "atom_index": 947,
          "name": "N",
          "element": "N",
          "coord": [
            0.4185999929904938,
            14.636199951171875,
            4.723499774932861
          ]
        },
        {
          "atom_index": 948,
          "name": "CA",
          "element": "C",
          "coord": [
            0.38839998841285706,
            14.566200256347656,
            4.596799850463867
          ]
        },
        {
          "atom_index": 949,
          "name": "C",
          "element": "C",
          "coord": [
            0.462799996137619,
            14.432700157165527,
            4.591599941253662
          ]
        },
        {
          "atom_index": 950,
          "name": "O",
          "element": "O",
          "coord": [
            0.5719000101089478,
            14.418999671936035,
            4.531199932098389
          ]
        },
        {
          "atom_index": 951,
          "name": "CB",
          "element": "C",
          "coord": [
            0.426800012588501,
            14.64900016784668,
            4.473999977111816
          ]
        },
        {
          "atom_index": 952,
          "name": "CG1",
          "element": "C",
          "coord": [
            0.36090001463890076,
            14.590100288391113,
            4.352099895477295
          ]
        },
        {
          "atom_index": 953,
          "name": "CG2",
          "element": "C",
          "coord": [
            0.38679999113082886,
            14.793399810791016,
            4.49429988861084
          ]
        }
      ]
    },
    {
      "id": "A:132",
      "chain": "A",
      "resseq": 132,
      "icode": "",
      "resname": "CYS",
      "hetflag": " ",
      "sasa": 0.0,
      "atoms": [
        {
          "atom_index": 954,
          "name": "N",
          "element": "N",
          "coord": [
            0.4027000069618225,
            14.335399627685547,
            4.65880012512207
          ]
        },
        {
          "atom_index": 955,
          "name": "CA",
          "element": "C",
          "coord": [
            0.45669999718666077,
            14.202300071716309,
            4.671899795532227
          ]
        },
        {
          "atom_index": 956,
          "name": "C",
          "element": "C",
          "coord": [
            0.34360000491142273,
            14.106800079345703,
            4.704800128936768
          ]
        },
        {
          "atom_index": 957,
          "name": "O",
          "element": "O",
          "coord": [
            0.23510000109672546,
            14.147299766540527,
            4.745999813079834
          ]
        },
        {
          "atom_index": 958,
          "name": "CB",
          "element": "C",
          "coord": [
            0.557200014591217,
            14.201399803161621,
            4.786799907684326
          ]
        },
        {
          "atom_index": 959,
          "name": "SG",
          "element": "S",
          "coord": [
            0.4902999997138977,
            14.288599967956543,
            4.958899974822998
          ]
        }
      ]
    },
    {
      "id": "A:133",
      "chain": "A",
      "resseq": 133,
      "icode": "",
      "resname": "GLY",
      "hetflag": " ",
      "sasa": 0.0,
      "atoms": [
        {
          "atom_index": 960,
          "name": "N",
          "element": "N",
          "coord": [
            0.3693000078201294,
            13.979299545288086,
            4.684299945831299
          ]
        },
        {
          "atom_index": 961,
          "name": "CA",
          "element": "C",
          "coord": [
            0.27090001106262207,
            13.878000259399414,
            4.7153000831604
          ]
        },
        {
          "atom_index": 962,
          "name": "C",
          "element": "C",
          "coord": [
            0.1339000016450882,
            13.897000312805176,
            4.65500020980835
          ]
        },
        {
          "atom_index": 963,
          "name": "O",
          "element": "O",
          "coord": [
            0.1177000030875206,
            13.91819953918457,
            4.535399913787842
          ]
        }
      ]
    },
    {
      "id": "A:134",
      "chain": "A",
      "resseq": 134,
      "icode": "",
      "resname": "GLY",
      "hetflag": " ",
      "sasa": 0.0,
      "atoms": [
        {
          "atom_index": 964,
          "name": "N",
          "element": "N",
          "coord": [
            0.03269999846816063,
            13.886500358581543,
            4.738500118255615
          ]
        },
        {
          "atom_index": 965,
          "name": "CA",
          "element": "C",
          "coord": [
            -0.10260000079870224,
            13.901800155639648,
            4.688700199127197
          ]
        },
        {
          "atom_index": 966,
          "name": "C",
          "element": "C",
          "coord": [
            -0.13359999656677246,
            14.037699699401855,
            4.63040018081665
          ]
        },
        {
          "atom_index": 967,
          "name": "O",
          "element": "O",
          "coord": [
            -0.22169999778270721,
            14.050200462341309,
            4.544899940490723
          ]
        }
      ]
    },
    {
      "id": "A:135",
      "chain": "A",
      "resseq": 135,
      "icode": "",
      "resname": "PHE",
      "hetflag": " ",
      "sasa": 0.0,
      "atoms": [
        {
          "atom_index": 968,
          "name": "N",
          "element": "N",
          "coord": [
            -0.061900001019239426,
            14.140399932861328,
            4.675899982452393
          ]
        },
        {
          "atom_index": 969,
          "name": "CA",
          "element": "C",
          "coord": [
            -0.08420000225305557,
            14.275699615478516,
            4.6269001960754395
          ]
        },
        {
          "atom_index": 970,
          "name": "C",
          "element": "C",
          "coord": [
            -0.04349999874830246,
            14.28969955444336,
            4.482800006866455
          ]
        },
        {
          "atom_index": 971,
          "name": "O",
          "element": "O",
          "coord": [
            -0.11840000003576279,
            14.348899841308594,
            4.404799938201904
          ]
        },
        {
          "atom_index": 972,
          "name": "CB",
          "element": "C",
          "coord": [
            -0.011900000274181366,
            14.37559986114502,
            4.7153000831604
          ]
        },
        {
          "atom_index": 973,
          "name": "CG",
          "element": "C",
          "coord": [
            -0.06930000334978104,
            14.382599830627441,
            4.853000164031982
          ]
        },
        {
          "atom_index": 974,
          "name": "CD1",
          "element": "C",
          "coord": [
            -0.19769999384880066,
            14.43120002746582,
            4.872700214385986
          ]
        },
        {
          "atom_index": 975,
          "name": "CD2",
          "element": "C",
          "coord": [
            0.0008999999845400453,
            14.334400177001953,
            4.962200164794922
          ]
        },
        {
          "atom_index": 976,
          "name": "CE1",
          "element": "C",
          "coord": [
            -0.25589999556541443,
            14.430899620056152,
            4.9994001388549805
          ]
        },
        {
          "atom_index": 977,
          "name": "CE2",
          "element": "C",
          "coord": [
            -0.05700000002980232,
            14.334099769592285,
            5.088699817657471
          ]
        },
        {
          "atom_index": 978,
          "name": "CZ",
          "element": "C",
          "coord": [
            -0.1868000030517578,
            14.383099555969238,
            5.106100082397461
          ]
        }
      ]
    },
    {
      "id": "A:136",
      "chain": "A",
      "resseq": 136,
      "icode": "",
      "resname": "ALA",
      "hetflag": " ",
      "sasa": 0.0,
      "atoms": [
        {
          "atom_index": 979,
          "name": "N",
          "element": "N",
          "coord": [
            0.07079999893903732,
            14.230199813842773,
            4.44789981842041
          ]
        },
        {
          "atom_index": 980,
          "name": "CA",
          "element": "C",
          "coord": [
            0.12479999661445618,
            14.230899810791016,
            4.311399936676025
          ]
        },
        {
          "atom_index": 981,
          "name": "C",
          "element": "C",
          "coord": [
            0.06279999762773514,
            14.122699737548828,
            4.223100185394287
          ]
        },
        {
          "atom_index": 982,
          "name": "O",
          "element": "O",
          "coord": [
            0.09059999883174896,
            14.11870002746582,
            4.103899955749512
          ]
        },
        {
          "atom_index": 983,
          "name": "CB",
          "element": "C",
          "coord": [
            0.2768000066280365,
            14.210599899291992,
            4.314199924468994
          ]
        }
      ]
    },
    {
      "id": "A:137",
      "chain": "A",
      "resseq": 137,
      "icode": "",
      "resname": "MET",
      "hetflag": " ",
      "sasa": 0.0,
      "atoms": [
        {
          "atom_index": 984,
          "name": "N",
          "element": "N",
          "coord": [
            -0.02329999953508377,
            14.038599967956543,
            4.280099868774414
          ]
        },
        {
          "atom_index": 985,
          "name": "CA",
          "element": "C",
          "coord": [
            -0.0869000032544136,
            13.928199768066406,
            4.208000183105469
          ]
        },
        {
          "atom_index": 986,
          "name": "C",
          "element": "C",
          "coord": [
            -0.16459999978542328,
            13.964900016784668,
            4.085100173950195
          ]
        },
        {
          "atom_index": 987,
          "name": "O",
          "element": "O",
          "coord": [
            -0.1542000025510788,
            13.896100044250488,
            3.9848999977111816
          ]
        },
        {
          "atom_index": 988,
          "name": "CB",
          "element": "C",
          "coord": [
            -0.17470000684261322,
            13.846199989318848,
            4.300300121307373
          ]
        },
        {
          "atom_index": 989,
          "name": "CG",
          "element": "C",
          "coord": [
            -0.22630000114440918,
            13.719900131225586,
            4.237299919128418
          ]
        },
        {
          "atom_index": 990,
          "name": "SD",
          "element": "S",
          "coord": [
            -0.38999998569488525,
            13.74429988861084,
            4.177700042724609
          ]
        },
        {
          "atom_index": 991,
          "name": "CE",
          "element": "C",
          "coord": [
            -0.4154999852180481,
            13.596400260925293,
            4.079800128936768
          ]
        }
      ]
    },
    {
      "id": "A:138",
      "chain": "A",
      "resseq": 138,
      "icode": "",
      "resname": "PRO",
      "hetflag": " ",
      "sasa": 0.0,
      "atoms": [
        {
          "atom_index": 992,
          "name": "N",
          "element": "N",
          "coord": [
            -0.25099998712539673,
            14.06719970703125,
            4.091899871826172
          ]
        },
        {
          "atom_index": 993,
          "name": "CA",
          "element": "C",
          "coord": [
            -0.32350000739097595,
            14.100000381469727,
            3.9684998989105225
          ]
        },
        {
          "atom_index": 994,
          "name": "C",
          "element": "C",
          "coord": [
            -0.2281000018119812,
            14.133000373840332,
            3.852299928665161
          ]
        },
        {
          "atom_index": 995,
          "name": "O",
          "element": "O",
          "coord": [
            -0.2612999975681305,
            14.10990047454834,
            3.7369000911712646
          ]
        },
        {
          "atom_index": 996,
          "name": "CB",
          "element": "C",
          "coord": [
            -0.4066999852657318,
            14.221500396728516,
            4.0106000900268555
          ]
        },
        {
          "atom_index": 997,
          "name": "CG",
          "element": "C",
          "coord": [
            -0.4410000145435333,
            14.186400413513184,
            4.15369987487793
          ]
        },
        {
          "atom_index": 998,
          "name": "CD",
          "element": "C",
          "coord": [
            -0.30720001459121704,
            14.14050006866455,
            4.2067999839782715
          ]
        }
      ]
    },
    {
      "id": "A:139",
      "chain": "A",
      "resseq": 139,
      "icode": "",
      "resname": "ILE",
      "hetflag": " ",
      "sasa": 0.0,
      "atoms": [
        {
          "atom_index": 999,
          "name": "N",
          "element": "N",
          "coord": [
            -0.10869999974966049,
            14.184300422668457,
            3.883699893951416
          ]
        },
        {
          "atom_index": 1000,
          "name": "CA",
          "element": "C",
          "coord": [
            -0.009600000455975533,
            14.219799995422363,
            3.7809998989105225
          ]
        },
        {
          "atom_index": 1001,
          "name": "C",
          "element": "C",
          "coord": [
            0.06800000369548798,
            14.09529972076416,
            3.7388999462127686
          ]
        },
        {
          "atom_index": 1002,
          "name": "O",
          "element": "O",
          "coord": [
            0.07020000368356705,
            14.058500289916992,
            3.622999906539917
          ]
        },
        {
          "atom_index": 1003,
          "name": "CB",
          "element": "C",
          "coord": [
            0.08730000257492065,
            14.3302001953125,
            3.831899881362915
          ]
        },
        {
          "atom_index": 1004,
          "name": "CG1",
          "element": "C",
          "coord": [
            0.014000000432133675,
            14.464799880981445,
            3.838099956512451
          ]
        },
        {
          "atom_index": 1005,
          "name": "CG2",
          "element": "C",
          "coord": [
            0.20960000157356262,
            14.342300415039062,
            3.7411000728607178
          ]
        },
        {
          "atom_index": 1006,
          "name": "CD1",
          "element": "C",
          "coord": [
            0.0877000018954277,
            14.570500373840332,
            3.922800064086914
          ]
        }
      ]
    },
    {
      "id": "A:140",
      "chain": "A",
      "resseq": 140,
      "icode": "",
      "resname": "ARG",
      "hetflag": " ",
      "sasa": 0.06391733884811401,
      "atoms": [
        {
          "atom_index": 1007,
          "name": "N",
          "element": "N",
          "coord": [
            0.12809999287128448,
            14.029000282287598,
            3.8359999656677246
          ]
        },
        {
          "atom_index": 1008,
          "name": "CA",
          "element": "C",
          "coord": [
            0.2053000032901764,
            13.906599998474121,
            3.814300060272217
          ]
        },
        {
          "atom_index": 1009,
          "name": "C",
          "element": "C",
          "coord": [
            0.13339999318122864,
            13.804699897766113,
            3.725100040435791
          ]
        },
        {
          "atom_index": 1010,
          "name": "O",
          "element": "O",
          "coord": [
            0.1859000027179718,
            13.767800331115723,
            3.621799945831299
          ]
        },
        {
          "atom_index": 1011,
          "name": "CB",
          "element": "C",
          "coord": [
            0.23720000684261322,
            13.842000007629395,
            3.949199914932251
          ]
        },
        {
          "atom_index": 1012,
          "name": "CG",
          "element": "C",
          "coord": [
            0.30730000138282776,
            13.713399887084961,
            3.938499927520752
          ]
        },
        {
          "atom_index": 1013,
          "name": "CD",
          "element": "C",
          "coord": [
            0.34880000352859497,
            13.668299674987793,
            4.073800086975098
          ]
        },
        {
          "atom_index": 1014,
          "name": "NE",
          "element": "N",
          "coord": [
            0.2442999929189682,
            13.592900276184082,
            4.14169979095459
          ]
        },
        {
          "atom_index": 1015,
          "name": "CZ",
          "element": "C",
          "coord": [
            0.1678999960422516,
            13.640199661254883,
            4.2393999099731445
          ]
        },
        {
          "atom_index": 1016,
          "name": "NH1",
          "element": "N",
          "coord": [
            0.1809999942779541,
            13.764599800109863,
            4.281899929046631
          ]
        },
        {
          "atom_index": 1017,
          "name": "NH2",
          "element": "N",
          "coord": [
            0.08330000191926956,
            13.559499740600586,
            4.30049991607666
          ]
        }
      ]
    },
    {
      "id": "A:141",
      "chain": "A",
      "resseq": 141,
      "icode": "",
      "resname": "GLU",
      "hetflag": " ",
      "sasa": 1.98638117313385,
      "atoms": [
        {
          "atom_index": 1018,
          "name": "N",
          "element": "N",
          "coord": [
            0.0142000000923872,
            13.761799812316895,
            3.767199993133545
          ]
        },
        {
          "atom_index": 1019,
          "name": "CA",
          "element": "C",
          "coord": [
            -0.06909999996423721,
            13.664299964904785,
            3.6956000328063965
          ]
        },
        {
          "atom_index": 1020,
          "name": "C",
          "element": "C",
          "coord": [
            -0.14499999582767487,
            13.721699714660645,
            3.57669997215271
          ]
        },
        {
          "atom_index": 1021,
          "name": "O",
          "element": "O",
          "coord": [
            -0.24050000309944153,
            13.660799980163574,
            3.5306999683380127
          ]
        },
        {
          "atom_index": 1022,
          "name": "CB",
          "element": "C",
          "coord": [
            -0.17299999296665192,
            13.601699829101562,
            3.7897000312805176
          ]
        },
        {
          "atom_index": 1023,
          "name": "CG",
          "element": "C",
          "coord": [
            -0.11760000139474869,
            13.538200378417969,
            3.91729998588562
          ]
        },
        {
          "atom_index": 1024,
          "name": "CD",
          "element": "C",
          "coord": [
            -0.009800000116229057,
            13.434100151062012,
            3.891700029373169
          ]
        },
        {
          "atom_index": 1025,
          "name": "OE1",
          "element": "O",
          "coord": [
            -0.010999999940395355,
            13.368499755859375,
            3.785099983215332
          ]
        },
        {
          "atom_index": 1026,
          "name": "OE2",
          "element": "O",
          "coord": [
            0.07729999721050262,
            13.418100357055664,
            3.9793999195098877
          ]
        }
      ]
    },
    {
      "id": "A:142",
      "chain": "A",
      "resseq": 142,
      "icode": "",
      "resname": "ASN",
      "hetflag": " ",
      "sasa": 0.37835830450057983,
      "atoms": [
        {
          "atom_index": 1027,
          "name": "N",
          "element": "N",
          "coord": [
            -0.11079999804496765,
            13.842300415039062,
            3.533600091934204
          ]
        },
        {
          "atom_index": 1028,
          "name": "CA",
          "element": "C",
          "coord": [
            -0.17800000309944153,
            13.904399871826172,
            3.4189000129699707
          ]
        },
        {
          "atom_index": 1029,
          "name": "C",
          "element": "C",
          "coord": [
            -0.33160001039505005,
            13.911700248718262,
            3.430799961090088
          ]
        },
        {
          "atom_index": 1030,
          "name": "O",
          "element": "O",
          "coord": [
            -0.40400001406669617,
            13.896300315856934,
            3.3329999446868896
          ]
        },
        {
          "atom_index": 1031,
          "name": "CB",
          "element": "C",
          "coord": [
            -0.13680000603199005,
            13.832599639892578,
            3.288300037384033
          ]
        },
        {
          "atom_index": 1032,
          "name": "CG",
          "element": "C",
          "coord": [
            -0.1518000066280365,
            13.920900344848633,
            3.164799928665161
          ]
        },
        {
          "atom_index": 1033,
          "name": "OD1",
          "element": "O",
          "coord": [
            -0.19339999556541443,
            13.874199867248535,
            3.059799909591675
          ]
        },
        {
          "atom_index": 1034,
          "name": "ND2",
          "element": "N",
          "coord": [
            -0.11150000244379044,
            14.046600341796875,
            3.1751999855041504
          ]
        }
      ]
    },
    {
      "id": "A:143",
      "chain": "A",
      "resseq": 143,
      "icode": "",
      "resname": "LYS",
      "hetflag": " ",
      "sasa": 0.09495562314987183,
      "atoms": [
        {
          "atom_index": 1035,
          "name": "N",
          "element": "N",
          "coord": [
            -0.38089999556541443,
            13.944700241088867,
            3.5494000911712646
          ]
        },
        {
          "atom_index": 1036,
          "name": "CA",
          "element": "C",
          "coord": [
            -0.5249000191688538,
            13.953399658203125,
            3.5713999271392822
          ]
        },
        {
          "atom_index": 1037,
          "name": "C",
          "element": "C",
          "coord": [
            -0.5848000049591064,
            14.091099739074707,
            3.537400007247925
          ]
        },
        {
          "atom_index": 1038,
          "name": "O",
          "element": "O",
          "coord": [
            -0.70660001039505,
            14.105199813842773,
            3.5232999324798584
          ]
        },
        {
          "atom_index": 1039,
          "name": "CB",
          "element": "C",
          "coord": [
            -0.5569000244140625,
            13.91670036315918,
            3.717099905014038
          ]
        },
        {
          "atom_index": 1040,
          "name": "CG",
          "element": "C",
          "coord": [
            -0.503000020980835,
            13.781599998474121,
            3.760999917984009
          ]
        },
        {
          "atom_index": 1041,
          "name": "CD",
          "element": "C",
          "coord": [
            -0.565500020980835,
            13.671799659729004,
            3.6767001152038574
          ]
        },
        {
          "atom_index": 1042,
          "name": "CE",
          "element": "C",
          "coord": [
            -0.5170000195503235,
            13.533100128173828,
            3.7165000438690186
          ]
        },
        {
          "atom_index": 1043,
          "name": "NZ",
          "element": "N",
          "coord": [
            -0.59579998254776,
            13.42710018157959,
            3.643699884414673
          ]
        }
      ]
    },
    {
      "id": "A:144",
      "chain": "A",
      "resseq": 144,
      "icode": "",
      "resname": "ALA",
      "hetflag": " ",
      "sasa": 0.0,
      "atoms": [
        {
          "atom_index": 1044,
          "name": "N",
          "element": "N",
          "coord": [
            -0.5002999901771545,
            14.19320011138916,
            3.52839994430542
          ]
        },
        {
          "atom_index": 1045,
          "name": "CA",
          "element": "C",
          "coord": [
            -0.5465999841690063,
            14.328499794006348,
            3.4981000423431396
          ]
        },
        {
          "atom_index": 1046,
          "name": "C",
          "element": "C",
          "coord": [
            -0.44429999589920044,
            14.387399673461914,
            3.405900001525879
          ]
        },
        {
          "atom_index": 1047,
          "name": "O",
          "element": "O",
          "coord": [
            -0.3262999951839447,
            14.395999908447266,
            3.441200017929077
          ]
        },
        {
          "atom_index": 1048,
          "name": "CB",
          "element": "C",
          "coord": [
            -0.5529000163078308,
            14.409700393676758,
            3.6243999004364014
          ]
        }
      ]
    },
    {
      "id": "A:145",
      "chain": "A",
      "resseq": 145,
      "icode": "",
      "resname": "GLN",
      "hetflag": " ",
      "sasa": 0.0,
      "atoms": [
        {
          "atom_index": 1049,
          "name": "N",
          "element": "N",
          "coord": [
            -0.486299991607666,
            14.427300453186035,
            3.2871999740600586
          ]
        },
        {
          "atom_index": 1050,
          "name": "CA",
          "element": "C",
          "coord": [
            -0.38920000195503235,
            14.482399940490723,
            3.193700075149536
          ]
        },
        {
          "atom_index": 1051,
          "name": "C",
          "element": "C",
          "coord": [
            -0.37529999017715454,
            14.633000373840332,
            3.194000005722046
          ]
        },
        {
          "atom_index": 1052,
          "name": "O",
          "element": "O",
          "coord": [
            -0.27090001106262207,
            14.68529987335205,
            3.156599998474121
          ]
        },
        {
          "atom_index": 1053,
          "name": "CB",
          "element": "C",
          "coord": [
            -0.40790000557899475,
            14.428799629211426,
            3.050600051879883
          ]
        },
        {
          "atom_index": 1054,
          "name": "CG",
          "element": "C",
          "coord": [
            -0.5385000109672546,
            14.361499786376953,
            3.018199920654297
          ]
        },
        {
          "atom_index": 1055,
          "name": "CD",
          "element": "C",
          "coord": [
            -0.5476999878883362,
            14.216300010681152,
            3.063999891281128
          ]
        },
        {
          "atom_index": 1056,
          "name": "OE1",
          "element": "O",
          "coord": [
            -0.44830000400543213,
            14.150500297546387,
            3.096100091934204
          ]
        },
        {
          "atom_index": 1057,
          "name": "NE2",
          "element": "N",
          "coord": [
            -0.6692000031471252,
            14.166299819946289,
            3.06850004196167
          ]
        }
      ]
    },
    {
      "id": "A:146",
      "chain": "A",
      "resseq": 146,
      "icode": "",
      "resname": "GLU",
      "hetflag": " ",
      "sasa": 0.0,
      "atoms": [
        {
          "atom_index": 1058,
          "name": "N",
          "element": "N",
          "coord": [
            -0.4796999990940094,
            14.70259952545166,
            3.2356998920440674
          ]
        },
        {
          "atom_index": 1059,
          "name": "CA",
          "element": "C",
          "coord": [
            -0.47609999775886536,
            14.847599983215332,
            3.2386999130249023
          ]
        },
        {
          "atom_index": 1060,
          "name": "C",
          "element": "C",
          "coord": [
            -0.4717999994754791,
            14.897600173950195,
            3.383699893951416
          ]
        },
        {
          "atom_index": 1061,
          "name": "O",
          "element": "O",
          "coord": [
            -0.5706999897956848,
            14.890199661254883,
            3.4570000171661377
          ]
        },
        {
          "atom_index": 1062,
          "name": "CB",
          "element": "C",
          "coord": [
            -0.5967000126838684,
            14.901800155639648,
            3.164299964904785
          ]
        },
        {
          "atom_index": 1063,
          "name": "CG",
          "element": "C",
          "coord": [
            -0.5992000102996826,
            14.872400283813477,
            3.012700080871582
          ]
        },
        {
          "atom_index": 1064,
          "name": "CD",
          "element": "C",
          "coord": [
            -0.730400025844574,
            14.918000221252441,
            2.9470999240875244
          ]
        },
        {
          "atom_index": 1065,
          "name": "OE1",
          "element": "O",
          "coord": [
            -0.7577000260353088,
            15.039400100708008,
            2.9467999935150146
          ]
        },
        {
          "atom_index": 1066,
          "name": "OE2",
          "element": "O",
          "coord": [
            -0.8083999752998352,
            14.832200050354004,
            2.898900032043457
          ]
        }
      ]
    },
    {
      "id": "A:147",
      "chain": "A",
      "resseq": 147,
      "icode": "",
      "resname": "ILE",
      "hetflag": " ",
      "sasa": 0.0,
      "atoms": [
        {
          "atom_index": 1067,
          "name": "N",
          "element": "N",
          "coord": [
            -0.35429999232292175,
            14.942999839782715,
            3.425800085067749
          ]
        },
        {
          "atom_index": 1068,
          "name": "CA",
          "element": "C",
          "coord": [
            -0.33399999141693115,
            14.991299629211426,
            3.561000108718872
          ]
        },
        {
          "atom_index": 1069,
          "name": "C",
          "element": "C",
          "coord": [
            -0.3418000042438507,
            15.143899917602539,
            3.567699909210205
          ]
        },
        {
          "atom_index": 1070,
          "name": "O",
          "element": "O",
          "coord": [
            -0.27869999408721924,
            15.212300300598145,
            3.4881999492645264
          ]
        },
        {
          "atom_index": 1071,
          "name": "CB",
          "element": "C",
          "coord": [
            -0.19499999284744263,
            14.946499824523926,
            3.610300064086914
          ]
        },
        {
          "atom_index": 1072,
          "name": "CG1",
          "element": "C",
          "coord": [
            -0.18279999494552612,
            14.795599937438965,
            3.598299980163574
          ]
        },
        {
          "atom_index": 1073,
          "name": "CG2",
          "element": "C",
          "coord": [
            -0.17110000550746918,
            14.986900329589844,
            3.7525999546051025
          ]
        },
        {
          "atom_index": 1074,
          "name": "CD1",
          "element": "C",
          "coord": [
            -0.29010000824928284,
            14.720399856567383,
            3.671600103378296
          ]
        }
      ]
    },
    {
      "id": "A:148",
      "chain": "A",
      "resseq": 148,
      "icode": "",
      "resname": "TYR",
      "hetflag": " ",
      "sasa": 0.0,
      "atoms": [
        {
          "atom_index": 1075,
          "name": "N",
          "element": "N",
          "coord": [
            -0.420199990272522,
            15.196999549865723,
            3.660399913787842
          ]
        },
        {
          "atom_index": 1076,
          "name": "CA",
          "element": "C",
          "coord": [
            -0.4291999936103821,
            15.342499732971191,
            3.6786999702453613
          ]
        },
        {
          "atom_index": 1077,
          "name": "C",
          "element": "C",
          "coord": [
            -0.3946000039577484,
            15.360199928283691,
            3.824700117111206
          ]
        },
        {
          "atom_index": 1078,
          "name": "O",
          "element": "O",
          "coord": [
            -0.4478999972343445,
            15.288299560546875,
            3.9096999168395996
          ]
        },
        {
          "atom_index": 1079,
          "name": "CB",
          "element": "C",
          "coord": [
            -0.569100022315979,
            15.39490032196045,
            3.6500000953674316
          ]
        },
        {
          "atom_index": 1080,
          "name": "CG",
          "element": "C",
          "coord": [
            -0.6087999939918518,
            15.37279987335205,
            3.506999969482422
          ]
        },
        {
          "atom_index": 1081,
          "name": "CD1",
          "element": "C",
          "coord": [
            -0.567300021648407,
            15.460000038146973,
            3.406599998474121
          ]
        },
        {
          "atom_index": 1082,
          "name": "CD2",
          "element": "C",
          "coord": [
            -0.6783000230789185,
            15.260100364685059,
            3.4702999591827393
          ]
        },
        {
          "atom_index": 1083,
          "name": "CE1",
          "element": "C",
          "coord": [
            -0.5939000248908997,
            15.433199882507324,
            3.2699999809265137
          ]
        },
        {
          "atom_index": 1084,
          "name": "CE2",
          "element": "C",
          "coord": [
            -0.7049999833106995,
            15.231200218200684,
            3.336199998855591
          ]
        },
        {
          "atom_index": 1085,
          "name": "CZ",
          "element": "C",
          "coord": [
            -0.6620000004768372,
            15.317299842834473,
            3.236599922180176
          ]
        },
        {
          "atom_index": 1086,
          "name": "OH",
          "element": "O",
          "coord": [
            -0.6801999807357788,
            15.281100273132324,
            3.1052000522613525
          ]
        }
      ]
    },
    {
      "id": "A:149",
      "chain": "A",
      "resseq": 149,
      "icode": "",
      "resname": "ILE",
      "hetflag": " ",
      "sasa": 0.0,
      "atoms": [
        {
          "atom_index": 1087,
          "name": "N",
          "element": "N",
          "coord": [
            -0.2944999933242798,
            15.443300247192383,
            3.8512001037597656
          ]
        },
        {
          "atom_index": 1088,
          "name": "CA",
          "element": "C",
          "coord": [
            -0.24879999458789825,
            15.467599868774414,
            3.9872000217437744
          ]
        },
        {
          "atom_index": 1089,
          "name": "C",
          "element": "C",
          "coord": [
            -0.30070000886917114,
            15.598899841308594,
            4.047699928283691
          ]
        },
        {
          "atom_index": 1090,
          "name": "O",
          "element": "O",
          "coord": [
            -0.2903999984264374,
            15.706899642944336,
            3.987600088119507
          ]
        },
        {
          "atom_index": 1091,
          "name": "CB",
          "element": "C",
          "coord": [
            -0.09740000218153,
            15.47350025177002,
            3.991499900817871
          ]
        },
        {
          "atom_index": 1092,
          "name": "CG1",
          "element": "C",
          "coord": [
            -0.038600001484155655,
            15.350500106811523,
            3.923799991607666
          ]
        },
        {
          "atom_index": 1093,
          "name": "CG2",
          "element": "C",
          "coord": [
            -0.050599999725818634,
            15.487000465393066,
            4.132699966430664
          ]
        },
        {
          "atom_index": 1094,
          "name": "CD1",
          "element": "C",
          "coord": [
            0.1160999983549118,
            15.349900245666504,
            3.9191999435424805
          ]
        }
      ]
    },
    {
      "id": "A:150",
      "chain": "A",
      "resseq": 150,
      "icode": "",
      "resname": "VAL",
      "hetflag": " ",
      "sasa": 0.0,
      "atoms": [
        {
          "atom_index": 1095,
          "name": "N",
          "element": "N",
          "coord": [
            -0.36039999127388,
            15.588000297546387,
            4.165200233459473
          ]
        },
        {
          "atom_index": 1096,
          "name": "CA",
          "element": "C",
          "coord": [
            -0.41130000352859497,
            15.70359992980957,
            4.235000133514404
          ]
        },
        {
          "atom_index": 1097,
          "name": "C",
          "element": "C",
          "coord": [
            -0.29910001158714294,
            15.751799583435059,
            4.323400020599365
          ]
        },
        {
          "atom_index": 1098,
          "name": "O",
          "element": "O",
          "coord": [
            -0.22930000722408295,
            15.672300338745117,
            4.386600017547607
          ]
        },
        {
          "atom_index": 1099,
          "name": "CB",
          "element": "C",
          "coord": [
            -0.5332000255584717,
            15.666899681091309,
            4.319300174713135
          ]
        },
        {
          "atom_index": 1100,
          "name": "CG1",
          "element": "C",
          "coord": [
            -0.5719000101089478,
            15.782099723815918,
            4.4116997718811035
          ]
        },
        {
          "atom_index": 1101,
          "name": "CG2",
          "element": "C",
          "coord": [
            -0.6492000222206116,
            15.63379955291748,
            4.22730016708374
          ]
        }
      ]
    },
    {
      "id": "A:151",
      "chain": "A",
      "resseq": 151,
      "icode": "",
      "resname": "CYS",
      "hetflag": " ",
      "sasa": 0.0,
      "atoms": [
        {
          "atom_index": 1102,
          "name": "N",
          "element": "N",
          "coord": [
            -0.2759999930858612,
            15.881699562072754,
            4.3225998878479
          ]
        },
        {
          "atom_index": 1103,
          "name": "CA",
          "element": "C",
          "coord": [
            -0.17030000686645508,
            15.9375,
            4.4039998054504395
          ]
        },
        {
          "atom_index": 1104,
          "name": "C",
          "element": "C",
          "coord": [
            -0.20399999618530273,
            16.082799911499023,
            4.433199882507324
          ]
        },
        {
          "atom_index": 1105,
          "name": "O",
          "element": "O",
          "coord": [
            -0.31459999084472656,
            16.12969970703125,
            4.401899814605713
          ]
        },
        {
          "atom_index": 1106,
          "name": "CB",
          "element": "C",
          "coord": [
            -0.03629999980330467,
            15.922300338745117,
            4.333099842071533
          ]
        },
        {
          "atom_index": 1107,
          "name": "SG",
          "element": "S",
          "coord": [
            -0.037300001829862595,
            15.997400283813477,
            4.167500019073486
          ]
        }
      ]
    },
    {
      "id": "A:152",
      "chain": "A",
      "resseq": 152,
      "icode": "",
      "resname": "SER",
      "hetflag": " ",
      "sasa": 0.0,
      "atoms": [
        {
          "atom_index": 1108,
          "name": "N",
          "element": "N",
          "coord": [
            -0.11789999902248383,
            16.149599075317383,
            4.508200168609619
          ]
        },
        {
          "atom_index": 1109,
          "name": "CA",
          "element": "C",
          "coord": [
            -0.13860000669956207,
            16.2903995513916,
            4.540900230407715
          ]
        },
        {
          "atom_index": 1110,
          "name": "C",
          "element": "C",
          "coord": [
            -0.00039999998989515007,
            16.351999282836914,
            4.548900127410889
          ]
        },
        {
          "atom_index": 1111,
          "name": "O",
          "element": "O",
          "coord": [
            0.10000000149011612,
            16.279699325561523,
            4.540900230407715
          ]
        },
        {
          "atom_index": 1112,
          "name": "CB",
          "element": "C",
          "coord": [
            -0.2160000056028366,
            16.307899475097656,
            4.673299789428711
          ]
        },
        {
          "atom_index": 1113,
          "name": "OG",
          "element": "O",
          "coord": [
            -0.1656000018119812,
            16.22450065612793,
            4.776700019836426
          ]
        }
      ]
    },
    {
      "id": "A:153",
      "chain": "A",
      "resseq": 153,
      "icode": "",
      "resname": "GLY",
      "hetflag": " ",
      "sasa": 0.0,
      "atoms": [
        {
          "atom_index": 1114,
          "name": "N",
          "element": "N",
          "coord": [
            0.005499999970197678,
            16.483200073242188,
            4.566699981689453
          ]
        },
        {
          "atom_index": 1115,
          "name": "CA",
          "element": "C",
          "coord": [
            0.13420000672340393,
            16.549299240112305,
            4.569900035858154
          ]
        },
        {
          "atom_index": 1116,
          "name": "C",
          "element": "C",
          "coord": [
            0.20409999787807465,
            16.532699584960938,
            4.702099800109863
          ]
        },
        {
          "atom_index": 1117,
          "name": "O",
          "element": "O",
          "coord": [
            0.23899999260902405,
            16.63129997253418,
            4.76669979095459
          ]
        }
      ]
    },
    {
      "id": "A:154",
      "chain": "A",
      "resseq": 154,
      "icode": "",
      "resname": "GLU",
      "hetflag": " ",
      "sasa": 0.0,
      "atoms": [
        {
          "atom_index": 1118,
          "name": "N",
          "element": "N",
          "coord": [
            0.22709999978542328,
            16.408300399780273,
            4.741000175476074
          ]
        },
        {
          "atom_index": 1119,
          "name": "CA",
          "element": "C",
          "coord": [
            0.289900004863739,
            16.378799438476562,
            4.867599964141846
          ]
        },
        {
          "atom_index": 1120,
          "name": "C",
          "element": "C",
          "coord": [
            0.3937000036239624,
            16.274200439453125,
            4.843100070953369
          ]
        },
        {
          "atom_index": 1121,
          "name": "O",
          "element": "O",
          "coord": [
            0.3792000114917755,
            16.18899917602539,
            4.75540018081665
          ]
        },
        {
          "atom_index": 1122,
          "name": "CB",
          "element": "C",
          "coord": [
            0.1858000010251999,
            16.32990074157715,
            4.968400001525879
          ]
        },
        {
          "atom_index": 1123,
          "name": "CG",
          "element": "C",
          "coord": [
            0.23549999296665192,
            16.31439971923828,
            5.112100124359131
          ]
        },
        {
          "atom_index": 1124,
          "name": "CD",
          "element": "C",
          "coord": [
            0.28850001096725464,
            16.176799774169922,
            5.139999866485596
          ]
        },
        {
          "atom_index": 1125,
          "name": "OE1",
          "element": "O",
          "coord": [
            0.22759999334812164,
            16.08139991760254,
            5.085899829864502
          ]
        },
        {
          "atom_index": 1126,
          "name": "OE2",
          "element": "O",
          "coord": [
            0.38769999146461487,
            16.163799285888672,
            5.217700004577637
          ]
        }
      ]
    },
    {
      "id": "A:155",
      "chain": "A",
      "resseq": 155,
      "icode": "",
      "resname": "MET",
      "hetflag": " ",
      "sasa": 0.0,
      "atoms": [
        {
          "atom_index": 1127,
          "name": "N",
          "element": "N",
          "coord": [
            0.49799999594688416,
            16.279499053955078,
            4.923699855804443
          ]
        },
        {
          "atom_index": 1128,
          "name": "CA",
          "element": "C",
          "coord": [
            0.6086000204086304,
            16.18939971923828,
            4.90910005569458
          ]
        },
        {
          "atom_index": 1129,
          "name": "C",
          "element": "C",
          "coord": [
            0.5701000094413757,
            16.0447998046875,
            4.901299953460693
          ]
        },
        {
          "atom_index": 1130,
          "name": "O",
          "element": "O",
          "coord": [
            0.5983999967575073,
            15.979599952697754,
            4.802999973297119
          ]
        },
        {
          "atom_index": 1131,
          "name": "CB",
          "element": "C",
          "coord": [
            0.708299994468689,
            16.2106990814209,
            5.022200107574463
          ]
        },
        {
          "atom_index": 1132,
          "name": "CG",
          "element": "C",
          "coord": [
            0.8220000267028809,
            16.111799240112305,
            5.02269983291626
          ]
        },
        {
          "atom_index": 1133,
          "name": "SD",
          "element": "S",
          "coord": [
            0.9059000015258789,
            16.129100799560547,
            4.865699768066406
          ]
        },
        {
          "atom_index": 1134,
          "name": "CE",
          "element": "C",
          "coord": [
            1.0540000200271606,
            16.226299285888672,
            4.919899940490723
          ]
        }
      ]
    },
    {
      "id": "A:156",
      "chain": "A",
      "resseq": 156,
      "icode": "",
      "resname": "MET",
      "hetflag": " ",
      "sasa": 0.0,
      "atoms": [
        {
          "atom_index": 1135,
          "name": "N",
          "element": "N",
          "coord": [
            0.5051000118255615,
            15.993399620056152,
            5.004799842834473
          ]
        },
        {
          "atom_index": 1136,
          "name": "CA",
          "element": "C",
          "coord": [
            0.46869999170303345,
            15.851799964904785,
            5.007500171661377
          ]
        },
        {
          "atom_index": 1137,
          "name": "C",
          "element": "C",
          "coord": [
            0.37400001287460327,
            15.807700157165527,
            4.8983001708984375
          ]
        },
        {
          "atom_index": 1138,
          "name": "O",
          "element": "O",
          "coord": [
            0.38499999046325684,
            15.695799827575684,
            4.850100040435791
          ]
        },
        {
          "atom_index": 1139,
          "name": "CB",
          "element": "C",
          "coord": [
            0.415800005197525,
            15.80840015411377,
            5.145999908447266
          ]
        },
        {
          "atom_index": 1140,
          "name": "CG",
          "element": "C",
          "coord": [
            0.517799973487854,
            15.818900108337402,
            5.2600998878479
          ]
        },
        {
          "atom_index": 1141,
          "name": "SD",
          "element": "S",
          "coord": [
            0.6858999729156494,
            15.771400451660156,
            5.211100101470947
          ]
        },
        {
          "atom_index": 1142,
          "name": "CE",
          "element": "C",
          "coord": [
            0.6872000098228455,
            15.596199989318848,
            5.240900039672852
          ]
        }
      ]
    },
    {
      "id": "A:157",
      "chain": "A",
      "resseq": 157,
      "icode": "",
      "resname": "ALA",
      "hetflag": " ",
      "sasa": 0.0,
      "atoms": [
        {
          "atom_index": 1143,
          "name": "N",
          "element": "N",
          "coord": [
            0.28029999136924744,
            15.893899917602539,
            4.860400199890137
          ]
        },
        {
          "atom_index": 1144,
          "name": "CA",
          "element": "C",
          "coord": [
            0.18610000610351562,
            15.858200073242188,
            4.75540018081665
          ]
        },
        {
          "atom_index": 1145,
          "name": "C",
          "element": "C",
          "coord": [
            0.2630000114440918,
            15.845100402832031,
            4.621699810028076
          ]
        },
        {
          "atom_index": 1146,
          "name": "O",
          "element": "O",
          "coord": [
            0.2362000048160553,
            15.755200386047363,
            4.5395002365112305
          ]
        },
        {
          "atom_index": 1147,
          "name": "CB",
          "element": "C",
          "coord": [
            0.0746999979019165,
            15.962699890136719,
            4.746699810028076
          ]
        }
      ]
    },
    {
      "id": "A:158",
      "chain": "A",
      "resseq": 158,
      "icode": "",
      "resname": "MET",
      "hetflag": " ",
      "sasa": 0.0,
      "atoms": [
        {
          "atom_index": 1148,
          "name": "N",
          "element": "N",
          "coord": [
            0.36390000581741333,
            15.930299758911133,
            4.605199813842773
          ]
        },
        {
          "atom_index": 1149,
          "name": "CA",
          "element": "C",
          "coord": [
            0.44699999690055847,
            15.93019962310791,
            4.4857001304626465
          ]
        },
        {
          "atom_index": 1150,
          "name": "C",
          "element": "C",
          "coord": [
            0.5415999889373779,
            15.81029987335205,
            4.48769998550415
          ]
        },
        {
          "atom_index": 1151,
          "name": "O",
          "element": "O",
          "coord": [
            0.5631999969482422,
            15.741399765014648,
            4.388400077819824
          ]
        },
        {
          "atom_index": 1152,
          "name": "CB",
          "element": "C",
          "coord": [
            0.5217999815940857,
            16.06410026550293,
            4.4756999015808105
          ]
        },
        {
          "atom_index": 1153,
          "name": "CG",
          "element": "C",
          "coord": [
            0.42730000615119934,
            16.18160057067871,
            4.447000026702881
          ]
        },
        {
          "atom_index": 1154,
          "name": "SD",
          "element": "S",
          "coord": [
            0.4966999888420105,
            16.349700927734375,
            4.440999984741211
          ]
        },
        {
          "atom_index": 1155,
          "name": "CE",
          "element": "C",
          "coord": [
            0.6294999718666077,
            16.329099655151367,
            4.322700023651123
          ]
        }
      ]
    },
    {
      "id": "A:159",
      "chain": "A",
      "resseq": 159,
      "icode": "",
      "resname": "TYR",
      "hetflag": " ",
      "sasa": 0.0,
      "atoms": [
        {
          "atom_index": 1156,
          "name": "N",
          "element": "N",
          "coord": [
            0.5928000211715698,
            15.778400421142578,
            4.603400230407715
          ]
        },
        {
          "atom_index": 1157,
          "name": "CA",
          "element": "C",
          "coord": [
            0.6844000220298767,
            15.66759967803955,
            4.612299919128418
          ]
        },
        {
          "atom_index": 1158,
          "name": "C",
          "element": "C",
          "coord": [
            0.6103000044822693,
            15.538000106811523,
            4.578100204467773
          ]
        },
        {
          "atom_index": 1159,
          "name": "O",
          "element": "O",
          "coord": [
            0.6658999919891357,
            15.450499534606934,
            4.5106000900268555
          ]
        },
        {
          "atom_index": 1160,
          "name": "CB",
          "element": "C",
          "coord": [
            0.7440999746322632,
            15.666500091552734,
            4.754300117492676
          ]
        },
        {
          "atom_index": 1161,
          "name": "CG",
          "element": "C",
          "coord": [
            0.8330000042915344,
            15.548199653625488,
            4.793000221252441
          ]
        },
        {
          "atom_index": 1162,
          "name": "CD1",
          "element": "C",
          "coord": [
            0.965499997138977,
            15.541500091552734,
            4.752500057220459
          ]
        },
        {
          "atom_index": 1163,
          "name": "CD2",
          "element": "C",
          "coord": [
            0.7853000164031982,
            15.446100234985352,
            4.875
          ]
        },
        {
          "atom_index": 1164,
          "name": "CE1",
          "element": "C",
          "coord": [
            1.0492000579833984,
            15.436100006103516,
            4.791800022125244
          ]
        },
        {
          "atom_index": 1165,
          "name": "CE2",
          "element": "C",
          "coord": [
            0.8689000010490417,
            15.338600158691406,
            4.915200233459473
          ]
        },
        {
          "atom_index": 1166,
          "name": "CZ",
          "element": "C",
          "coord": [
            1.0008000135421753,
            15.335000038146973,
            4.872700214385986
          ]
        },
        {
          "atom_index": 1167,
          "name": "OH",
          "element": "O",
          "coord": [
            1.0823999643325806,
            15.228400230407715,
            4.9070000648498535
          ]
        }
      ]
    },
    {
      "id": "A:160",
      "chain": "A",
      "resseq": 160,
      "icode": "",
      "resname": "ALA",
      "hetflag": " ",
      "sasa": 0.0,
      "atoms": [
        {
          "atom_index": 1168,
          "name": "N",
          "element": "N",
          "coord": [
            0.4839000105857849,
            15.525899887084961,
            4.61899995803833
          ]
        },
        {
          "atom_index": 1169,
          "name": "CA",
          "element": "C",
          "coord": [
            0.4097999930381775,
            15.402099609375,
            4.591599941253662
          ]
        },
        {
          "atom_index": 1170,
          "name": "C",
          "element": "C",
          "coord": [
            0.38359999656677246,
            15.388299942016602,
            4.44290018081665
          ]
        },
        {
          "atom_index": 1171,
          "name": "O",
          "element": "O",
          "coord": [
            0.3912000060081482,
            15.28030014038086,
            4.388500213623047
          ]
        },
        {
          "atom_index": 1172,
          "name": "CB",
          "element": "C",
          "coord": [
            0.27649998664855957,
            15.394200325012207,
            4.674600124359131
          ]
        }
      ]
    },
    {
      "id": "A:161",
      "chain": "A",
      "resseq": 161,
      "icode": "",
      "resname": "ALA",
      "hetflag": " ",
      "sasa": 0.0,
      "atoms": [
        {
          "atom_index": 1173,
          "name": "N",
          "element": "N",
          "coord": [
            0.35269999504089355,
            15.498100280761719,
            4.375999927520752
          ]
        },
        {
          "atom_index": 1174,
          "name": "CA",
          "element": "C",
          "coord": [
            0.33009999990463257,
            15.494799613952637,
            4.2322001457214355
          ]
        },
        {
          "atom_index": 1175,
          "name": "C",
          "element": "C",
          "coord": [
            0.45669999718666077,
            15.440699577331543,
            4.166100025177002
          ]
        },
        {
          "atom_index": 1176,
          "name": "O",
          "element": "O",
          "coord": [
            0.45260000228881836,
            15.34529972076416,
            4.088900089263916
          ]
        },
        {
          "atom_index": 1177,
          "name": "CB",
          "element": "C",
          "coord": [
            0.30160000920295715,
            15.634699821472168,
            4.183199882507324
          ]
        }
      ]
    },
    {
      "id": "A:162",
      "chain": "A",
      "resseq": 162,
      "icode": "",
      "resname": "ASN",
      "hetflag": " ",
      "sasa": 0.0,
      "atoms": [
        {
          "atom_index": 1178,
          "name": "N",
          "element": "N",
          "coord": [
            0.571399986743927,
            15.493800163269043,
            4.205999851226807
          ]
        },
        {
          "atom_index": 1179,
          "name": "CA",
          "element": "C",
          "coord": [
            0.6991999745368958,
            15.449600219726562,
            4.149799823760986
          ]
        },
        {
          "atom_index": 1180,
          "name": "C",
          "element": "C",
          "coord": [
            0.7271000146865845,
            15.30049991607666,
            4.167900085449219
          ]
        },
        {
          "atom_index": 1181,
          "name": "O",
          "element": "O",
          "coord": [
            0.7775999903678894,
            15.233099937438965,
            4.077300071716309
          ]
        },
        {
          "atom_index": 1182,
          "name": "CB",
          "element": "C",
          "coord": [
            0.8140000104904175,
            15.533599853515625,
            4.208399772644043
          ]
        },
        {
          "atom_index": 1183,
          "name": "CG",
          "element": "C",
          "coord": [
            0.944100022315979,
            15.52299976348877,
            4.126999855041504
          ]
        },
        {
          "atom_index": 1184,
          "name": "OD1",
          "element": "O",
          "coord": [
            1.045799970626831,
            15.47439956665039,
            4.176700115203857
          ]
        },
        {
          "atom_index": 1185,
          "name": "ND2",
          "element": "N",
          "coord": [
            0.9404000043869019,
            15.569199562072754,
            4.002900123596191
          ]
        }
      ]
    },
    {
      "id": "A:163",
      "chain": "A",
      "resseq": 163,
      "icode": "",
      "resname": "ASN",
      "hetflag": " ",
      "sasa": 0.0,
      "atoms": [
        {
          "atom_index": 1186,
          "name": "N",
          "element": "N",
          "coord": [
            0.6934000253677368,
            15.247699737548828,
            4.28439998626709
          ]
        },
        {
          "atom_index": 1187,
          "name": "CA",
          "element": "C",
          "coord": [
            0.7168999910354614,
            15.106499671936035,
            4.3119001388549805
          ]
        },
        {
          "atom_index": 1188,
          "name": "C",
          "element": "C",
          "coord": [
            0.6155999898910522,
            15.020899772644043,
            4.240699768066406
          ]
        },
        {
          "atom_index": 1189,
          "name": "O",
          "element": "O",
          "coord": [
            0.6434999704360962,
            14.905500411987305,
            4.209400177001953
          ]
        },
        {
          "atom_index": 1190,
          "name": "CB",
          "element": "C",
          "coord": [
            0.710099995136261,
            15.074600219726562,
            4.461400032043457
          ]
        },
        {
          "atom_index": 1191,
          "name": "CG",
          "element": "C",
          "coord": [
            0.8310999870300293,
            15.123499870300293,
            4.53849983215332
          ]
        },
        {
          "atom_index": 1192,
          "name": "OD1",
          "element": "O",
          "coord": [
            0.9397000074386597,
            15.144700050354004,
            4.482500076293945
          ]
        },
        {
          "atom_index": 1193,
          "name": "ND2",
          "element": "N",
          "coord": [
            0.8131999969482422,
            15.140700340270996,
            4.669400215148926
          ]
        }
      ]
    },
    {
      "id": "A:164",
      "chain": "A",
      "resseq": 164,
      "icode": "",
      "resname": "ILE",
      "hetflag": " ",
      "sasa": 0.0,
      "atoms": [
        {
          "atom_index": 1194,
          "name": "N",
          "element": "N",
          "coord": [
            0.4943999946117401,
            15.072099685668945,
            4.224699974060059
          ]
        },
        {
          "atom_index": 1195,
          "name": "CA",
          "element": "C",
          "coord": [
            0.39259999990463257,
            14.997599601745605,
            4.153299808502197
          ]
        },
        {
          "atom_index": 1196,
          "name": "C",
          "element": "C",
          "coord": [
            0.4447000026702881,
            14.995499610900879,
            4.007999897003174
          ]
        },
        {
          "atom_index": 1197,
          "name": "O",
          "element": "O",
          "coord": [
            0.4551999866962433,
            14.889200210571289,
            3.946199893951416
          ]
        },
        {
          "atom_index": 1198,
          "name": "CB",
          "element": "C",
          "coord": [
            0.25360000133514404,
            15.064900398254395,
            4.16379976272583
          ]
        },
        {
          "atom_index": 1199,
          "name": "CG1",
          "element": "C",
          "coord": [
            0.20550000667572021,
            15.061800003051758,
            4.310100078582764
          ]
        },
        {
          "atom_index": 1200,
          "name": "CG2",
          "element": "C",
          "coord": [
            0.15230000019073486,
            14.989700317382812,
            4.079100131988525
          ]
        },
        {
          "atom_index": 1201,
          "name": "CD1",
          "element": "C",
          "coord": [
            0.09369999915361404,
            15.163100242614746,
            4.3471999168396
          ]
        }
      ]
    },
    {
      "id": "A:165",
      "chain": "A",
      "resseq": 165,
      "icode": "",
      "resname": "SER",
      "hetflag": " ",
      "sasa": 0.0,
      "atoms": [
        {
          "atom_index": 1202,
          "name": "N",
          "element": "N",
          "coord": [
            0.4884999990463257,
            15.111200332641602,
            3.959399938583374
          ]
        },
        {
          "atom_index": 1203,
          "name": "CA",
          "element": "C",
          "coord": [
            0.5421000123023987,
            15.121100425720215,
            3.8238000869750977
          ]
        },
        {
          "atom_index": 1204,
          "name": "C",
          "element": "C",
          "coord": [
            0.6577000021934509,
            15.022299766540527,
            3.808500051498413
          ]
        },
        {
          "atom_index": 1205,
          "name": "O",
          "element": "O",
          "coord": [
            0.6717000007629395,
            14.956500053405762,
            3.704699993133545
          ]
        },
        {
          "atom_index": 1206,
          "name": "CB",
          "element": "C",
          "coord": [
            0.5845000147819519,
            15.265399932861328,
            3.7922000885009766
          ]
        },
        {
          "atom_index": 1207,
          "name": "OG",
          "element": "O",
          "coord": [
            0.4699000120162964,
            15.348799705505371,
            3.7674999237060547
          ]
        }
      ]
    },
    {
      "id": "A:166",
      "chain": "A",
      "resseq": 166,
      "icode": "",
      "resname": "LYS",
      "hetflag": " ",
      "sasa": 0.0,
      "atoms": [
        {
          "atom_index": 1208,
          "name": "N",
          "element": "N",
          "coord": [
            0.7361999750137329,
            15.007200241088867,
            3.9149999618530273
          ]
        },
        {
          "atom_index": 1209,
          "name": "CA",
          "element": "C",
          "coord": [
            0.8454999923706055,
            14.911299705505371,
            3.9135000705718994
          ]
        },
        {
          "atom_index": 1210,
          "name": "C",
          "element": "C",
          "coord": [
            0.7857999801635742,
            14.773500442504883,
            3.8945000171661377
          ]
        },
        {
          "atom_index": 1211,
          "name": "O",
          "element": "O",
          "coord": [
            0.8314999938011169,
            14.698200225830078,
            3.8106000423431396
          ]
        },
        {
          "atom_index": 1212,
          "name": "CB",
          "element": "C",
          "coord": [
            0.9251000285148621,
            14.913299560546875,
            4.043600082397461
          ]
        },
        {
          "atom_index": 1213,
          "name": "CG",
          "element": "C",
          "coord": [
            1.0194000005722046,
            15.031700134277344,
            4.057600021362305
          ]
        },
        {
          "atom_index": 1214,
          "name": "CD",
          "element": "C",
          "coord": [
            1.1205999851226807,
            15.001099586486816,
            4.165299892425537
          ]
        },
        {
          "atom_index": 1215,
          "name": "CE",
          "element": "C",
          "coord": [
            1.2135000228881836,
            15.118200302124023,
            4.190800189971924
          ]
        },
        {
          "atom_index": 1216,
          "name": "NZ",
          "element": "N",
          "coord": [
            1.3056000471115112,
            15.093299865722656,
            4.307300090789795
          ]
        }
      ]
    },
    {
      "id": "A:167",
      "chain": "A",
      "resseq": 167,
      "icode": "",
      "resname": "GLY",
      "hetflag": " ",
      "sasa": 0.0,
      "atoms": [
        {
          "atom_index": 1217,
          "name": "N",
          "element": "N",
          "coord": [
            0.680400013923645,
            14.741499900817871,
            3.968600034713745
          ]
        },
        {
          "atom_index": 1218,
          "name": "CA",
          "element": "C",
          "coord": [
            0.6190999746322632,
            14.610199928283691,
            3.9558000564575195
          ]
        },
        {
          "atom_index": 1219,
          "name": "C",
          "element": "C",
          "coord": [
            0.5719000101089478,
            14.577300071716309,
            3.8153998851776123
          ]
        },
        {
          "atom_index": 1220,
          "name": "O",
          "element": "O",
          "coord": [
            0.5785999894142151,
            14.461600303649902,
            3.772700071334839
          ]
        }
      ]
    },
    {
      "id": "A:168",
      "chain": "A",
      "resseq": 168,
      "icode": "",
      "resname": "ILE",
      "hetflag": " ",
      "sasa": 0.0,
      "atoms": [
        {
          "atom_index": 1221,
          "name": "N",
          "element": "N",
          "coord": [
            0.5232999920845032,
            14.67870044708252,
            3.743799924850464
          ]
        },
        {
          "atom_index": 1222,
          "name": "CA",
          "element": "C",
          "coord": [
            0.47530001401901245,
            14.66189956665039,
            3.606600046157837
          ]
        },
        {
          "atom_index": 1223,
          "name": "C",
          "element": "C",
          "coord": [
            0.590499997138977,
            14.63029956817627,
            3.511399984359741
          ]
        },
        {
          "atom_index": 1224,
          "name": "O",
          "element": "O",
          "coord": [
            0.5759000182151794,
            14.547300338745117,
            3.4210000038146973
          ]
        },
        {
          "atom_index": 1225,
          "name": "CB",
          "element": "C",
          "coord": [
            0.4056999981403351,
            14.786999702453613,
            3.5606000423431396
          ]
        },
        {
          "atom_index": 1226,
          "name": "CG1",
          "element": "C",
          "coord": [
            0.27880001068115234,
            14.804699897766113,
            3.643699884414673
          ]
        },
        {
          "atom_index": 1227,
          "name": "CG2",
          "element": "C",
          "coord": [
            0.3779999911785126,
            14.783100128173828,
            3.410799980163574
          ]
        },
        {
          "atom_index": 1228,
          "name": "CD1",
          "element": "C",
          "coord": [
            0.2110999971628189,
            14.932999610900879,
            3.621500015258789
          ]
        }
      ]
    },
    {
      "id": "A:169",
      "chain": "A",
      "resseq": 169,
      "icode": "",
      "resname": "VAL",
      "hetflag": " ",
      "sasa": 0.03226546198129654,
      "atoms": [
        {
          "atom_index": 1229,
          "name": "N",
          "element": "N",
          "coord": [
            0.7041000127792358,
            14.697099685668945,
            3.531399965286255
          ]
        },
        {
          "atom_index": 1230,
          "name": "CA",
          "element": "C",
          "coord": [
            0.8226000070571899,
            14.674599647521973,
            3.4484000205993652
          ]
        },
        {
          "atom_index": 1231,
          "name": "C",
          "element": "C",
          "coord": [
            0.8646000027656555,
            14.52810001373291,
            3.46560001373291
          ]
        },
        {
          "atom_index": 1232,
          "name": "O",
          "element": "O",
          "coord": [
            0.8687999844551086,
            14.451800346374512,
            3.3701999187469482
          ]
        },
        {
          "atom_index": 1233,
          "name": "CB",
          "element": "C",
          "coord": [
            0.9401999711990356,
            14.772299766540527,
            3.486599922180176
          ]
        },
        {
          "atom_index": 1234,
          "name": "CG1",
          "element": "C",
          "coord": [
            1.06659996509552,
            14.735199928283691,
            3.413599967956543
          ]
        },
        {
          "atom_index": 1235,
          "name": "CG2",
          "element": "C",
          "coord": [
            0.9035000205039978,
            14.91450023651123,
            3.454200029373169
          ]
        }
      ]
    },
    {
      "id": "A:170",
      "chain": "A",
      "resseq": 170,
      "icode": "",
      "resname": "LYS",
      "hetflag": " ",
      "sasa": 0.0,
      "atoms": [
        {
          "atom_index": 1236,
          "name": "N",
          "element": "N",
          "coord": [
            0.8779000043869019,
            14.48550033569336,
            3.5897998809814453
          ]
        },
        {
          "atom_index": 1237,
          "name": "CA",
          "element": "C",
          "coord": [
            0.917900025844574,
            14.34939956665039,
            3.620699882507324
          ]
        },
        {
          "atom_index": 1238,
          "name": "C",
          "element": "C",
          "coord": [
            0.8353000283241272,
            14.24269962310791,
            3.5497000217437744
          ]
        },
        {
          "atom_index": 1239,
          "name": "O",
          "element": "O",
          "coord": [
            0.8859999775886536,
            14.134300231933594,
            3.518699884414673
          ]
        },
        {
          "atom_index": 1240,
          "name": "CB",
          "element": "C",
          "coord": [
            0.911899983882904,
            14.326899528503418,
            3.7713000774383545
          ]
        },
        {
          "atom_index": 1241,
          "name": "CG",
          "element": "C",
          "coord": [
            0.9908999800682068,
            14.2076997756958,
            3.8187999725341797
          ]
        },
        {
          "atom_index": 1242,
          "name": "CD",
          "element": "C",
          "coord": [
            0.9132999777793884,
            14.078300476074219,
            3.809000015258789
          ]
        },
        {
          "atom_index": 1243,
          "name": "CE",
          "element": "C",
          "coord": [
            0.8719000220298767,
            14.031800270080566,
            3.946899890899658
          ]
        },
        {
          "atom_index": 1244,
          "name": "NZ",
          "element": "N",
          "coord": [
            0.9879999756813049,
            14.011099815368652,
            4.0355000495910645
          ]
        }
      ]
    },
    {
      "id": "A:171",
      "chain": "A",
      "resseq": 171,
      "icode": "",
      "resname": "TYR",
      "hetflag": " ",
      "sasa": 0.0,
      "atoms": [
        {
          "atom_index": 1245,
          "name": "N",
          "element": "N",
          "coord": [
            0.7081000208854675,
            14.269499778747559,
            3.527100086212158
          ]
        },
        {
          "atom_index": 1246,
          "name": "CA",
          "element": "C",
          "coord": [
            0.6255999803543091,
            14.170499801635742,
            3.4607999324798584
          ]
        },
        {
          "atom_index": 1247,
          "name": "C",
          "element": "C",
          "coord": [
            0.5960999727249146,
            14.205499649047852,
            3.3171000480651855
          ]
        },
        {
          "atom_index": 1248,
          "name": "O",
          "element": "O",
          "coord": [
            0.507099986076355,
            14.146900177001953,
            3.256500005722046
          ]
        },
        {
          "atom_index": 1249,
          "name": "CB",
          "element": "C",
          "coord": [
            0.49559998512268066,
            14.15060043334961,
            3.5373001098632812
          ]
        },
        {
          "atom_index": 1250,
          "name": "CG",
          "element": "C",
          "coord": [
            0.5163999795913696,
            14.080599784851074,
            3.6673998832702637
          ]
        },
        {
          "atom_index": 1251,
          "name": "CD1",
          "element": "C",
          "coord": [
            0.5594000220298767,
            13.949000358581543,
            3.6703999042510986
          ]
        },
        {
          "atom_index": 1252,
          "name": "CD2",
          "element": "C",
          "coord": [
            0.5001999735832214,
            14.147100448608398,
            3.7874999046325684
          ]
        },
        {
          "atom_index": 1253,
          "name": "CE1",
          "element": "C",
          "coord": [
            0.5866000056266785,
            13.885899543762207,
            3.789099931716919
          ]
        },
        {
          "atom_index": 1254,
          "name": "CE2",
          "element": "C",
          "coord": [
            0.5273000001907349,
            14.084199905395508,
            3.9077000617980957
          ]
        },
        {
          "atom_index": 1255,
          "name": "CZ",
          "element": "C",
          "coord": [
            0.5703999996185303,
            13.953399658203125,
            3.9077000617980957
          ]
        },
        {
          "atom_index": 1256,
          "name": "OH",
          "element": "O",
          "coord": [
            0.5964999794960022,
            13.888099670410156,
            4.027100086212158
          ]
        }
      ]
    },
    {
      "id": "A:172",
      "chain": "A",
      "resseq": 172,
      "icode": "",
      "resname": "ALA",
      "hetflag": " ",
      "sasa": 0.0,
      "atoms": [
        {
          "atom_index": 1257,
          "name": "N",
          "element": "N",
          "coord": [
            0.6722000241279602,
            14.29990005493164,
            3.263200044631958
          ]
        },
        {
          "atom_index": 1258,
          "name": "CA",
          "element": "C",
          "coord": [
            0.6553000211715698,
            14.34689998626709,
            3.1266000270843506
          ]
        },
        {
          "atom_index": 1259,
          "name": "C",
          "element": "C",
          "coord": [
            0.6310999989509583,
            14.233400344848633,
            3.02839994430542
          ]
        },
        {
          "atom_index": 1260,
          "name": "O",
          "element": "O",
          "coord": [
            0.5198000073432922,
            14.212699890136719,
            2.978800058364868
          ]
        },
        {
          "atom_index": 1261,
          "name": "CB",
          "element": "C",
          "coord": [
            0.7764999866485596,
            14.42590045928955,
            3.085700035095215
          ]
        }
      ]
    },
    {
      "id": "A:173",
      "chain": "A",
      "resseq": 173,
      "icode": "",
      "resname": "ASN",
      "hetflag": " ",
      "sasa": 8.070555686950684,
      "atoms": [
        {
          "atom_index": 1262,
          "name": "N",
          "element": "N",
          "coord": [
            0.7372000217437744,
            14.158699989318848,
            3.001499891281128
          ]
        },
        {
          "atom_index": 1263,
          "name": "CA",
          "element": "C",
          "coord": [
            0.7312999963760376,
            14.045499801635742,
            2.909600019454956
          ]
        },
        {
          "atom_index": 1264,
          "name": "C",
          "element": "C",
          "coord": [
            0.6409000158309937,
            13.932499885559082,
            2.959199905395508
          ]
        },
        {
          "atom_index": 1265,
          "name": "O",
          "element": "O",
          "coord": [
            0.607200026512146,
            13.842300415039062,
            2.883500099182129
          ]
        },
        {
          "atom_index": 1266,
          "name": "CB",
          "element": "C",
          "coord": [
            0.8729000091552734,
            13.9931001663208,
            2.8801000118255615
          ]
        },
        {
          "atom_index": 1267,
          "name": "CG",
          "element": "C",
          "coord": [
            0.9652000069618225,
            14.000100135803223,
            3.001499891281128
          ]
        },
        {
          "atom_index": 1268,
          "name": "OD1",
          "element": "O",
          "coord": [
            0.9279000163078308,
            13.958700180053711,
            3.1119000911712646
          ]
        },
        {
          "atom_index": 1269,
          "name": "ND2",
          "element": "N",
          "coord": [
            1.0842000246047974,
            14.057499885559082,
            2.982599973678589
          ]
        }
      ]
    },
    {
      "id": "A:174",
      "chain": "A",
      "resseq": 174,
      "icode": "",
      "resname": "SER",
      "hetflag": " ",
      "sasa": 0.9458957314491272,
      "atoms": [
        {
          "atom_index": 1270,
          "name": "N",
          "element": "N",
          "coord": [
            0.5983999967575073,
            13.942099571228027,
            3.084700107574463
          ]
        },
        {
          "atom_index": 1271,
          "name": "CA",
          "element": "C",
          "coord": [
            0.5123999714851379,
            13.84280014038086,
            3.148200035095215
          ]
        },
        {
          "atom_index": 1272,
          "name": "C",
          "element": "C",
          "coord": [
            0.36890000104904175,
            13.843299865722656,
            3.093600034713745
          ]
        },
        {
          "atom_index": 1273,
          "name": "O",
          "element": "O",
          "coord": [
            0.2976999878883362,
            13.742899894714355,
            3.099299907684326
          ]
        },
        {
          "atom_index": 1274,
          "name": "CB",
          "element": "C",
          "coord": [
            0.5105000138282776,
            13.869000434875488,
            3.298099994659424
          ]
        },
        {
          "atom_index": 1275,
          "name": "OG",
          "element": "O",
          "coord": [
            0.48899999260902405,
            13.749600410461426,
            3.368299961090088
          ]
        }
      ]
    },
    {
      "id": "A:175",
      "chain": "A",
      "resseq": 175,
      "icode": "",
      "resname": "GLY",
      "hetflag": " ",
      "sasa": 0.0,
      "atoms": [
        {
          "atom_index": 1276,
          "name": "N",
          "element": "N",
          "coord": [
            0.3246999979019165,
            13.957500457763672,
            3.044100046157837
          ]
        },
        {
          "atom_index": 1277,
          "name": "CA",
          "element": "C",
          "coord": [
            0.19089999794960022,
            13.964300155639648,
            2.9909000396728516
          ]
        },
        {
          "atom_index": 1278,
          "name": "C",
          "element": "C",
          "coord": [
            0.17440000176429749,
            14.098600387573242,
            2.925100088119507
          ]
        },
        {
          "atom_index": 1279,
          "name": "O",
          "element": "O",
          "coord": [
            0.272599995136261,
            14.157999992370605,
            2.88100004196167
          ]
        }
      ]
    },
    {
      "id": "A:176",
      "chain": "A",
      "resseq": 176,
      "icode": "",
      "resname": "SER",
      "hetflag": " ",
      "sasa": 1.0588754415512085,
      "atoms": [
        {
          "atom_index": 1280,
          "name": "N",
          "element": "N",
          "coord": [
            0.05180000141263008,
            14.148900032043457,
            2.924099922180176
          ]
        },
        {
          "atom_index": 1281,
          "name": "CA",
          "element": "C",
          "coord": [
            0.02160000056028366,
            14.276100158691406,
            2.8620998859405518
          ]
        },
        {
          "atom_index": 1282,
          "name": "C",
          "element": "C",
          "coord": [
            -0.025100000202655792,
            14.382399559020996,
            2.963200092315674
          ]
        },
        {
          "atom_index": 1283,
          "name": "O",
          "element": "O",
          "coord": [
            -0.1031000018119812,
            14.470100402832031,
            2.9291000366210938
          ]
        },
        {
          "atom_index": 1284,
          "name": "CB",
          "element": "C",
          "coord": [
            -0.08579999953508377,
            14.25220012664795,
            2.757499933242798
          ]
        },
        {
          "atom_index": 1285,
          "name": "OG",
          "element": "O",
          "coord": [
            -0.18140000104904175,
            14.15880012512207,
            2.80679988861084
          ]
        }
      ]
    },
    {
      "id": "A:177",
      "chain": "A",
      "resseq": 177,
      "icode": "",
      "resname": "VAL",
      "hetflag": " ",
      "sasa": 0.0,
      "atoms": [
        {
          "atom_index": 1286,
          "name": "N",
          "element": "N",
          "coord": [
            0.01860000006854534,
            14.36870002746582,
            3.088099956512451
          ]
        },
        {
          "atom_index": 1287,
          "name": "CA",
          "element": "C",
          "coord": [
            -0.014800000004470348,
            14.460200309753418,
            3.1963000297546387
          ]
        },
        {
          "atom_index": 1288,
          "name": "C",
          "element": "C",
          "coord": [
            0.06780000030994415,
            14.583600044250488,
            3.1721999645233154
          ]
        },
        {
          "atom_index": 1289,
          "name": "O",
          "element": "O",
          "coord": [
            0.1906999945640564,
            14.576299667358398,
            3.1735000610351562
          ]
        },
        {
          "atom_index": 1290,
          "name": "CB",
          "element": "C",
          "coord": [
            0.027799999341368675,
            14.40429973602295,
            3.331899881362915
          ]
        },
        {
          "atom_index": 1291,
          "name": "CG1",
          "element": "C",
          "coord": [
            0.012299999594688416,
            14.511699676513672,
            3.438999891281128
          ]
        },
        {
          "atom_index": 1292,
          "name": "CG2",
          "element": "C",
          "coord": [
            -0.05490000173449516,
            14.285099983215332,
            3.3682000637054443
          ]
        }
      ]
    },
    {
      "id": "A:178",
      "chain": "A",
      "resseq": 178,
      "icode": "",
      "resname": "ARG",
      "hetflag": " ",
      "sasa": 0.31651872396469116,
      "atoms": [
        {
          "atom_index": 1293,
          "name": "N",
          "element": "N",
          "coord": [
            0.00139999995008111,
            14.697600364685059,
            3.1584999561309814
          ]
        },
        {
          "atom_index": 1294,
          "name": "CA",
          "element": "C",
          "coord": [
            0.07010000199079514,
            14.821599960327148,
            3.128499984741211
          ]
        },
        {
          "atom_index": 1295,
          "name": "C",
          "element": "C",
          "coord": [
            0.010499999858438969,
            14.934900283813477,
            3.212399959564209
          ]
        },
        {
          "atom_index": 1296,
          "name": "O",
          "element": "O",
          "coord": [
            -0.10080000013113022,
            14.92389965057373,
            3.2625999450683594
          ]
        },
        {
          "atom_index": 1297,
          "name": "CB",
          "element": "C",
          "coord": [
            0.052799999713897705,
            14.853699684143066,
            2.977799892425537
          ]
        },
        {
          "atom_index": 1298,
          "name": "CG",
          "element": "C",
          "coord": [
            0.09759999811649323,
            14.745599746704102,
            2.8759000301361084
          ]
        },
        {
          "atom_index": 1299,
          "name": "CD",
          "element": "C",
          "coord": [
            0.24959999322891235,
            14.734999656677246,
            2.8677000999450684
          ]
        },
        {
          "atom_index": 1300,
          "name": "NE",
          "element": "N",
          "coord": [
            0.295199990272522,
            14.616700172424316,
            2.7939000129699707
          ]
        },
        {
          "atom_index": 1301,
          "name": "CZ",
          "element": "C",
          "coord": [
            0.3292999863624573,
            14.500300407409668,
            2.8499999046325684
          ]
        },
        {
          "atom_index": 1302,
          "name": "NH1",
          "element": "N",
          "coord": [
            0.32519999146461487,
            14.48330020904541,
            2.9811999797821045
          ]
        },
        {
          "atom_index": 1303,
          "name": "NH2",
          "element": "N",
          "coord": [
            0.3666999936103821,
            14.398900032043457,
            2.774199962615967
          ]
        }
      ]
    },
    {
      "id": "A:179",
      "chain": "A",
      "resseq": 179,
      "icode": "",
      "resname": "LEU",
      "hetflag": " ",
      "sasa": 0.0,
      "atoms": [
        {
          "atom_index": 1304,
          "name": "N",
          "element": "N",
          "coord": [
            0.08320000022649765,
            15.045100212097168,
            3.2235000133514404
          ]
        },
        {
          "atom_index": 1305,
          "name": "CA",
          "element": "C",
          "coord": [
            0.03720000013709068,
            15.158900260925293,
            3.299999952316284
          ]
        },
        {
          "atom_index": 1306,
          "name": "C",
          "element": "C",
          "coord": [
            -0.038600001484155655,
            15.254899978637695,
            3.210200071334839
          ]
        },
        {
          "atom_index": 1307,
          "name": "O",
          "element": "O",
          "coord": [
            0.018699999898672104,
            15.309100151062012,
            3.115000009536743
          ]
        },
        {
          "atom_index": 1308,
          "name": "CB",
          "element": "C",
          "coord": [
            0.15629999339580536,
            15.230500221252441,
            3.364500045776367
          ]
        },
        {
          "atom_index": 1309,
          "name": "CG",
          "element": "C",
          "coord": [
            0.13009999692440033,
            15.360699653625488,
            3.4403998851776123
          ]
        },
        {
          "atom_index": 1310,
          "name": "CD1",
          "element": "C",
          "coord": [
            0.04100000113248825,
            15.335599899291992,
            3.5613999366760254
          ]
        },
        {
          "atom_index": 1311,
          "name": "CD2",
          "element": "C",
          "coord": [
            0.26260000467300415,
            15.418000221252441,
            3.481300115585327
          ]
        }
      ]
    },
    {
      "id": "A:180",
      "chain": "A",
      "resseq": 180,
      "icode": "",
      "resname": "GLY",
      "hetflag": " ",
      "sasa": 0.0,
      "atoms": [
        {
          "atom_index": 1312,
          "name": "N",
          "element": "N",
          "coord": [
            -0.16599999368190765,
            15.27810001373291,
            3.24429988861084
          ]
        },
        {
          "atom_index": 1313,
          "name": "CA",
          "element": "C",
          "coord": [
            -0.25060001015663147,
            15.366999626159668,
            3.1679000854492188
          ]
        },
        {
          "atom_index": 1314,
          "name": "C",
          "element": "C",
          "coord": [
            -0.25380000472068787,
            15.511300086975098,
            3.214600086212158
          ]
        },
        {
          "atom_index": 1315,
          "name": "O",
          "element": "O",
          "coord": [
            -0.3156999945640564,
            15.593700408935547,
            3.148200035095215
          ]
        }
      ]
    },
    {
      "id": "A:181",
      "chain": "A",
      "resseq": 181,
      "icode": "",
      "resname": "GLY",
      "hetflag": " ",
      "sasa": 0.0,
      "atoms": [
        {
          "atom_index": 1316,
          "name": "N",
          "element": "N",
          "coord": [
            -0.193900004029274,
            15.542900085449219,
            3.329400062561035
          ]
        },
        {
          "atom_index": 1317,
          "name": "CA",
          "element": "C",
          "coord": [
            -0.19439999759197235,
            15.680100440979004,
            3.377500057220459
          ]
        },
        {
          "atom_index": 1318,
          "name": "C",
          "element": "C",
          "coord": [
            -0.20520000159740448,
            15.696000099182129,
            3.5285000801086426
          ]
        },
        {
          "atom_index": 1319,
          "name": "O",
          "element": "O",
          "coord": [
            -0.23839999735355377,
            15.60159969329834,
            3.6026999950408936
          ]
        }
      ]
    },
    {
      "id": "A:182",
      "chain": "A",
      "resseq": 182,
      "icode": "",
      "resname": "LEU",
      "hetflag": " ",
      "sasa": 0.0,
      "atoms": [
        {
          "atom_index": 1320,
          "name": "N",
          "element": "N",
          "coord": [
            -0.17419999837875366,
            15.817299842834473,
            3.5731000900268555
          ]
        },
        {
          "atom_index": 1321,
          "name": "CA",
          "element": "C",
          "coord": [
            -0.17960000038146973,
            15.857399940490723,
            3.712599992752075
          ]
        },
        {
          "atom_index": 1322,
          "name": "C",
          "element": "C",
          "coord": [
            -0.3068000078201294,
            15.93910026550293,
            3.7360000610351562
          ]
        },
        {
          "atom_index": 1323,
          "name": "O",
          "element": "O",
          "coord": [
            -0.33899998664855957,
            16.02400016784668,
            3.6540000438690186
          ]
        },
        {
          "atom_index": 1324,
          "name": "CB",
          "element": "C",
          "coord": [
            -0.061900001019239426,
            15.948599815368652,
            3.7441000938415527
          ]
        },
        {
          "atom_index": 1325,
          "name": "CG",
          "element": "C",
          "coord": [
            0.07840000092983246,
            15.896100044250488,
            3.7258999347686768
          ]
        },
        {
          "atom_index": 1326,
          "name": "CD1",
          "element": "C",
          "coord": [
            0.1761000007390976,
            15.990400314331055,
            3.798099994659424
          ]
        },
        {
          "atom_index": 1327,
          "name": "CD2",
          "element": "C",
          "coord": [
            0.07989999651908875,
            15.756799697875977,
            3.78629994392395
          ]
        }
      ]
    },
    {
      "id": "A:183",
      "chain": "A",
      "resseq": 183,
      "icode": "",
      "resname": "ILE",
      "hetflag": " ",
      "sasa": 0.0,
      "atoms": [
        {
          "atom_index": 1328,
          "name": "N",
          "element": "N",
          "coord": [
            -0.3774999976158142,
            15.918000221252441,
            3.8471999168395996
          ]
        },
        {
          "atom_index": 1329,
          "name": "CA",
          "element": "C",
          "coord": [
            -0.499099999666214,
            15.996199607849121,
            3.877000093460083
          ]
        },
        {
          "atom_index": 1330,
          "name": "C",
          "element": "C",
          "coord": [
            -0.4641999900341034,
            16.074499130249023,
            4.001500129699707
          ]
        },
        {
          "atom_index": 1331,
          "name": "O",
          "element": "O",
          "coord": [
            -0.42899999022483826,
            16.013500213623047,
            4.102499961853027
          ]
        },
        {
          "atom_index": 1332,
          "name": "CB",
          "element": "C",
          "coord": [
            -0.6183000206947327,
            15.905099868774414,
            3.9128000736236572
          ]
        },
        {
          "atom_index": 1333,
          "name": "CG1",
          "element": "C",
          "coord": [
            -0.6498000025749207,
            15.808300018310547,
            3.7985999584198
          ]
        },
        {
          "atom_index": 1334,
          "name": "CG2",
          "element": "C",
          "coord": [
            -0.7409999966621399,
            15.986499786376953,
            3.944200038909912
          ]
        },
        {
          "atom_index": 1335,
          "name": "CD1",
          "element": "C",
          "coord": [
            -0.7368000149726868,
            15.691900253295898,
            3.8420000076293945
          ]
        }
      ]
    },
    {
      "id": "A:184",
      "chain": "A",
      "resseq": 184,
      "icode": "",
      "resname": "CYS",
      "hetflag": " ",
      "sasa": 0.0,
      "atoms": [
        {
          "atom_index": 1336,
          "name": "N",
          "element": "N",
          "coord": [
            -0.46880000829696655,
            16.207399368286133,
            3.997299909591675
          ]
        },
        {
          "atom_index": 1337,
          "name": "CA",
          "element": "C",
          "coord": [
            -0.43309998512268066,
            16.285200119018555,
            4.117300033569336
          ]
        },
        {
          "atom_index": 1338,
          "name": "C",
          "element": "C",
          "coord": [
            -0.5526999831199646,
            16.314899444580078,
            4.206500053405762
          ]
        },
        {
          "atom_index": 1339,
          "name": "O",
          "element": "O",
          "coord": [
            -0.6534000039100647,
            16.368499755859375,
            4.160399913787842
          ]
        },
        {
          "atom_index": 1340,
          "name": "CB",
          "element": "C",
          "coord": [
            -0.36090001463890076,
            16.4153995513916,
            4.082200050354004
          ]
        },
        {
          "atom_index": 1341,
          "name": "SG",
          "element": "S",
          "coord": [
            -0.29829999804496765,
            16.51110076904297,
            4.226600170135498
          ]
        }
      ]
    },
    {
      "id": "A:185",
      "chain": "A",
      "resseq": 185,
      "icode": "",
      "resname": "ASN",
      "hetflag": " ",
      "sasa": 0.0,
      "atoms": [
        {
          "atom_index": 1342,
          "name": "N",
          "element": "N",
          "coord": [
            -0.5472999811172485,
            16.263700485229492,
            4.329599857330322
          ]
        },
        {
          "atom_index": 1343,
          "name": "CA",
          "element": "C",
          "coord": [
            -0.6514999866485596,
            16.286800384521484,
            4.427800178527832
          ]
        },
        {
          "atom_index": 1344,
          "name": "C",
          "element": "C",
          "coord": [
            -0.6014000177383423,
            16.40690040588379,
            4.502699851989746
          ]
        },
        {
          "atom_index": 1345,
          "name": "O",
          "element": "O",
          "coord": [
            -0.5113000273704529,
            16.39579963684082,
            4.584799766540527
          ]
        },
        {
          "atom_index": 1346,
          "name": "CB",
          "element": "C",
          "coord": [
            -0.6660000085830688,
            16.167400360107422,
            4.520899772644043
          ]
        },
        {
          "atom_index": 1347,
          "name": "CG",
          "element": "C",
          "coord": [
            -0.7839999794960022,
            16.080699920654297,
            4.485099792480469
          ]
        },
        {
          "atom_index": 1348,
          "name": "OD1",
          "element": "O",
          "coord": [
            -0.8338000178337097,
            16.003700256347656,
            4.567399978637695
          ]
        },
        {
          "atom_index": 1349,
          "name": "ND2",
          "element": "N",
          "coord": [
            -0.8325999975204468,
            16.095399856567383,
            4.36299991607666
          ]
        }
      ]
    },
    {
      "id": "A:186",
      "chain": "A",
      "resseq": 186,
      "icode": "",
      "resname": "SER",
      "hetflag": " ",
      "sasa": 0.0,
      "atoms": [
        {
          "atom_index": 1350,
          "name": "N",
          "element": "N",
          "coord": [
            -0.6467999815940857,
            16.52389907836914,
            4.45989990234375
          ]
        },
        {
          "atom_index": 1351,
          "name": "CA",
          "element": "C",
          "coord": [
            -0.6047999858856201,
            16.647600173950195,
            4.521999835968018
          ]
        },
        {
          "atom_index": 1352,
          "name": "C",
          "element": "C",
          "coord": [
            -0.6198999881744385,
            16.649799346923828,
            4.673299789428711
          ]
        },
        {
          "atom_index": 1353,
          "name": "O",
          "element": "O",
          "coord": [
            -0.7206000089645386,
            16.607099533081055,
            4.730000019073486
          ]
        },
        {
          "atom_index": 1354,
          "name": "CB",
          "element": "C",
          "coord": [
            -0.6814000010490417,
            16.764799118041992,
            4.466000080108643
          ]
        },
        {
          "atom_index": 1355,
          "name": "OG",
          "element": "O",
          "coord": [
            -0.6460999846458435,
            16.880699157714844,
            4.5391998291015625
          ]
        }
      ]
    },
    {
      "id": "A:187",
      "chain": "A",
      "resseq": 187,
      "icode": "",
      "resname": "ARG",
      "hetflag": " ",
      "sasa": 0.0,
      "atoms": [
        {
          "atom_index": 1356,
          "name": "N",
          "element": "N",
          "coord": [
            -0.5217999815940857,
            16.710599899291992,
            4.737100124359131
          ]
        },
        {
          "atom_index": 1357,
          "name": "CA",
          "element": "C",
          "coord": [
            -0.5210999846458435,
            16.723499298095703,
            4.8805999755859375
          ]
        },
        {
          "atom_index": 1358,
          "name": "C",
          "element": "C",
          "coord": [
            -0.5163999795913696,
            16.872299194335938,
            4.90910005569458
          ]
        },
        {
          "atom_index": 1359,
          "name": "O",
          "element": "O",
          "coord": [
            -0.45879998803138733,
            16.915599822998047,
            5.007299900054932
          ]
        },
        {
          "atom_index": 1360,
          "name": "CB",
          "element": "C",
          "coord": [
            -0.3977999985218048,
            16.655000686645508,
            4.9334001541137695
          ]
        },
        {
          "atom_index": 1361,
          "name": "CG",
          "element": "C",
          "coord": [
            -0.375,
            16.514999389648438,
            4.873199939727783
          ]
        },
        {
          "atom_index": 1362,
          "name": "CD",
          "element": "C",
          "coord": [
            -0.43529999256134033,
            16.399200439453125,
            4.9552001953125
          ]
        },
        {
          "atom_index": 1363,
          "name": "NE",
          "element": "N",
          "coord": [
            -0.4235999882221222,
            16.412700653076172,
            5.1016998291015625
          ]
        },
        {
          "atom_index": 1364,
          "name": "CZ",
          "element": "C",
          "coord": [
            -0.3203999996185303,
            16.46430015563965,
            5.170100212097168
          ]
        },
        {
          "atom_index": 1365,
          "name": "NH1",
          "element": "N",
          "coord": [
            -0.21140000224113464,
            16.510400772094727,
            5.107900142669678
          ]
        },
        {
          "atom_index": 1366,
          "name": "NH2",
          "element": "N",
          "coord": [
            -0.3303000032901764,
            16.478599548339844,
            5.302000045776367
          ]
        }
      ]
    },
    {
      "id": "A:188",
      "chain": "A",
      "resseq": 188,
      "icode": "",
      "resname": "ASN",
      "hetflag": " ",
      "sasa": 0.031651873141527176,
      "atoms": [
        {
          "atom_index": 1367,
          "name": "N",
          "element": "N",
          "coord": [
            -0.5770000219345093,
            16.94860076904297,
            4.818600177764893
          ]
        },
        {
          "atom_index": 1368,
          "name": "CA",
          "element": "C",
          "coord": [
            -0.5842000246047974,
            17.094200134277344,
            4.824999809265137
          ]
        },
        {
          "atom_index": 1369,
          "name": "C",
          "element": "C",
          "coord": [
            -0.450300008058548,
            17.165300369262695,
            4.840700149536133
          ]
        },
        {
          "atom_index": 1370,
          "name": "O",
          "element": "O",
          "coord": [
            -0.4415999948978424,
            17.27359962463379,
            4.89769983291626
          ]
        },
        {
          "atom_index": 1371,
          "name": "CB",
          "element": "C",
          "coord": [
            -0.6872000098228455,
            17.141399383544922,
            4.928800106048584
          ]
        },
        {
          "atom_index": 1372,
          "name": "CG",
          "element": "C",
          "coord": [
            -0.822700023651123,
            17.17799949645996,
            4.864999771118164
          ]
        },
        {
          "atom_index": 1373,
          "name": "OD1",
          "element": "O",
          "coord": [
            -0.8299999833106995,
            17.220800399780273,
            4.748700141906738
          ]
        },
        {
          "atom_index": 1374,
          "name": "ND2",
          "element": "N",
          "coord": [
            -0.9301999807357788,
            17.160499572753906,
            4.940999984741211
          ]
        }
      ]
    },
    {
      "id": "A:189",
      "chain": "A",
      "resseq": 189,
      "icode": "",
      "resname": "THR",
      "hetflag": " ",
      "sasa": 0.0,
      "atoms": [
        {
          "atom_index": 1375,
          "name": "N",
          "element": "N",
          "coord": [
            -0.3467000126838684,
            17.104400634765625,
            4.784299850463867
          ]
        },
        {
          "atom_index": 1376,
          "name": "CA",
          "element": "C",
          "coord": [
            -0.21080000698566437,
            17.158300399780273,
            4.785200119018555
          ]
        },
        {
          "atom_index": 1377,
          "name": "C",
          "element": "C",
          "coord": [
            -0.1808999925851822,
            17.25079917907715,
            4.66480016708374
          ]
        },
        {
          "atom_index": 1378,
          "name": "O",
          "element": "O",
          "coord": [
            -0.2363000065088272,
            17.234100341796875,
            4.5543999671936035
          ]
        },
        {
          "atom_index": 1379,
          "name": "CB",
          "element": "C",
          "coord": [
            -0.10890000313520432,
            17.044200897216797,
            4.782100200653076
          ]
        },
        {
          "atom_index": 1380,
          "name": "OG1",
          "element": "O",
          "coord": [
            -0.13230000436306,
            16.95840072631836,
            4.893099784851074
          ]
        },
        {
          "atom_index": 1381,
          "name": "CG2",
          "element": "C",
          "coord": [
            0.032499998807907104,
            17.097400665283203,
            4.7895002365112305
          ]
        }
      ]
    },
    {
      "id": "A:190",
      "chain": "A",
      "resseq": 190,
      "icode": "",
      "resname": "ASP",
      "hetflag": " ",
      "sasa": 4.351120471954346,
      "atoms": [
        {
          "atom_index": 1382,
          "name": "N",
          "element": "N",
          "coord": [
            -0.09019999951124191,
            17.345600128173828,
            4.685200214385986
          ]
        },
        {
          "atom_index": 1383,
          "name": "CA",
          "element": "C",
          "coord": [
            -0.053199999034404755,
            17.434499740600586,
            4.578000068664551
          ]
        },
        {
          "atom_index": 1384,
          "name": "C",
          "element": "C",
          "coord": [
            0.023600000888109207,
            17.365699768066406,
            4.46619987487793
          ]
        },
        {
          "atom_index": 1385,
          "name": "O",
          "element": "O",
          "coord": [
            0.11779999732971191,
            17.28860092163086,
            4.490499973297119
          ]
        },
        {
          "atom_index": 1386,
          "name": "CB",
          "element": "C",
          "coord": [
            0.027000000700354576,
            17.551799774169922,
            4.630799770355225
          ]
        },
        {
          "atom_index": 1387,
          "name": "CG",
          "element": "C",
          "coord": [
            -0.05180000141263008,
            17.679100036621094,
            4.627799987792969
          ]
        },
        {
          "atom_index": 1388,
          "name": "OD1",
          "element": "O",
          "coord": [
            -0.14159999787807465,
            17.693199157714844,
            4.713699817657471
          ]
        },
        {
          "atom_index": 1389,
          "name": "OD2",
          "element": "O",
          "coord": [
            -0.02630000002682209,
            17.763099670410156,
            4.538000106811523
          ]
        }
      ]
    },
    {
      "id": "A:191",
      "chain": "A",
      "resseq": 191,
      "icode": "",
      "resname": "ARG",
      "hetflag": " ",
      "sasa": 1.9685521125793457,
      "atoms": [
        {
          "atom_index": 1390,
          "name": "N",
          "element": "N",
          "coord": [
            -0.02019999921321869,
            17.393699645996094,
            4.343699932098389
          ]
        },
        {
          "atom_index": 1391,
          "name": "CA",
          "element": "C",
          "coord": [
            0.03999999910593033,
            17.340599060058594,
            4.222400188446045
          ]
        },
        {
          "atom_index": 1392,
          "name": "C",
          "element": "C",
          "coord": [
            0.04619999974966049,
            17.18720054626465,
            4.220699787139893
          ]
        },
        {
          "atom_index": 1393,
          "name": "O",
          "element": "O",
          "coord": [
            0.1273999959230423,
            17.127599716186523,
            4.1493000984191895
          ]
        },
        {
          "atom_index": 1394,
          "name": "CB",
          "element": "C",
          "coord": [
            0.17970000207424164,
            17.400400161743164,
            4.202400207519531
          ]
        },
        {
          "atom_index": 1395,
          "name": "CG",
          "element": "C",
          "coord": [
            0.1907999962568283,
            17.55299949645996,
            4.20989990234375
          ]
        },
        {
          "atom_index": 1396,
          "name": "CD",
          "element": "C",
          "coord": [
            0.3395000100135803,
            17.594100952148438,
            4.20359992980957
          ]
        },
        {
          "atom_index": 1397,
          "name": "NE",
          "element": "N",
          "coord": [
            0.40450000762939453,
            17.57979965209961,
            4.071700096130371
          ]
        },
        {
          "atom_index": 1398,
          "name": "CZ",
          "element": "C",
          "coord": [
            0.5221999883651733,
            17.520299911499023,
            4.050300121307373
          ]
        },
        {
          "atom_index": 1399,
          "name": "NH1",
          "element": "N",
          "coord": [
            0.5909000039100647,
            17.465099334716797,
            4.150300025939941
          ]
        },
        {
          "atom_index": 1400,
          "name": "NH2",
          "element": "N",
          "coord": [
            0.5774000287055969,
            17.524700164794922,
            3.929800033569336
          ]
        }
      ]
    },
    {
      "id": "A:192",
      "chain": "A",
      "resseq": 192,
      "icode": "",
      "resname": "GLU",
      "hetflag": " ",
      "sasa": 0.0,
      "atoms": [
        {
          "atom_index": 1401,
          "name": "N",
          "element": "N",
          "coord": [
            -0.05040000006556511,
            17.12470054626465,
            4.2870001792907715
          ]
        },
        {
          "atom_index": 1402,
          "name": "CA",
          "element": "C",
          "coord": [
            -0.057500001043081284,
            16.97960090637207,
            4.2967000007629395
          ]
        },
        {
          "atom_index": 1403,
          "name": "C",
          "element": "C",
          "coord": [
            -0.07590000331401825,
            16.912799835205078,
            4.160799980163574
          ]
        },
        {
          "atom_index": 1404,
          "name": "O",
          "element": "O",
          "coord": [
            -0.00930000003427267,
            16.813100814819336,
            4.129199981689453
          ]
        },
        {
          "atom_index": 1405,
          "name": "CB",
          "element": "C",
          "coord": [
            -0.17170000076293945,
            16.94219970703125,
            4.389200210571289
          ]
        },
        {
          "atom_index": 1406,
          "name": "CG",
          "element": "C",
          "coord": [
            -0.1589999943971634,
            16.80579948425293,
            4.446499824523926
          ]
        },
        {
          "atom_index": 1407,
          "name": "CD",
          "element": "C",
          "coord": [
            -0.2671000063419342,
            16.774700164794922,
            4.547999858856201
          ]
        },
        {
          "atom_index": 1408,
          "name": "OE1",
          "element": "O",
          "coord": [
            -0.36010000109672546,
            16.858200073242188,
            4.5644001960754395
          ]
        },
        {
          "atom_index": 1409,
          "name": "OE2",
          "element": "O",
          "coord": [
            -0.2590999901294708,
            16.66510009765625,
            4.610099792480469
          ]
        }
      ]
    },
    {
      "id": "A:193",
      "chain": "A",
      "resseq": 193,
      "icode": "",
      "resname": "ASP",
      "hetflag": " ",
      "sasa": 0.2522388696670532,
      "atoms": [
        {
          "atom_index": 1410,
          "name": "N",
          "element": "N",
          "coord": [
            -0.1662999987602234,
            16.967100143432617,
            4.079500198364258
          ]
        },
        {
          "atom_index": 1411,
          "name": "CA",
          "element": "C",
          "coord": [
            -0.18950000405311584,
            16.91119956970215,
            3.946700096130371
          ]
        },
        {
          "atom_index": 1412,
          "name": "C",
          "element": "C",
          "coord": [
            -0.0608999989926815,
            16.914499282836914,
            3.8661000728607178
          ]
        },
        {
          "atom_index": 1413,
          "name": "O",
          "element": "O",
          "coord": [
            -0.025499999523162842,
            16.816699981689453,
            3.800800085067749
          ]
        },
        {
          "atom_index": 1414,
          "name": "CB",
          "element": "C",
          "coord": [
            -0.30300000309944153,
            16.983999252319336,
            3.8721001148223877
          ]
        },
        {
          "atom_index": 1415,
          "name": "CG",
          "element": "C",
          "coord": [
            -0.2930999994277954,
            17.136999130249023,
            3.8796000480651855
          ]
        },
        {
          "atom_index": 1416,
          "name": "OD1",
          "element": "O",
          "coord": [
            -0.18780000507831573,
            17.19219970703125,
            3.921999931335449
          ]
        },
        {
          "atom_index": 1417,
          "name": "OD2",
          "element": "O",
          "coord": [
            -0.3935999870300293,
            17.202699661254883,
            3.842900037765503
          ]
        }
      ]
    },
    {
      "id": "A:194",
      "chain": "A",
      "resseq": 194,
      "icode": "",
      "resname": "GLU",
      "hetflag": " ",
      "sasa": 2.6800379753112793,
      "atoms": [
        {
          "atom_index": 1418,
          "name": "N",
          "element": "N",
          "coord": [
            0.014499999582767487,
            17.023300170898438,
            3.8796000480651855
          ]
        },
        {
          "atom_index": 1419,
          "name": "CA",
          "element": "C",
          "coord": [
            0.13910000026226044,
            17.0393009185791,
            3.8050999641418457
          ]
        },
        {
          "atom_index": 1420,
          "name": "C",
          "element": "C",
          "coord": [
            0.2401999980211258,
            16.939899444580078,
            3.850800037384033
          ]
        },
        {
          "atom_index": 1421,
          "name": "O",
          "element": "O",
          "coord": [
            0.3140000104904175,
            16.884000778198242,
            3.770699977874756
          ]
        },
        {
          "atom_index": 1422,
          "name": "CB",
          "element": "C",
          "coord": [
            0.19359999895095825,
            17.181499481201172,
            3.821700096130371
          ]
        },
        {
          "atom_index": 1423,
          "name": "CG",
          "element": "C",
          "coord": [
            0.09489999711513519,
            17.286399841308594,
            3.7730000019073486
          ]
        },
        {
          "atom_index": 1424,
          "name": "CD",
          "element": "C",
          "coord": [
            0.14650000631809235,
            17.425600051879883,
            3.788800001144409
          ]
        },
        {
          "atom_index": 1425,
          "name": "OE1",
          "element": "O",
          "coord": [
            0.2361000031232834,
            17.46500015258789,
            3.714200019836426
          ]
        },
        {
          "atom_index": 1426,
          "name": "OE2",
          "element": "O",
          "coord": [
            0.09839999675750732,
            17.498300552368164,
            3.873699903488159
          ]
        }
      ]
    },
    {
      "id": "A:195",
      "chain": "A",
      "resseq": 195,
      "icode": "",
      "resname": "LEU",
      "hetflag": " ",
      "sasa": 0.0,
      "atoms": [
        {
          "atom_index": 1427,
          "name": "N",
          "element": "N",
          "coord": [
            0.24310000240802765,
            16.917499542236328,
            3.9807000160217285
          ]
        },
        {
          "atom_index": 1428,
          "name": "CA",
          "element": "C",
          "coord": [
            0.33899998664855957,
            16.824499130249023,
            4.037899971008301
          ]
        },
        {
          "atom_index": 1429,
          "name": "C",
          "element": "C",
          "coord": [
            0.3206000030040741,
            16.683300018310547,
            3.9846999645233154
          ]
        },
        {
          "atom_index": 1430,
          "name": "O",
          "element": "O",
          "coord": [
            0.41839998960494995,
            16.61669921875,
            3.9509999752044678
          ]
        },
        {
          "atom_index": 1431,
          "name": "CB",
          "element": "C",
          "coord": [
            0.33009999990463257,
            16.826799392700195,
            4.190899848937988
          ]
        },
        {
          "atom_index": 1432,
          "name": "CG",
          "element": "C",
          "coord": [
            0.41830000281333923,
            16.728700637817383,
            4.268899917602539
          ]
        },
        {
          "atom_index": 1433,
          "name": "CD1",
          "element": "C",
          "coord": [
            0.5672000050544739,
            16.739700317382812,
            4.234899997711182
          ]
        },
        {
          "atom_index": 1434,
          "name": "CD2",
          "element": "C",
          "coord": [
            0.39500001072883606,
            16.753400802612305,
            4.415599822998047
          ]
        }
      ]
    },
    {
      "id": "A:196",
      "chain": "A",
      "resseq": 196,
      "icode": "",
      "resname": "ILE",
      "hetflag": " ",
      "sasa": 0.0,
      "atoms": [
        {
          "atom_index": 1435,
          "name": "N",
          "element": "N",
          "coord": [
            0.1956000030040741,
            16.63800048828125,
            3.9755001068115234
          ]
        },
        {
          "atom_index": 1436,
          "name": "CA",
          "element": "C",
          "coord": [
            0.16830000281333923,
            16.503299713134766,
            3.9272000789642334
          ]
        },
        {
          "atom_index": 1437,
          "name": "C",
          "element": "C",
          "coord": [
            0.18780000507831573,
            16.495800018310547,
            3.775399923324585
          ]
        },
        {
          "atom_index": 1438,
          "name": "O",
          "element": "O",
          "coord": [
            0.24150000512599945,
            16.396699905395508,
            3.7253000736236572
          ]
        },
        {
          "atom_index": 1439,
          "name": "CB",
          "element": "C",
          "coord": [
            0.030899999663233757,
            16.454299926757812,
            3.974299907684326
          ]
        },
        {
          "atom_index": 1440,
          "name": "CG1",
          "element": "C",
          "coord": [
            0.031199999153614044,
            16.445899963378906,
            4.1280999183654785
          ]
        },
        {
          "atom_index": 1441,
          "name": "CG2",
          "element": "C",
          "coord": [
            -0.002199999988079071,
            16.316299438476562,
            3.916599988937378
          ]
        },
        {
          "atom_index": 1442,
          "name": "CD1",
          "element": "C",
          "coord": [
            0.13750000298023224,
            16.35140037536621,
            4.1869001388549805
          ]
        }
      ]
    },
    {
      "id": "A:197",
      "chain": "A",
      "resseq": 197,
      "icode": "",
      "resname": "ILE",
      "hetflag": " ",
      "sasa": 0.45171648263931274,
      "atoms": [
        {
          "atom_index": 1443,
          "name": "N",
          "element": "N",
          "coord": [
            0.15240000188350677,
            16.603500366210938,
            3.703900098800659
          ]
        },
        {
          "atom_index": 1444,
          "name": "CA",
          "element": "C",
          "coord": [
            0.17219999432563782,
            16.608800888061523,
            3.5583999156951904
          ]
        },
        {
          "atom_index": 1445,
          "name": "C",
          "element": "C",
          "coord": [
            0.32269999384880066,
            16.59160041809082,
            3.539400100708008
          ]
        },
        {
          "atom_index": 1446,
          "name": "O",
          "element": "O",
          "coord": [
            0.36959999799728394,
            16.51490020751953,
            3.455199956893921
          ]
        },
        {
          "atom_index": 1447,
          "name": "CB",
          "element": "C",
          "coord": [
            0.1316000074148178,
            16.744699478149414,
            3.4971001148223877
          ]
        },
        {
          "atom_index": 1448,
          "name": "CG1",
          "element": "C",
          "coord": [
            -0.014700000174343586,
            16.777999877929688,
            3.525599956512451
          ]
        },
        {
          "atom_index": 1449,
          "name": "CG2",
          "element": "C",
          "coord": [
            0.155799999833107,
            16.742900848388672,
            3.3459999561309814
          ]
        },
        {
          "atom_index": 1450,
          "name": "CD1",
          "element": "C",
          "coord": [
            -0.06400000303983688,
            16.9143009185791,
            3.465100049972534
          ]
        }
      ]
    },
    {
      "id": "A:198",
      "chain": "A",
      "resseq": 198,
      "icode": "",
      "resname": "ALA",
      "hetflag": " ",
      "sasa": 0.0,
      "atoms": [
        {
          "atom_index": 1451,
          "name": "N",
          "element": "N",
          "coord": [
            0.3986999988555908,
            16.656200408935547,
            3.625499963760376
          ]
        },
        {
          "atom_index": 1452,
          "name": "CA",
          "element": "C",
          "coord": [
            0.5429999828338623,
            16.64459991455078,
            3.6171000003814697
          ]
        },
        {
          "atom_index": 1453,
          "name": "C",
          "element": "C",
          "coord": [
            0.5903000235557556,
            16.50200080871582,
            3.6347999572753906
          ]
        },
        {
          "atom_index": 1454,
          "name": "O",
          "element": "O",
          "coord": [
            0.6740999817848206,
            16.45789909362793,
            3.558300018310547
          ]
        },
        {
          "atom_index": 1455,
          "name": "CB",
          "element": "C",
          "coord": [
            0.6100999712944031,
            16.732900619506836,
            3.7181999683380127
          ]
        }
      ]
    },
    {
      "id": "A:199",
      "chain": "A",
      "resseq": 199,
      "icode": "",
      "resname": "LEU",
      "hetflag": " ",
      "sasa": 0.0,
      "atoms": [
        {
          "atom_index": 1456,
          "name": "N",
          "element": "N",
          "coord": [
            0.5372999906539917,
            16.429100036621094,
            3.7328999042510986
          ]
        },
        {
          "atom_index": 1457,
          "name": "CA",
          "element": "C",
          "coord": [
            0.5820000171661377,
            16.2908992767334,
            3.7578999996185303
          ]
        },
        {
          "atom_index": 1458,
          "name": "C",
          "element": "C",
          "coord": [
            0.5338000059127808,
            16.19219970703125,
            3.652600049972534
          ]
        },
        {
          "atom_index": 1459,
          "name": "O",
          "element": "O",
          "coord": [
            0.6057999730110168,
            16.099700927734375,
            3.6166000366210938
          ]
        },
        {
          "atom_index": 1460,
          "name": "CB",
          "element": "C",
          "coord": [
            0.5386999845504761,
            16.24209976196289,
            3.897599935531616
          ]
        },
        {
          "atom_index": 1461,
          "name": "CG",
          "element": "C",
          "coord": [
            0.5795999765396118,
            16.098499298095703,
            3.9319000244140625
          ]
        },
        {
          "atom_index": 1462,
          "name": "CD1",
          "element": "C",
          "coord": [
            0.7246000170707703,
            16.096500396728516,
            3.9542999267578125
          ]
        },
        {
          "atom_index": 1463,
          "name": "CD2",
          "element": "C",
          "coord": [
            0.5078999996185303,
            16.050600051879883,
            4.055300235748291
          ]
        }
      ]
    },
    {
      "id": "A:200",
      "chain": "A",
      "resseq": 200,
      "icode": "",
      "resname": "ALA",
      "hetflag": " ",
      "sasa": 0.0,
      "atoms": [
        {
          "atom_index": 1464,
          "name": "N",
          "element": "N",
          "coord": [
            0.41110000014305115,
            16.211000442504883,
            3.606300115585327
          ]
        },
        {
          "atom_index": 1465,
          "name": "CA",
          "element": "C",
          "coord": [
            0.3544999957084656,
            16.12420082092285,
            3.5053999423980713
          ]
        },
        {
          "atom_index": 1466,
          "name": "C",
          "element": "C",
          "coord": [
            0.44020000100135803,
            16.13680076599121,
            3.3808999061584473
          ]
        },
        {
          "atom_index": 1467,
          "name": "O",
          "element": "O",
          "coord": [
            0.4799000024795532,
            16.03689956665039,
            3.3203001022338867
          ]
        },
        {
          "atom_index": 1468,
          "name": "CB",
          "element": "C",
          "coord": [
            0.21439999341964722,
            16.16670036315918,
            3.4755001068115234
          ]
        }
      ]
    },
    {
      "id": "A:201",
      "chain": "A",
      "resseq": 201,
      "icode": "",
      "resname": "ASN",
      "hetflag": " ",
      "sasa": 2.910752058029175,
      "atoms": [
        {
          "atom_index": 1469,
          "name": "N",
          "element": "N",
          "coord": [
            0.4706999957561493,
            16.260400772094727,
            3.341900110244751
          ]
        },
        {
          "atom_index": 1470,
          "name": "CA",
          "element": "C",
          "coord": [
            0.5533000230789185,
            16.282899856567383,
            3.2235000133514404
          ]
        },
        {
          "atom_index": 1471,
          "name": "C",
          "element": "C",
          "coord": [
            0.6909999847412109,
            16.218000411987305,
            3.2421000003814697
          ]
        },
        {
          "atom_index": 1472,
          "name": "O",
          "element": "O",
          "coord": [
            0.743399977684021,
            16.157800674438477,
            3.150099992752075
          ]
        },
        {
          "atom_index": 1473,
          "name": "CB",
          "element": "C",
          "coord": [
            0.5623000264167786,
            16.433300018310547,
            3.190000057220459
          ]
        },
        {
          "atom_index": 1474,
          "name": "CG",
          "element": "C",
          "coord": [
            0.43639999628067017,
            16.48509979248047,
            3.1161999702453613
          ]
        },
        {
          "atom_index": 1475,
          "name": "OD1",
          "element": "O",
          "coord": [
            0.34279999136924744,
            16.408700942993164,
            3.0887999534606934
          ]
        },
        {
          "atom_index": 1476,
          "name": "ND2",
          "element": "N",
          "coord": [
            0.43560001254081726,
            16.613300323486328,
            3.082200050354004
          ]
        }
      ]
    },
    {
      "id": "A:202",
      "chain": "A",
      "resseq": 202,
      "icode": "",
      "resname": "LYS",
      "hetflag": " ",
      "sasa": 0.822948694229126,
      "atoms": [
        {
          "atom_index": 1477,
          "name": "N",
          "element": "N",
          "coord": [
            0.742900013923645,
            16.218599319458008,
            3.3645999431610107
          ]
        },
        {
          "atom_index": 1478,
          "name": "CA",
          "element": "C",
          "coord": [
            0.8729000091552734,
            16.15880012512207,
            3.3966000080108643
          ]
        },
        {
          "atom_index": 1479,
          "name": "C",
          "element": "C",
          "coord": [
            0.8676999807357788,
            16.006399154663086,
            3.393199920654297
          ]
        },
        {
          "atom_index": 1480,
          "name": "O",
          "element": "O",
          "coord": [
            0.9672999978065491,
            15.938300132751465,
            3.364300012588501
          ]
        },
        {
          "atom_index": 1481,
          "name": "CB",
          "element": "C",
          "coord": [
            0.9143000245094299,
            16.204599380493164,
            3.536099910736084
          ]
        },
        {
          "atom_index": 1482,
          "name": "CG",
          "element": "C",
          "coord": [
            1.0530999898910522,
            16.160400390625,
            3.578000068664551
          ]
        },
        {
          "atom_index": 1483,
          "name": "CD",
          "element": "C",
          "coord": [
            1.1122000217437744,
            16.2593994140625,
            3.678100109100342
          ]
        },
        {
          "atom_index": 1484,
          "name": "CE",
          "element": "C",
          "coord": [
            1.2301000356674194,
            16.3346004486084,
            3.617500066757202
          ]
        },
        {
          "atom_index": 1485,
          "name": "NZ",
          "element": "N",
          "coord": [
            1.3382999897003174,
            16.239500045776367,
            3.5782999992370605
          ]
        }
      ]
    },
    {
      "id": "A:203",
      "chain": "A",
      "resseq": 203,
      "icode": "",
      "resname": "LEU",
      "hetflag": " ",
      "sasa": 0.0,
      "atoms": [
        {
          "atom_index": 1486,
          "name": "N",
          "element": "N",
          "coord": [
            0.7491999864578247,
            15.953499794006348,
            3.422800064086914
          ]
        },
        {
          "atom_index": 1487,
          "name": "CA",
          "element": "C",
          "coord": [
            0.7276999950408936,
            15.809399604797363,
            3.425800085067749
          ]
        },
        {
          "atom_index": 1488,
          "name": "C",
          "element": "C",
          "coord": [
            0.7102000117301941,
            15.751899719238281,
            3.288300037384033
          ]
        },
        {
          "atom_index": 1489,
          "name": "O",
          "element": "O",
          "coord": [
            0.7376000285148621,
            15.633600234985352,
            3.2643001079559326
          ]
        },
        {
          "atom_index": 1490,
          "name": "CB",
          "element": "C",
          "coord": [
            0.6046000123023987,
            15.775199890136719,
            3.5092999935150146
          ]
        },
        {
          "atom_index": 1491,
          "name": "CG",
          "element": "C",
          "coord": [
            0.6261000037193298,
            15.755200386047363,
            3.658600091934204
          ]
        },
        {
          "atom_index": 1492,
          "name": "CD1",
          "element": "C",
          "coord": [
            0.49129998683929443,
            15.726400375366211,
            3.722399950027466
          ]
        },
        {
          "atom_index": 1493,
          "name": "CD2",
          "element": "C",
          "coord": [
            0.7247999906539917,
            15.638999938964844,
            3.679800033569336
          ]
        }
      ]
    },
    {
      "id": "A:204",
      "chain": "A",
      "resseq": 204,
      "icode": "",
      "resname": "GLY",
      "hetflag": " ",
      "sasa": 0.0,
      "atoms": [
        {
          "atom_index": 1494,
          "name": "N",
          "element": "N",
          "coord": [
            0.6643000245094299,
            15.83650016784668,
            3.1975998878479004
          ]
        },
        {
          "atom_index": 1495,
          "name": "CA",
          "element": "C",
          "coord": [
            0.6413999795913696,
            15.792499542236328,
            3.062299966812134
          ]
        },
        {
          "atom_index": 1496,
          "name": "C",
          "element": "C",
          "coord": [
            0.4945000112056732,
            15.762800216674805,
            3.051300048828125
          ]
        },
        {
          "atom_index": 1497,
          "name": "O",
          "element": "O",
          "coord": [
            0.4553000032901764,
            15.672100067138672,
            2.978600025177002
          ]
        }
      ]
    },
    {
      "id": "A:205",
      "chain": "A",
      "resseq": 205,
      "icode": "",
      "resname": "THR",
      "hetflag": " ",
      "sasa": 0.0,
      "atoms": [
        {
          "atom_index": 1498,
          "name": "N",
          "element": "N",
          "coord": [
            0.4138000011444092,
            15.840200424194336,
            3.123300075531006
          ]
        },
        {
          "atom_index": 1499,
          "name": "CA",
          "element": "C",
          "coord": [
            0.2709999978542328,
            15.82040023803711,
            3.123800039291382
          ]
        },
        {
          "atom_index": 1500,
          "name": "C",
          "element": "C",
          "coord": [
            0.20090000331401825,
            15.954899787902832,
            3.1240999698638916
          ]
        },
        {
          "atom_index": 1501,
          "name": "O",
          "element": "O",
          "coord": [
            0.2597000002861023,
            16.056100845336914,
            3.0869998931884766
          ]
        },
        {
          "atom_index": 1502,
          "name": "CB",
          "element": "C",
          "coord": [
            0.2273000031709671,
            15.7322998046875,
            3.2448999881744385
          ]
        },
        {
          "atom_index": 1503,
          "name": "OG1",
          "element": "O",
          "coord": [
            0.08889999985694885,
            15.697099685668945,
            3.232100009918213
          ]
        },
        {
          "atom_index": 1504,
          "name": "CG2",
          "element": "C",
          "coord": [
            0.25130000710487366,
            15.805000305175781,
            3.3768999576568604
          ]
        }
      ]
    },
    {
      "id": "A:206",
      "chain": "A",
      "resseq": 206,
      "icode": "",
      "resname": "GLN",
      "hetflag": " ",
      "sasa": 0.03152985870838165,
      "atoms": [
        {
          "atom_index": 1505,
          "name": "N",
          "element": "N",
          "coord": [
            0.07569999992847443,
            15.955900192260742,
            3.1665000915527344
          ]
        },
        {
          "atom_index": 1506,
          "name": "CA",
          "element": "C",
          "coord": [
            -0.003700000001117587,
            16.07710075378418,
            3.1709001064300537
          ]
        },
        {
          "atom_index": 1507,
          "name": "C",
          "element": "C",
          "coord": [
            -0.0828000009059906,
            16.090200424194336,
            3.302500009536743
          ]
        },
        {
          "atom_index": 1508,
          "name": "O",
          "element": "O",
          "coord": [
            -0.11800000071525574,
            15.990799903869629,
            3.3661000728607178
          ]
        },
        {
          "atom_index": 1509,
          "name": "CB",
          "element": "C",
          "coord": [
            -0.10480000078678131,
            16.070899963378906,
            3.0571999549865723
          ]
        },
        {
          "atom_index": 1510,
          "name": "CG",
          "element": "C",
          "coord": [
            -0.16859999299049377,
            15.932100296020508,
            3.0455000400543213
          ]
        },
        {
          "atom_index": 1511,
          "name": "CD",
          "element": "C",
          "coord": [
            -0.29840001463890076,
            15.928099632263184,
            2.9656999111175537
          ]
        },
        {
          "atom_index": 1512,
          "name": "OE1",
          "element": "O",
          "coord": [
            -0.35030001401901245,
            16.03070068359375,
            2.9223999977111816
          ]
        },
        {
          "atom_index": 1513,
          "name": "NE2",
          "element": "N",
          "coord": [
            -0.3513000011444092,
            15.808300018310547,
            2.946700096130371
          ]
        }
      ]
    },
    {
      "id": "A:207",
      "chain": "A",
      "resseq": 207,
      "icode": "",
      "resname": "MET",
      "hetflag": " ",
      "sasa": 0.0,
      "atoms": [
        {
          "atom_index": 1514,
          "name": "N",
          "element": "N",
          "coord": [
            -0.10610000044107437,
            16.212799072265625,
            3.3466999530792236
          ]
        },
        {
          "atom_index": 1515,
          "name": "CA",
          "element": "C",
          "coord": [
            -0.18950000405311584,
            16.23150062561035,
            3.462899923324585
          ]
        },
        {
          "atom_index": 1516,
          "name": "C",
          "element": "C",
          "coord": [
            -0.32359999418258667,
            16.228599548339844,
            3.3910999298095703
          ]
        },
        {
          "atom_index": 1517,
          "name": "O",
          "element": "O",
          "coord": [
            -0.36309999227523804,
            16.32509994506836,
            3.3252999782562256
          ]
        },
        {
          "atom_index": 1518,
          "name": "CB",
          "element": "C",
          "coord": [
            -0.16930000483989716,
            16.368099212646484,
            3.527899980545044
          ]
        },
        {
          "atom_index": 1519,
          "name": "CG",
          "element": "C",
          "coord": [
            -0.2249000072479248,
            16.372600555419922,
            3.66729998588562
          ]
        },
        {
          "atom_index": 1520,
          "name": "SD",
          "element": "S",
          "coord": [
            -0.23579999804496765,
            16.535999298095703,
            3.730600118637085
          ]
        },
        {
          "atom_index": 1521,
          "name": "CE",
          "element": "C",
          "coord": [
            -0.36239999532699585,
            16.592899322509766,
            3.620699882507324
          ]
        }
      ]
    },
    {
      "id": "A:208",
      "chain": "A",
      "resseq": 208,
      "icode": "",
      "resname": "ILE",
      "hetflag": " ",
      "sasa": 0.0,
      "atoms": [
        {
          "atom_index": 1522,
          "name": "N",
          "element": "N",
          "coord": [
            -0.39149999618530273,
            16.11590003967285,
            3.3987998962402344
          ]
        },
        {
          "atom_index": 1523,
          "name": "CA",
          "element": "C",
          "coord": [
            -0.517300009727478,
            16.1023006439209,
            3.329699993133545
          ]
        },
        {
          "atom_index": 1524,
          "name": "C",
          "element": "C",
          "coord": [
            -0.6308000087738037,
            16.19339942932129,
            3.3805999755859375
          ]
        },
        {
          "atom_index": 1525,
          "name": "O",
          "element": "O",
          "coord": [
            -0.7264999747276306,
            16.221900939941406,
            3.3078999519348145
          ]
        },
        {
          "atom_index": 1526,
          "name": "CB",
          "element": "C",
          "coord": [
            -0.5532000064849854,
            15.950599670410156,
            3.312999963760376
          ]
        },
        {
          "atom_index": 1527,
          "name": "CG1",
          "element": "C",
          "coord": [
            -0.6692000031471252,
            15.932999610900879,
            3.21560001373291
          ]
        },
        {
          "atom_index": 1528,
          "name": "CG2",
          "element": "C",
          "coord": [
            -0.5773000121116638,
            15.884200096130371,
            3.4446001052856445
          ]
        },
        {
          "atom_index": 1529,
          "name": "CD1",
          "element": "C",
          "coord": [
            -0.680400013923645,
            15.788599967956543,
            3.1619999408721924
          ]
        }
      ]
    },
    {
      "id": "A:209",
      "chain": "A",
      "resseq": 209,
      "icode": "",
      "resname": "HIS",
      "hetflag": " ",
      "sasa": 0.0,
      "atoms": [
        {
          "atom_index": 1530,
          "name": "N",
          "element": "N",
          "coord": [
            -0.6166999936103821,
            16.247100830078125,
            3.501499891281128
          ]
        },
        {
          "atom_index": 1531,
          "name": "CA",
          "element": "C",
          "coord": [
            -0.7177000045776367,
            16.336200714111328,
            3.558199882507324
          ]
        },
        {
          "atom_index": 1532,
          "name": "C",
          "element": "C",
          "coord": [
            -0.6769999861717224,
            16.381000518798828,
            3.697000026702881
          ]
        },
        {
          "atom_index": 1533,
          "name": "O",
          "element": "O",
          "coord": [
            -0.6098999977111816,
            16.309099197387695,
            3.770400047302246
          ]
        },
        {
          "atom_index": 1534,
          "name": "CB",
          "element": "C",
          "coord": [
            -0.8564000129699707,
            16.27050018310547,
            3.5613999366760254
          ]
        },
        {
          "atom_index": 1535,
          "name": "CG",
          "element": "C",
          "coord": [
            -0.9689000248908997,
            16.36840057373047,
            3.5768001079559326
          ]
        },
        {
          "atom_index": 1536,
          "name": "ND1",
          "element": "N",
          "coord": [
            -1.0120999813079834,
            16.449600219726562,
            3.474600076675415
          ]
        },
        {
          "atom_index": 1537,
          "name": "CD2",
          "element": "C",
          "coord": [
            -1.042799949645996,
            16.403400421142578,
            3.685800075531006
          ]
        },
        {
          "atom_index": 1538,
          "name": "CE1",
          "element": "C",
          "coord": [
            -1.1059000492095947,
            16.530500411987305,
            3.518199920654297
          ]
        },
        {
          "atom_index": 1539,
          "name": "NE2",
          "element": "N",
          "coord": [
            -1.1269999742507935,
            16.505300521850586,
            3.6461000442504883
          ]
        }
      ]
    },
    {
      "id": "A:210",
      "chain": "A",
      "resseq": 210,
      "icode": "",
      "resname": "PHE",
      "hetflag": " ",
      "sasa": 0.0,
      "atoms": [
        {
          "atom_index": 1540,
          "name": "N",
          "element": "N",
          "coord": [
            -0.7146999835968018,
            16.503299713134766,
            3.7302000522613525
          ]
        },
        {
          "atom_index": 1541,
          "name": "CA",
          "element": "C",
          "coord": [
            -0.6836000084877014,
            16.564599990844727,
            3.858099937438965
          ]
        },
        {
          "atom_index": 1542,
          "name": "C",
          "element": "C",
          "coord": [
            -0.8192999958992004,
            16.57379913330078,
            3.922800064086914
          ]
        },
        {
          "atom_index": 1543,
          "name": "O",
          "element": "O",
          "coord": [
            -0.9124000072479248,
            16.630800247192383,
            3.868299961090088
          ]
        },
        {
          "atom_index": 1544,
          "name": "CB",
          "element": "C",
          "coord": [
            -0.6205999851226807,
            16.70199966430664,
            3.836899995803833
          ]
        },
        {
          "atom_index": 1545,
          "name": "CG",
          "element": "C",
          "coord": [
            -0.5949000120162964,
            16.77739906311035,
            3.96370005607605
          ]
        },
        {
          "atom_index": 1546,
          "name": "CD1",
          "element": "C",
          "coord": [
            -0.48820000886917114,
            16.743099212646484,
            4.046599864959717
          ]
        },
        {
          "atom_index": 1547,
          "name": "CD2",
          "element": "C",
          "coord": [
            -0.6783000230789185,
            16.883399963378906,
            4.001999855041504
          ]
        },
        {
          "atom_index": 1548,
          "name": "CE1",
          "element": "C",
          "coord": [
            -0.46650001406669617,
            16.812400817871094,
            4.166100025177002
          ]
        },
        {
          "atom_index": 1549,
          "name": "CE2",
          "element": "C",
          "coord": [
            -0.6563000082969666,
            16.952199935913086,
            4.1219000816345215
          ]
        },
        {
          "atom_index": 1550,
          "name": "CZ",
          "element": "C",
          "coord": [
            -0.5509999990463257,
            16.916900634765625,
            4.202499866485596
          ]
        }
      ]
    },
    {
      "id": "A:211",
      "chain": "A",
      "resseq": 211,
      "icode": "",
      "resname": "VAL",
      "hetflag": " ",
      "sasa": 0.0,
      "atoms": [
        {
          "atom_index": 1551,
          "name": "N",
          "element": "N",
          "coord": [
            -0.8327999711036682,
            16.50510025024414,
            4.0346999168396
          ]
        },
        {
          "atom_index": 1552,
          "name": "CA",
          "element": "C",
          "coord": [
            -0.9587000012397766,
            16.500499725341797,
            4.107500076293945
          ]
        },
        {
          "atom_index": 1553,
          "name": "C",
          "element": "C",
          "coord": [
            -0.9513000249862671,
            16.605199813842773,
            4.217100143432617
          ]
        },
        {
          "atom_index": 1554,
          "name": "O",
          "element": "O",
          "coord": [
            -0.8618999719619751,
            16.601299285888672,
            4.30109977722168
          ]
        },
        {
          "atom_index": 1555,
          "name": "CB",
          "element": "C",
          "coord": [
            -0.9850999712944031,
            16.358600616455078,
            4.16379976272583
          ]
        },
        {
          "atom_index": 1556,
          "name": "CG1",
          "element": "C",
          "coord": [
            -1.111899971961975,
            16.356800079345703,
            4.246500015258789
          ]
        },
        {
          "atom_index": 1557,
          "name": "CG2",
          "element": "C",
          "coord": [
            -0.9973999857902527,
            16.259000778198242,
            4.0472002029418945
          ]
        }
      ]
    },
    {
      "id": "A:212",
      "chain": "A",
      "resseq": 212,
      "icode": "",
      "resname": "PRO",
      "hetflag": " ",
      "sasa": 0.0,
      "atoms": [
        {
          "atom_index": 1558,
          "name": "N",
          "element": "N",
          "coord": [
            -1.0334999561309814,
            16.710100173950195,
            4.205100059509277
          ]
        },
        {
          "atom_index": 1559,
          "name": "CA",
          "element": "C",
          "coord": [
            -1.031499981880188,
            16.81439971923828,
            4.30679988861084
          ]
        },
        {
          "atom_index": 1560,
          "name": "C",
          "element": "C",
          "coord": [
            -1.0994999408721924,
            16.76889991760254,
            4.435200214385986
          ]
        },
        {
          "atom_index": 1561,
          "name": "O",
          "element": "O",
          "coord": [
            -1.1704000234603882,
            16.667499542236328,
            4.4359002113342285
          ]
        },
        {
          "atom_index": 1562,
          "name": "CB",
          "element": "C",
          "coord": [
            -1.1089999675750732,
            16.927000045776367,
            4.238699913024902
          ]
        },
        {
          "atom_index": 1563,
          "name": "CG",
          "element": "C",
          "coord": [
            -1.2049000263214111,
            16.856000900268555,
            4.154600143432617
          ]
        },
        {
          "atom_index": 1564,
          "name": "CD",
          "element": "C",
          "coord": [
            -1.1236000061035156,
            16.74690055847168,
            4.094200134277344
          ]
        }
      ]
    },
    {
      "id": "A:213",
      "chain": "A",
      "resseq": 213,
      "icode": "",
      "resname": "ARG",
      "hetflag": " ",
      "sasa": 0.0,
      "atoms": [
        {
          "atom_index": 1565,
          "name": "N",
          "element": "N",
          "coord": [
            -1.0717999935150146,
            16.839599609375,
            4.544600009918213
          ]
        },
        {
          "atom_index": 1566,
          "name": "CA",
          "element": "C",
          "coord": [
            -1.1348999738693237,
            16.811899185180664,
            4.673799991607666
          ]
        },
        {
          "atom_index": 1567,
          "name": "C",
          "element": "C",
          "coord": [
            -1.2639000415802002,
            16.88920021057129,
            4.662399768829346
          ]
        },
        {
          "atom_index": 1568,
          "name": "O",
          "element": "O",
          "coord": [
            -1.2670999765396118,
            16.994400024414062,
            4.5991997718811035
          ]
        },
        {
          "atom_index": 1569,
          "name": "CB",
          "element": "C",
          "coord": [
            -1.0543999671936035,
            16.872800827026367,
            4.78849983215332
          ]
        },
        {
          "atom_index": 1570,
          "name": "CG",
          "element": "C",
          "coord": [
            -0.9211999773979187,
            16.80769920349121,
            4.813700199127197
          ]
        },
        {
          "atom_index": 1571,
          "name": "CD",
          "element": "C",
          "coord": [
            -0.9308000206947327,
            16.7101993560791,
            4.9303998947143555
          ]
        },
        {
          "atom_index": 1572,
          "name": "NE",
          "element": "N",
          "coord": [
            -0.8604999780654907,
            16.75480079650879,
            5.05079984664917
          ]
        },
        {
          "atom_index": 1573,
          "name": "CZ",
          "element": "C",
          "coord": [
            -0.7950000166893005,
            16.672700881958008,
            5.133299827575684
          ]
        },
        {
          "atom_index": 1574,
          "name": "NH1",
          "element": "N",
          "coord": [
            -0.7921000123023987,
            16.542400360107422,
            5.108399868011475
          ]
        },
        {
          "atom_index": 1575,
          "name": "NH2",
          "element": "N",
          "coord": [
            -0.7250000238418579,
            16.720500946044922,
            5.235499858856201
          ]
        }
      ]
    },
    {
      "id": "A:214",
      "chain": "A",
      "resseq": 214,
      "icode": "",
      "resname": "ASP",
      "hetflag": " ",
      "sasa": 0.0,
      "atoms": [
        {
          "atom_index": 1576,
          "name": "N",
          "element": "N",
          "coord": [
            -1.3691999912261963,
            16.84079933166504,
            4.724299907684326
          ]
        },
        {
          "atom_index": 1577,
          "name": "CA",
          "element": "C",
          "coord": [
            -1.4967000484466553,
            16.909299850463867,
            4.7170000076293945
          ]
        },
        {
          "atom_index": 1578,
          "name": "C",
          "element": "C",
          "coord": [
            -1.5844000577926636,
            16.844900131225586,
            4.823599815368652
          ]
        },
        {
          "atom_index": 1579,
          "name": "O",
          "element": "O",
          "coord": [
            -1.5973000526428223,
            16.720800399780273,
            4.828999996185303
          ]
        },
        {
          "atom_index": 1580,
          "name": "CB",
          "element": "C",
          "coord": [
            -1.555799961090088,
            16.889999389648438,
            4.577300071716309
          ]
        },
        {
          "atom_index": 1581,
          "name": "CG",
          "element": "C",
          "coord": [
            -1.6792000532150269,
            16.976699829101562,
            4.55079984664917
          ]
        },
        {
          "atom_index": 1582,
          "name": "OD1",
          "element": "O",
          "coord": [
            -1.773800015449524,
            16.977699279785156,
            4.632599830627441
          ]
        },
        {
          "atom_index": 1583,
          "name": "OD2",
          "element": "O",
          "coord": [
            -1.6848000288009644,
            17.04010009765625,
            4.442800045013428
          ]
        }
      ]
    },
    {
      "id": "A:215",
      "chain": "A",
      "resseq": 215,
      "icode": "",
      "resname": "ASN",
      "hetflag": " ",
      "sasa": 2.31058669090271,
      "atoms": [
        {
          "atom_index": 1584,
          "name": "N",
          "element": "N",
          "coord": [
            -1.6425000429153442,
            16.929899215698242,
            4.9085001945495605
          ]
        },
        {
          "atom_index": 1585,
          "name": "CA",
          "element": "C",
          "coord": [
            -1.7285000085830688,
            16.886699676513672,
            5.018899917602539
          ]
        },
        {
          "atom_index": 1586,
          "name": "C",
          "element": "C",
          "coord": [
            -1.8410999774932861,
            16.797500610351562,
            4.971099853515625
          ]
        },
        {
          "atom_index": 1587,
          "name": "O",
          "element": "O",
          "coord": [
            -1.8967000246047974,
            16.71940040588379,
            5.048600196838379
          ]
        },
        {
          "atom_index": 1588,
          "name": "CB",
          "element": "C",
          "coord": [
            -1.7954000234603882,
            17.006799697875977,
            5.08650016784668
          ]
        },
        {
          "atom_index": 1589,
          "name": "CG",
          "element": "C",
          "coord": [
            -1.698699951171875,
            17.096900939941406,
            5.1570000648498535
          ]
        },
        {
          "atom_index": 1590,
          "name": "OD1",
          "element": "O",
          "coord": [
            -1.5880999565124512,
            17.057100296020508,
            5.194399833679199
          ]
        },
        {
          "atom_index": 1591,
          "name": "ND2",
          "element": "N",
          "coord": [
            -1.7422000169754028,
            17.219999313354492,
            5.180099964141846
          ]
        }
      ]
    },
    {
      "id": "A:216",
      "chain": "A",
      "resseq": 216,
      "icode": "",
      "resname": "VAL",
      "hetflag": " ",
      "sasa": 0.0,
      "atoms": [
        {
          "atom_index": 1592,
          "name": "N",
          "element": "N",
          "coord": [
            -1.8819999694824219,
            16.81559944152832,
            4.845799922943115
          ]
        },
        {
          "atom_index": 1593,
          "name": "CA",
          "element": "C",
          "coord": [
            -1.9916000366210938,
            16.734699249267578,
            4.7947998046875
          ]
        },
        {
          "atom_index": 1594,
          "name": "C",
          "element": "C",
          "coord": [
            -1.9530999660491943,
            16.587799072265625,
            4.805099964141846
          ]
        },
        {
          "atom_index": 1595,
          "name": "O",
          "element": "O",
          "coord": [
            -2.037100076675415,
            16.502199172973633,
            4.825399875640869
          ]
        },
        {
          "atom_index": 1596,
          "name": "CB",
          "element": "C",
          "coord": [
            -2.029599905014038,
            16.77589988708496,
            4.652299880981445
          ]
        },
        {
          "atom_index": 1597,
          "name": "CG1",
          "element": "C",
          "coord": [
            -1.9305000305175781,
            16.719900131225586,
            4.552499771118164
          ]
        },
        {
          "atom_index": 1598,
          "name": "CG2",
          "element": "C",
          "coord": [
            -2.1705000400543213,
            16.730899810791016,
            4.621099948883057
          ]
        }
      ]
    },
    {
      "id": "A:217",
      "chain": "A",
      "resseq": 217,
      "icode": "",
      "resname": "VAL",
      "hetflag": " ",
      "sasa": 0.0,
      "atoms": [
        {
          "atom_index": 1599,
          "name": "N",
          "element": "N",
          "coord": [
            -1.8233000040054321,
            16.560100555419922,
            4.80210018157959
          ]
        },
        {
          "atom_index": 1600,
          "name": "CA",
          "element": "C",
          "coord": [
            -1.7727999687194824,
            16.423099517822266,
            4.814700126647949
          ]
        },
        {
          "atom_index": 1601,
          "name": "C",
          "element": "C",
          "coord": [
            -1.8138999938964844,
            16.361799240112305,
            4.94950008392334
          ]
        },
        {
          "atom_index": 1602,
          "name": "O",
          "element": "O",
          "coord": [
            -1.8782000541687012,
            16.255199432373047,
            4.954699993133545
          ]
        },
        {
          "atom_index": 1603,
          "name": "CB",
          "element": "C",
          "coord": [
            -1.6208000183105469,
            16.422300338745117,
            4.801000118255615
          ]
        },
        {
          "atom_index": 1604,
          "name": "CG1",
          "element": "C",
          "coord": [
            -1.5658999681472778,
            16.287200927734375,
            4.840400218963623
          ]
        },
        {
          "atom_index": 1605,
          "name": "CG2",
          "element": "C",
          "coord": [
            -1.5820000171661377,
            16.454700469970703,
            4.656099796295166
          ]
        }
      ]
    },
    {
      "id": "A:218",
      "chain": "A",
      "resseq": 218,
      "icode": "",
      "resname": "GLN",
      "hetflag": " ",
      "sasa": 0.0,
      "atoms": [
        {
          "atom_index": 1606,
          "name": "N",
          "element": "N",
          "coord": [
            -1.7841999530792236,
            16.43269920349121,
            5.0578999519348145
          ]
        },
        {
          "atom_index": 1607,
          "name": "CA",
          "element": "C",
          "coord": [
            -1.8193000555038452,
            16.38680076599121,
            5.193399906158447
          ]
        },
        {
          "atom_index": 1608,
          "name": "C",
          "element": "C",
          "coord": [
            -1.9700000286102295,
            16.38610076904297,
            5.208600044250488
          ]
        },
        {
          "atom_index": 1609,
          "name": "O",
          "element": "O",
          "coord": [
            -2.022700071334839,
            16.29439926147461,
            5.269999980926514
          ]
        },
        {
          "atom_index": 1610,
          "name": "CB",
          "element": "C",
          "coord": [
            -1.756600022315979,
            16.47450065612793,
            5.303500175476074
          ]
        },
        {
          "atom_index": 1611,
          "name": "CG",
          "element": "C",
          "coord": [
            -1.6030999422073364,
            16.467199325561523,
            5.313799858093262
          ]
        },
        {
          "atom_index": 1612,
          "name": "CD",
          "element": "C",
          "coord": [
            -1.535099983215332,
            16.512800216674805,
            5.1844000816345215
          ]
        },
        {
          "atom_index": 1613,
          "name": "OE1",
          "element": "O",
          "coord": [
            -1.5307999849319458,
            16.632099151611328,
            5.153600215911865
          ]
        },
        {
          "atom_index": 1614,
          "name": "NE2",
          "element": "N",
          "coord": [
            -1.488700032234192,
            16.417299270629883,
            5.105000019073486
          ]
        }
      ]
    },
    {
      "id": "A:219",
      "chain": "A",
      "resseq": 219,
      "icode": "",
      "resname": "ARG",
      "hetflag": " ",
      "sasa": 0.7006363272666931,
      "atoms": [
        {
          "atom_index": 1615,
          "name": "N",
          "element": "N",
          "coord": [
            -2.0408999919891357,
            16.48259925842285,
            5.148600101470947
          ]
        },
        {
          "atom_index": 1616,
          "name": "CA",
          "element": "C",
          "coord": [
            -2.1868999004364014,
            16.484399795532227,
            5.163400173187256
          ]
        },
        {
          "atom_index": 1617,
          "name": "C",
          "element": "C",
          "coord": [
            -2.247999906539917,
            16.360700607299805,
            5.10129976272583
          ]
        },
        {
          "atom_index": 1618,
          "name": "O",
          "element": "O",
          "coord": [
            -2.3459999561309814,
            16.307300567626953,
            5.1519999504089355
          ]
        },
        {
          "atom_index": 1619,
          "name": "CB",
          "element": "C",
          "coord": [
            -2.2488999366760254,
            16.60759925842285,
            5.10230016708374
          ]
        },
        {
          "atom_index": 1620,
          "name": "CG",
          "element": "C",
          "coord": [
            -2.215399980545044,
            16.728599548339844,
            5.177299976348877
          ]
        },
        {
          "atom_index": 1621,
          "name": "CD",
          "element": "C",
          "coord": [
            -2.3166000843048096,
            16.83810043334961,
            5.150199890136719
          ]
        },
        {
          "atom_index": 1622,
          "name": "NE",
          "element": "N",
          "coord": [
            -2.3245999813079834,
            16.878299713134766,
            5.009300231933594
          ]
        },
        {
          "atom_index": 1623,
          "name": "CZ",
          "element": "C",
          "coord": [
            -2.2430999279022217,
            16.964799880981445,
            4.9481000900268555
          ]
        },
        {
          "atom_index": 1624,
          "name": "NH1",
          "element": "N",
          "coord": [
            -2.141200065612793,
            17.0216007232666,
            5.011099815368652
          ]
        },
        {
          "atom_index": 1625,
          "name": "NH2",
          "element": "N",
          "coord": [
            -2.2727999687194824,
            17.005699157714844,
            4.825699806213379
          ]
        }
      ]
    },
    {
      "id": "A:220",
      "chain": "A",
      "resseq": 220,
      "icode": "",
      "resname": "ALA",
      "hetflag": " ",
      "sasa": 0.0,
      "atoms": [
        {
          "atom_index": 1626,
          "name": "N",
          "element": "N",
          "coord": [
            -2.186000108718872,
            16.314300537109375,
            4.993100166320801
          ]
        },
        {
          "atom_index": 1627,
          "name": "CA",
          "element": "C",
          "coord": [
            -2.2295000553131104,
            16.194599151611328,
            4.922800064086914
          ]
        },
        {
          "atom_index": 1628,
          "name": "C",
          "element": "C",
          "coord": [
            -2.1874001026153564,
            16.072399139404297,
            5.005899906158447
          ]
        },
        {
          "atom_index": 1629,
          "name": "O",
          "element": "O",
          "coord": [
            -2.267199993133545,
            15.98009967803955,
            5.027400016784668
          ]
        },
        {
          "atom_index": 1630,
          "name": "CB",
          "element": "C",
          "coord": [
            -2.1635000705718994,
            16.1914005279541,
            4.783699989318848
          ]
        }
      ]
    },
    {
      "id": "A:221",
      "chain": "A",
      "resseq": 221,
      "icode": "",
      "resname": "GLU",
      "hetflag": " ",
      "sasa": 0.0,
      "atoms": [
        {
          "atom_index": 1631,
          "name": "N",
          "element": "N",
          "coord": [
            -2.0625998973846436,
            16.072799682617188,
            5.053800106048584
          ]
        },
        {
          "atom_index": 1632,
          "name": "CA",
          "element": "C",
          "coord": [
            -2.0097999572753906,
            15.962800025939941,
            5.133500099182129
          ]
        },
        {
          "atom_index": 1633,
          "name": "C",
          "element": "C",
          "coord": [
            -2.0833001136779785,
            15.94159984588623,
            5.263700008392334
          ]
        },
        {
          "atom_index": 1634,
          "name": "O",
          "element": "O",
          "coord": [
            -2.1006999015808105,
            15.825900077819824,
            5.30109977722168
          ]
        },
        {
          "atom_index": 1635,
          "name": "CB",
          "element": "C",
          "coord": [
            -1.8638999462127686,
            15.981499671936035,
            5.166299819946289
          ]
        },
        {
          "atom_index": 1636,
          "name": "CG",
          "element": "C",
          "coord": [
            -1.7675000429153442,
            15.95460033416748,
            5.053899765014648
          ]
        },
        {
          "atom_index": 1637,
          "name": "CD",
          "element": "C",
          "coord": [
            -1.624400019645691,
            15.988900184631348,
            5.093400001525879
          ]
        },
        {
          "atom_index": 1638,
          "name": "OE1",
          "element": "O",
          "coord": [
            -1.6002000570297241,
            16.090700149536133,
            5.162300109863281
          ]
        },
        {
          "atom_index": 1639,
          "name": "OE2",
          "element": "O",
          "coord": [
            -1.534500002861023,
            15.912699699401855,
            5.056600093841553
          ]
        }
      ]
    },
    {
      "id": "A:222",
      "chain": "A",
      "resseq": 222,
      "icode": "",
      "resname": "ILE",
      "hetflag": " ",
      "sasa": 0.0,
      "atoms": [
        {
          "atom_index": 1640,
          "name": "N",
          "element": "N",
          "coord": [
            -2.1210999488830566,
            16.04800033569336,
            5.335899829864502
          ]
        },
        {
          "atom_index": 1641,
          "name": "CA",
          "element": "C",
          "coord": [
            -2.1946001052856445,
            16.02829933166504,
            5.461100101470947
          ]
        },
        {
          "atom_index": 1642,
          "name": "C",
          "element": "C",
          "coord": [
            -2.3239998817443848,
            15.954000473022461,
            5.432000160217285
          ]
        },
        {
          "atom_index": 1643,
          "name": "O",
          "element": "O",
          "coord": [
            -2.379699945449829,
            15.890000343322754,
            5.520299911499023
          ]
        },
        {
          "atom_index": 1644,
          "name": "CB",
          "element": "C",
          "coord": [
            -2.23580002784729,
            16.157899856567383,
            5.536099910736084
          ]
        },
        {
          "atom_index": 1645,
          "name": "CG1",
          "element": "C",
          "coord": [
            -2.1266000270843506,
            16.261699676513672,
            5.528200149536133
          ]
        },
        {
          "atom_index": 1646,
          "name": "CG2",
          "element": "C",
          "coord": [
            -2.246999979019165,
            16.128299713134766,
            5.687099933624268
          ]
        },
        {
          "atom_index": 1647,
          "name": "CD1",
          "element": "C",
          "coord": [
            -2.177999973297119,
            16.405500411987305,
            5.5457000732421875
          ]
        }
      ]
    },
    {
      "id": "A:223",
      "chain": "A",
      "resseq": 223,
      "icode": "",
      "resname": "ARG",
      "hetflag": " ",
      "sasa": 0.0,
      "atoms": [
        {
          "atom_index": 1648,
          "name": "N",
          "element": "N",
          "coord": [
            -2.375499963760376,
            15.963600158691406,
            5.310299873352051
          ]
        },
        {
          "atom_index": 1649,
          "name": "CA",
          "element": "C",
          "coord": [
            -2.4981000423431396,
            15.88949966430664,
            5.281799793243408
          ]
        },
        {
          "atom_index": 1650,
          "name": "C",
          "element": "C",
          "coord": [
            -2.472899913787842,
            15.753800392150879,
            5.218699932098389
          ]
        },
        {
          "atom_index": 1651,
          "name": "O",
          "element": "O",
          "coord": [
            -2.5666000843048096,
            15.691699981689453,
            5.168499946594238
          ]
        },
        {
          "atom_index": 1652,
          "name": "CB",
          "element": "C",
          "coord": [
            -2.588099956512451,
            15.968899726867676,
            5.188600063323975
          ]
        },
        {
          "atom_index": 1653,
          "name": "CG",
          "element": "C",
          "coord": [
            -2.634999990463257,
            16.09819984436035,
            5.246099948883057
          ]
        },
        {
          "atom_index": 1654,
          "name": "CD",
          "element": "C",
          "coord": [
            -2.721100091934204,
            16.168100357055664,
            5.146999835968018
          ]
        },
        {
          "atom_index": 1655,
          "name": "NE",
          "element": "N",
          "coord": [
            -2.748699903488159,
            16.306699752807617,
            5.182700157165527
          ]
        },
        {
          "atom_index": 1656,
          "name": "CZ",
          "element": "C",
          "coord": [
            -2.8638999462127686,
            16.367700576782227,
            5.155900001525879
          ]
        },
        {
          "atom_index": 1657,
          "name": "NH1",
          "element": "N",
          "coord": [
            -2.9625000953674316,
            16.302000045776367,
            5.095799922943115
          ]
        },
        {
          "atom_index": 1658,
          "name": "NH2",
          "element": "N",
          "coord": [
            -2.876199960708618,
            16.497100830078125,
            5.178100109100342
          ]
        }
      ]
    },
    {
      "id": "A:224",
      "chain": "A",
      "resseq": 224,
      "icode": "",
      "resname": "ARG",
      "hetflag": " ",
      "sasa": 0.0,
      "atoms": [
        {
          "atom_index": 1659,
          "name": "N",
          "element": "N",
          "coord": [
            -2.3475000858306885,
            15.708600044250488,
            5.219099998474121
          ]
        },
        {
          "atom_index": 1660,
          "name": "CA",
          "element": "C",
          "coord": [
            -2.3039000034332275,
            15.579999923706055,
            5.158299922943115
          ]
        },
        {
          "atom_index": 1661,
          "name": "C",
          "element": "C",
          "coord": [
            -2.3303000926971436,
            15.583100318908691,
            5.008800029754639
          ]
        },
        {
          "atom_index": 1662,
          "name": "O",
          "element": "O",
          "coord": [
            -2.380199909210205,
            15.486499786376953,
            4.948999881744385
          ]
        },
        {
          "atom_index": 1663,
          "name": "CB",
          "element": "C",
          "coord": [
            -2.3705999851226807,
            15.456000328063965,
            5.2221999168396
          ]
        },
        {
          "atom_index": 1664,
          "name": "CG",
          "element": "C",
          "coord": [
            -2.4172000885009766,
            15.477299690246582,
            5.367400169372559
          ]
        },
        {
          "atom_index": 1665,
          "name": "CD",
          "element": "C",
          "coord": [
            -2.4133999347686768,
            15.358099937438965,
            5.460000038146973
          ]
        },
        {
          "atom_index": 1666,
          "name": "NE",
          "element": "N",
          "coord": [
            -2.518399953842163,
            15.257800102233887,
            5.444900035858154
          ]
        },
        {
          "atom_index": 1667,
          "name": "CZ",
          "element": "C",
          "coord": [
            -2.593400001525879,
            15.212400436401367,
            5.5457000732421875
          ]
        },
        {
          "atom_index": 1668,
          "name": "NH1",
          "element": "N",
          "coord": [
            -2.579699993133545,
            15.26039981842041,
            5.667699813842773
          ]
        },
        {
          "atom_index": 1669,
          "name": "NH2",
          "element": "N",
          "coord": [
            -2.667799949645996,
            15.104399681091309,
            5.529399871826172
          ]
        }
      ]
    },
    {
      "id": "A:225",
      "chain": "A",
      "resseq": 225,
      "icode": "",
      "resname": "MET",
      "hetflag": " ",
      "sasa": 0.0,
      "atoms": [
        {
          "atom_index": 1670,
          "name": "N",
          "element": "N",
          "coord": [
            -2.302799940109253,
            15.697600364685059,
            4.948699951171875
          ]
        },
        {
          "atom_index": 1671,
          "name": "CA",
          "element": "C",
          "coord": [
            -2.3227999210357666,
            15.708700180053711,
            4.805200099945068
          ]
        },
        {
          "atom_index": 1672,
          "name": "C",
          "element": "C",
          "coord": [
            -2.2160000801086426,
            15.787300109863281,
            4.730400085449219
          ]
        },
        {
          "atom_index": 1673,
          "name": "O",
          "element": "O",
          "coord": [
            -2.1268999576568604,
            15.845399856567383,
            4.790900230407715
          ]
        },
        {
          "atom_index": 1674,
          "name": "CB",
          "element": "C",
          "coord": [
            -2.467600107192993,
            15.75,
            4.768099784851074
          ]
        },
        {
          "atom_index": 1675,
          "name": "CG",
          "element": "C",
          "coord": [
            -2.528700113296509,
            15.869400024414062,
            4.8343000411987305
          ]
        },
        {
          "atom_index": 1676,
          "name": "SD",
          "element": "S",
          "coord": [
            -2.7163000106811523,
            15.86340045928955,
            4.838399887084961
          ]
        },
        {
          "atom_index": 1677,
          "name": "CE",
          "element": "C",
          "coord": [
            -2.759500026702881,
            15.882499694824219,
            4.670000076293945
          ]
        }
      ]
    },
    {
      "id": "A:226",
      "chain": "A",
      "resseq": 226,
      "icode": "",
      "resname": "THR",
      "hetflag": " ",
      "sasa": 0.0,
      "atoms": [
        {
          "atom_index": 1678,
          "name": "N",
          "element": "N",
          "coord": [
            -2.2135000228881836,
            15.769499778747559,
            4.598599910736084
          ]
        },
        {
          "atom_index": 1679,
          "name": "CA",
          "element": "C",
          "coord": [
            -2.1182000637054443,
            15.836999893188477,
            4.512800216674805
          ]
        },
        {
          "atom_index": 1680,
          "name": "C",
          "element": "C",
          "coord": [
            -2.1774001121520996,
            15.970800399780273,
            4.47790002822876
          ]
        },
        {
          "atom_index": 1681,
          "name": "O",
          "element": "O",
          "coord": [
            -2.296299934387207,
            15.98900032043457,
            4.489299774169922
          ]
        },
        {
          "atom_index": 1682,
          "name": "CB",
          "element": "C",
          "coord": [
            -2.097100019454956,
            15.75790023803711,
            4.380099773406982
          ]
        },
        {
          "atom_index": 1683,
          "name": "OG1",
          "element": "O",
          "coord": [
            -2.2235000133514404,
            15.729100227355957,
            4.319399833679199
          ]
        },
        {
          "atom_index": 1684,
          "name": "CG2",
          "element": "C",
          "coord": [
            -2.0236001014709473,
            15.62660026550293,
            4.4039998054504395
          ]
        }
      ]
    },
    {
      "id": "A:227",
      "chain": "A",
      "resseq": 227,
      "icode": "",
      "resname": "VAL",
      "hetflag": " ",
      "sasa": 0.0,
      "atoms": [
        {
          "atom_index": 1685,
          "name": "N",
          "element": "N",
          "coord": [
            -2.0961999893188477,
            16.061399459838867,
            4.427199840545654
          ]
        },
        {
          "atom_index": 1686,
          "name": "CA",
          "element": "C",
          "coord": [
            -2.1417999267578125,
            16.19409942626953,
            4.387400150299072
          ]
        },
        {
          "atom_index": 1687,
          "name": "C",
          "element": "C",
          "coord": [
            -2.228800058364868,
            16.186500549316406,
            4.2621002197265625
          ]
        },
        {
          "atom_index": 1688,
          "name": "O",
          "element": "O",
          "coord": [
            -2.314300060272217,
            16.2726993560791,
            4.239500045776367
          ]
        },
        {
          "atom_index": 1689,
          "name": "CB",
          "element": "C",
          "coord": [
            -2.0199999809265137,
            16.287799835205078,
            4.359600067138672
          ]
        },
        {
          "atom_index": 1690,
          "name": "CG1",
          "element": "C",
          "coord": [
            -2.061199903488159,
            16.413400650024414,
            4.289299964904785
          ]
        },
        {
          "atom_index": 1691,
          "name": "CG2",
          "element": "C",
          "coord": [
            -1.9539999961853027,
            16.32360076904297,
            4.489299774169922
          ]
        }
      ]
    },
    {
      "id": "A:228",
      "chain": "A",
      "resseq": 228,
      "icode": "",
      "resname": "ILE",
      "hetflag": " ",
      "sasa": 0.0,
      "atoms": [
        {
          "atom_index": 1692,
          "name": "N",
          "element": "N",
          "coord": [
            -2.2046000957489014,
            16.0841007232666,
            4.180099964141846
          ]
        },
        {
          "atom_index": 1693,
          "name": "CA",
          "element": "C",
          "coord": [
            -2.2790000438690186,
            16.06410026550293,
            4.05649995803833
          ]
        },
        {
          "atom_index": 1694,
          "name": "C",
          "element": "C",
          "coord": [
            -2.424499988555908,
            16.031099319458008,
            4.0903000831604
          ]
        },
        {
          "atom_index": 1695,
          "name": "O",
          "element": "O",
          "coord": [
            -2.5167999267578125,
            16.077499389648438,
            4.022900104522705
          ]
        },
        {
          "atom_index": 1696,
          "name": "CB",
          "element": "C",
          "coord": [
            -2.213399887084961,
            15.95110034942627,
            3.9684998989105225
          ]
        },
        {
          "atom_index": 1697,
          "name": "CG1",
          "element": "C",
          "coord": [
            -2.0725998878479004,
            15.993499755859375,
            3.925800085067749
          ]
        },
        {
          "atom_index": 1698,
          "name": "CG2",
          "element": "C",
          "coord": [
            -2.29830002784729,
            15.920700073242188,
            3.841200113296509
          ]
        },
        {
          "atom_index": 1699,
          "name": "CD1",
          "element": "C",
          "coord": [
            -2.0708999633789062,
            16.089500427246094,
            3.809999942779541
          ]
        }
      ]
    },
    {
      "id": "A:229",
      "chain": "A",
      "resseq": 229,
      "icode": "",
      "resname": "GLU",
      "hetflag": " ",
      "sasa": 0.0,
      "atoms": [
        {
          "atom_index": 1700,
          "name": "N",
          "element": "N",
          "coord": [
            -2.4456000328063965,
            15.95009994506836,
            4.19320011138916
          ]
        },
        {
          "atom_index": 1701,
          "name": "CA",
          "element": "C",
          "coord": [
            -2.5817999839782715,
            15.915499687194824,
            4.230999946594238
          ]
        },
        {
          "atom_index": 1702,
          "name": "C",
          "element": "C",
          "coord": [
            -2.647200107574463,
            16.018199920654297,
            4.322800159454346
          ]
        },
        {
          "atom_index": 1703,
          "name": "O",
          "element": "O",
          "coord": [
            -2.7674999237060547,
            16.04319953918457,
            4.314799785614014
          ]
        },
        {
          "atom_index": 1704,
          "name": "CB",
          "element": "C",
          "coord": [
            -2.5857999324798584,
            15.781900405883789,
            4.3003997802734375
          ]
        },
        {
          "atom_index": 1705,
          "name": "CG",
          "element": "C",
          "coord": [
            -2.7269999980926514,
            15.738800048828125,
            4.326099872589111
          ]
        },
        {
          "atom_index": 1706,
          "name": "CD",
          "element": "C",
          "coord": [
            -2.7353999614715576,
            15.61139965057373,
            4.404399871826172
          ]
        },
        {
          "atom_index": 1707,
          "name": "OE1",
          "element": "O",
          "coord": [
            -2.6322999000549316,
            15.562800407409668,
            4.455699920654297
          ]
        },
        {
          "atom_index": 1708,
          "name": "OE2",
          "element": "O",
          "coord": [
            -2.8457999229431152,
            15.555700302124023,
            4.414000034332275
          ]
        }
      ]
    },
    {
      "id": "A:230",
      "chain": "A",
      "resseq": 230,
      "icode": "",
      "resname": "TYR",
      "hetflag": " ",
      "sasa": 0.0,
      "atoms": [
        {
          "atom_index": 1709,
          "name": "N",
          "element": "N",
          "coord": [
            -2.5669000148773193,
            16.074899673461914,
            4.411799907684326
          ]
        },
        {
          "atom_index": 1710,
          "name": "CA",
          "element": "C",
          "coord": [
            -2.614000082015991,
            16.171899795532227,
            4.509699821472168
          ]
        },
        {
          "atom_index": 1711,
          "name": "C",
          "element": "C",
          "coord": [
            -2.653599977493286,
            16.305500030517578,
            4.449100017547607
          ]
        },
        {
          "atom_index": 1712,
          "name": "O",
          "element": "O",
          "coord": [
            -2.7660000324249268,
            16.350299835205078,
            4.4704999923706055
          ]
        },
        {
          "atom_index": 1713,
          "name": "CB",
          "element": "C",
          "coord": [
            -2.50819993019104,
            16.18720054626465,
            4.620500087738037
          ]
        },
        {
          "atom_index": 1714,
          "name": "CG",
          "element": "C",
          "coord": [
            -2.529400110244751,
            16.305400848388672,
            4.712500095367432
          ]
        },
        {
          "atom_index": 1715,
          "name": "CD1",
          "element": "C",
          "coord": [
            -2.628999948501587,
            16.305700302124023,
            4.811699867248535
          ]
        },
        {
          "atom_index": 1716,
          "name": "CD2",
          "element": "C",
          "coord": [
            -2.448499917984009,
            16.417299270629883,
            4.69980001449585
          ]
        },
        {
          "atom_index": 1717,
          "name": "CE1",
          "element": "C",
          "coord": [
            -2.6458001136779785,
            16.41830062866211,
            4.895100116729736
          ]
        },
        {
          "atom_index": 1718,
          "name": "CE2",
          "element": "C",
          "coord": [
            -2.4651999473571777,
            16.52899932861328,
            4.780700206756592
          ]
        },
        {
          "atom_index": 1719,
          "name": "CZ",
          "element": "C",
          "coord": [
            -2.5622000694274902,
            16.530399322509766,
            4.877699851989746
          ]
        },
        {
          "atom_index": 1720,
          "name": "OH",
          "element": "O",
          "coord": [
            -2.5739998817443848,
            16.647899627685547,
            4.950099945068359
          ]
        }
      ]
    },
    {
      "id": "A:231",
      "chain": "A",
      "resseq": 231,
      "icode": "",
      "resname": "ASP",
      "hetflag": " ",
      "sasa": 0.0,
      "atoms": [
        {
          "atom_index": 1721,
          "name": "N",
          "element": "N",
          "coord": [
            -2.561500072479248,
            16.366300582885742,
            4.373600006103516
          ]
        },
        {
          "atom_index": 1722,
          "name": "CA",
          "element": "C",
          "coord": [
            -2.582200050354004,
            16.495399475097656,
            4.307300090789795
          ]
        },
        {
          "atom_index": 1723,
          "name": "C",
          "element": "C",
          "coord": [
            -2.51990008354187,
            16.50160026550293,
            4.163899898529053
          ]
        },
        {
          "atom_index": 1724,
          "name": "O",
          "element": "O",
          "coord": [
            -2.4170000553131104,
            16.564899444580078,
            4.140500068664551
          ]
        },
        {
          "atom_index": 1725,
          "name": "CB",
          "element": "C",
          "coord": [
            -2.52839994430542,
            16.610200881958008,
            4.394000053405762
          ]
        },
        {
          "atom_index": 1726,
          "name": "CG",
          "element": "C",
          "coord": [
            -2.577199935913086,
            16.749099731445312,
            4.3470001220703125
          ]
        },
        {
          "atom_index": 1727,
          "name": "OD1",
          "element": "O",
          "coord": [
            -2.664299964904785,
            16.75629997253418,
            4.258399963378906
          ]
        },
        {
          "atom_index": 1728,
          "name": "OD2",
          "element": "O",
          "coord": [
            -2.5302999019622803,
            16.853500366210938,
            4.398099899291992
          ]
        }
      ]
    },
    {
      "id": "A:232",
      "chain": "A",
      "resseq": 232,
      "icode": "",
      "resname": "PRO",
      "hetflag": " ",
      "sasa": 0.0,
      "atoms": [
        {
          "atom_index": 1729,
          "name": "N",
          "element": "N",
          "coord": [
            -2.58870005607605,
            16.446399688720703,
            4.065000057220459
          ]
        },
        {
          "atom_index": 1730,
          "name": "CA",
          "element": "C",
          "coord": [
            -2.5499000549316406,
            16.4414005279541,
            3.9245998859405518
          ]
        },
        {
          "atom_index": 1731,
          "name": "C",
          "element": "C",
          "coord": [
            -2.523900032043457,
            16.578800201416016,
            3.862299919128418
          ]
        },
        {
          "atom_index": 1732,
          "name": "O",
          "element": "O",
          "coord": [
            -2.4540998935699463,
            16.590599060058594,
            3.760999917984009
          ]
        },
        {
          "atom_index": 1733,
          "name": "CB",
          "element": "C",
          "coord": [
            -2.6714000701904297,
            16.378000259399414,
            3.8578999042510986
          ]
        },
        {
          "atom_index": 1734,
          "name": "CG",
          "element": "C",
          "coord": [
            -2.732800006866455,
            16.295499801635742,
            3.9632999897003174
          ]
        },
        {
          "atom_index": 1735,
          "name": "CD",
          "element": "C",
          "coord": [
            -2.720099925994873,
            16.379600524902344,
            4.08519983291626
          ]
        }
      ]
    },
    {
      "id": "A:233",
      "chain": "A",
      "resseq": 233,
      "icode": "",
      "resname": "LYS",
      "hetflag": " ",
      "sasa": 7.547258377075195,
      "atoms": [
        {
          "atom_index": 1736,
          "name": "N",
          "element": "N",
          "coord": [
            -2.586699962615967,
            16.68120002746582,
            3.918600082397461
          ]
        },
        {
          "atom_index": 1737,
          "name": "CA",
          "element": "C",
          "coord": [
            -2.573899984359741,
            16.816999435424805,
            3.8677000999450684
          ]
        },
        {
          "atom_index": 1738,
          "name": "C",
          "element": "C",
          "coord": [
            -2.453399896621704,
            16.889699935913086,
            3.9230000972747803
          ]
        },
        {
          "atom_index": 1739,
          "name": "O",
          "element": "O",
          "coord": [
            -2.4223999977111816,
            17.00160026550293,
            3.882200002670288
          ]
        },
        {
          "atom_index": 1740,
          "name": "CB",
          "element": "C",
          "coord": [
            -2.7007999420166016,
            16.896900177001953,
            3.8996999263763428
          ]
        },
        {
          "atom_index": 1741,
          "name": "CG",
          "element": "C",
          "coord": [
            -2.8229000568389893,
            16.84749984741211,
            3.8266000747680664
          ]
        },
        {
          "atom_index": 1742,
          "name": "CD",
          "element": "C",
          "coord": [
            -2.940000057220459,
            16.939699172973633,
            3.844599962234497
          ]
        },
        {
          "atom_index": 1743,
          "name": "CE",
          "element": "C",
          "coord": [
            -3.043800115585327,
            16.91119956970215,
            3.7386999130249023
          ]
        },
        {
          "atom_index": 1744,
          "name": "NZ",
          "element": "N",
          "coord": [
            -3.1663999557495117,
            16.989700317382812,
            3.761699914932251
          ]
        }
      ]
    },
    {
      "id": "A:234",
      "chain": "A",
      "resseq": 234,
      "icode": "",
      "resname": "ALA",
      "hetflag": " ",
      "sasa": 0.0,
      "atoms": [
        {
          "atom_index": 1745,
          "name": "N",
          "element": "N",
          "coord": [
            -2.384999990463257,
            16.826499938964844,
            4.01669979095459
          ]
        },
        {
          "atom_index": 1746,
          "name": "CA",
          "element": "C",
          "coord": [
            -2.26990008354187,
            16.88909912109375,
            4.077499866485596
          ]
        },
        {
          "atom_index": 1747,
          "name": "C",
          "element": "C",
          "coord": [
            -2.149600028991699,
            16.897199630737305,
            3.9853999614715576
          ]
        },
        {
          "atom_index": 1748,
          "name": "O",
          "element": "O",
          "coord": [
            -2.1226999759674072,
            16.809200286865234,
            3.904599905014038
          ]
        },
        {
          "atom_index": 1749,
          "name": "CB",
          "element": "C",
          "coord": [
            -2.2321999073028564,
            16.81570053100586,
            4.204599857330322
          ]
        }
      ]
    },
    {
      "id": "A:235",
      "chain": "A",
      "resseq": 235,
      "icode": "",
      "resname": "LYS",
      "hetflag": " ",
      "sasa": 5.083934783935547,
      "atoms": [
        {
          "atom_index": 1750,
          "name": "N",
          "element": "N",
          "coord": [
            -2.0697999000549316,
            16.99920082092285,
            4.009900093078613
          ]
        },
        {
          "atom_index": 1751,
          "name": "CA",
          "element": "C",
          "coord": [
            -1.9479999542236328,
            17.024700164794922,
            3.935800075531006
          ]
        },
        {
          "atom_index": 1752,
          "name": "C",
          "element": "C",
          "coord": [
            -1.857300043106079,
            16.90060043334961,
            3.9470999240875244
          ]
        },
        {
          "atom_index": 1753,
          "name": "O",
          "element": "O",
          "coord": [
            -1.8040000200271606,
            16.8518009185791,
            3.8461999893188477
          ]
        },
        {
          "atom_index": 1754,
          "name": "CB",
          "element": "C",
          "coord": [
            -1.8833999633789062,
            17.147600173950195,
            3.9988999366760254
          ]
        },
        {
          "atom_index": 1755,
          "name": "CG",
          "element": "C",
          "coord": [
            -1.7760000228881836,
            17.216800689697266,
            3.9207000732421875
          ]
        },
        {
          "atom_index": 1756,
          "name": "CD",
          "element": "C",
          "coord": [
            -1.7633999586105347,
            17.36520004272461,
            3.9653000831604004
          ]
        },
        {
          "atom_index": 1757,
          "name": "CE",
          "element": "C",
          "coord": [
            -1.7188999652862549,
            17.384899139404297,
            4.110499858856201
          ]
        },
        {
          "atom_index": 1758,
          "name": "NZ",
          "element": "N",
          "coord": [
            -1.711400032043457,
            17.531700134277344,
            4.142899990081787
          ]
        }
      ]
    },
    {
      "id": "A:236",
      "chain": "A",
      "resseq": 236,
      "icode": "",
      "resname": "GLN",
      "hetflag": " ",
      "sasa": 0.0,
      "atoms": [
        {
          "atom_index": 1759,
          "name": "N",
          "element": "N",
          "coord": [
            -1.8509999513626099,
            16.842599868774414,
            4.06790018081665
          ]
        },
        {
          "atom_index": 1760,
          "name": "CA",
          "element": "C",
          "coord": [
            -1.767300009727478,
            16.725900650024414,
            4.092599868774414
          ]
        },
        {
          "atom_index": 1761,
          "name": "C",
          "element": "C",
          "coord": [
            -1.813099980354309,
            16.601299285888672,
            4.016600131988525
          ]
        },
        {
          "atom_index": 1762,
          "name": "O",
          "element": "O",
          "coord": [
            -1.7317999601364136,
            16.5132999420166,
            3.9885001182556152
          ]
        },
        {
          "atom_index": 1763,
          "name": "CB",
          "element": "C",
          "coord": [
            -1.751099944114685,
            16.697599411010742,
            4.242499828338623
          ]
        },
        {
          "atom_index": 1764,
          "name": "CG",
          "element": "C",
          "coord": [
            -1.6445000171661377,
            16.58799934387207,
            4.276400089263916
          ]
        },
        {
          "atom_index": 1765,
          "name": "CD",
          "element": "C",
          "coord": [
            -1.5022000074386597,
            16.640899658203125,
            4.289999961853027
          ]
        },
        {
          "atom_index": 1766,
          "name": "OE1",
          "element": "O",
          "coord": [
            -1.4731999635696411,
            16.750600814819336,
            4.247700214385986
          ]
        },
        {
          "atom_index": 1767,
          "name": "NE2",
          "element": "N",
          "coord": [
            -1.4127000570297241,
            16.561399459838867,
            4.346700191497803
          ]
        }
      ]
    },
    {
      "id": "A:237",
      "chain": "A",
      "resseq": 237,
      "icode": "",
      "resname": "ALA",
      "hetflag": " ",
      "sasa": 0.0,
      "atoms": [
        {
          "atom_index": 1768,
          "name": "N",
          "element": "N",
          "coord": [
            -1.9424999952316284,
            16.590099334716797,
            3.988100051879883
          ]
        },
        {
          "atom_index": 1769,
          "name": "CA",
          "element": "C",
          "coord": [
            -1.992300033569336,
            16.477100372314453,
            3.910599946975708
          ]
        },
        {
          "atom_index": 1770,
          "name": "C",
          "element": "C",
          "coord": [
            -1.9261000156402588,
            16.48240089416504,
            3.771899938583374
          ]
        },
        {
          "atom_index": 1771,
          "name": "O",
          "element": "O",
          "coord": [
            -1.8795000314712524,
            16.380699157714844,
            3.7207000255584717
          ]
        },
        {
          "atom_index": 1772,
          "name": "CB",
          "element": "C",
          "coord": [
            -2.1426000595092773,
            16.48550033569336,
            3.8984999656677246
          ]
        }
      ]
    },
    {
      "id": "A:238",
      "chain": "A",
      "resseq": 238,
      "icode": "",
      "resname": "ASP",
      "hetflag": " ",
      "sasa": 1.4503735303878784,
      "atoms": [
        {
          "atom_index": 1773,
          "name": "N",
          "element": "N",
          "coord": [
            -1.913599967956543,
            16.601600646972656,
            3.714200019836426
          ]
        },
        {
          "atom_index": 1774,
          "name": "CA",
          "element": "C",
          "coord": [
            -1.8490999937057495,
            16.615699768066406,
            3.5827999114990234
          ]
        },
        {
          "atom_index": 1775,
          "name": "C",
          "element": "C",
          "coord": [
            -1.704200029373169,
            16.571800231933594,
            3.5824999809265137
          ]
        },
        {
          "atom_index": 1776,
          "name": "O",
          "element": "O",
          "coord": [
            -1.6548000574111938,
            16.52239990234375,
            3.4818999767303467
          ]
        },
        {
          "atom_index": 1777,
          "name": "CB",
          "element": "C",
          "coord": [
            -1.8560999631881714,
            16.759199142456055,
            3.529400110244751
          ]
        },
        {
          "atom_index": 1778,
          "name": "CG",
          "element": "C",
          "coord": [
            -1.9943000078201294,
            16.795299530029297,
            3.4797000885009766
          ]
        },
        {
          "atom_index": 1779,
          "name": "OD1",
          "element": "O",
          "coord": [
            -2.0694000720977783,
            16.703500747680664,
            3.4375998973846436
          ]
        },
        {
          "atom_index": 1780,
          "name": "OD2",
          "element": "O",
          "coord": [
            -2.0302999019622803,
            16.9143009185791,
            3.486999988555908
          ]
        }
      ]
    },
    {
      "id": "A:239",
      "chain": "A",
      "resseq": 239,
      "icode": "",
      "resname": "GLU",
      "hetflag": " ",
      "sasa": 0.1261194348335266,
      "atoms": [
        {
          "atom_index": 1781,
          "name": "N",
          "element": "N",
          "coord": [
            -1.6354000568389893,
            16.593900680541992,
            3.6933000087738037
          ]
        },
        {
          "atom_index": 1782,
          "name": "CA",
          "element": "C",
          "coord": [
            -1.4955999851226807,
            16.555999755859375,
            3.705899953842163
          ]
        },
        {
          "atom_index": 1783,
          "name": "C",
          "element": "C",
          "coord": [
            -1.4805999994277954,
            16.404300689697266,
            3.6923999786376953
          ]
        },
        {
          "atom_index": 1784,
          "name": "O",
          "element": "O",
          "coord": [
            -1.3911000490188599,
            16.354999542236328,
            3.6229000091552734
          ]
        },
        {
          "atom_index": 1785,
          "name": "CB",
          "element": "C",
          "coord": [
            -1.4438999891281128,
            16.60099983215332,
            3.8415000438690186
          ]
        },
        {
          "atom_index": 1786,
          "name": "CG",
          "element": "C",
          "coord": [
            -1.4478000402450562,
            16.751800537109375,
            3.863100051879883
          ]
        },
        {
          "atom_index": 1787,
          "name": "CD",
          "element": "C",
          "coord": [
            -1.3488999605178833,
            16.828500747680664,
            3.7769999504089355
          ]
        },
        {
          "atom_index": 1788,
          "name": "OE1",
          "element": "O",
          "coord": [
            -1.2532000541687012,
            16.768800735473633,
            3.724400043487549
          ]
        },
        {
          "atom_index": 1789,
          "name": "OE2",
          "element": "O",
          "coord": [
            -1.3654999732971191,
            16.950899124145508,
            3.762399911880493
          ]
        }
      ]
    },
    {
      "id": "A:240",
      "chain": "A",
      "resseq": 240,
      "icode": "",
      "resname": "TYR",
      "hetflag": " ",
      "sasa": 0.0,
      "atoms": [
        {
          "atom_index": 1790,
          "name": "N",
          "element": "N",
          "coord": [
            -1.565600037574768,
            16.33009910583496,
            3.7623000144958496
          ]
        },
        {
          "atom_index": 1791,
          "name": "CA",
          "element": "C",
          "coord": [
            -1.5608999729156494,
            16.185300827026367,
            3.755199909210205
          ]
        },
        {
          "atom_index": 1792,
          "name": "C",
          "element": "C",
          "coord": [
            -1.604200005531311,
            16.140199661254883,
            3.61680006980896
          ]
        },
        {
          "atom_index": 1793,
          "name": "O",
          "element": "O",
          "coord": [
            -1.5570000410079956,
            16.038799285888672,
            3.56850004196167
          ]
        },
        {
          "atom_index": 1794,
          "name": "CB",
          "element": "C",
          "coord": [
            -1.648300051689148,
            16.122400283813477,
            3.863100051879883
          ]
        },
        {
          "atom_index": 1795,
          "name": "CG",
          "element": "C",
          "coord": [
            -1.6017999649047852,
            16.15690040588379,
            4.003399848937988
          ]
        },
        {
          "atom_index": 1796,
          "name": "CD1",
          "element": "C",
          "coord": [
            -1.4697999954223633,
            16.13610076904297,
            4.042500019073486
          ]
        },
        {
          "atom_index": 1797,
          "name": "CD2",
          "element": "C",
          "coord": [
            -1.6895999908447266,
            16.213600158691406,
            4.094600200653076
          ]
        },
        {
          "atom_index": 1798,
          "name": "CE1",
          "element": "C",
          "coord": [
            -1.4279999732971191,
            16.169200897216797,
            4.170899868011475
          ]
        },
        {
          "atom_index": 1799,
          "name": "CE2",
          "element": "C",
          "coord": [
            -1.6503000259399414,
            16.246999740600586,
            4.221799850463867
          ]
        },
        {
          "atom_index": 1800,
          "name": "CZ",
          "element": "C",
          "coord": [
            -1.5205999612808228,
            16.225400924682617,
            4.259699821472168
          ]
        },
        {
          "atom_index": 1801,
          "name": "OH",
          "element": "O",
          "coord": [
            -1.4860999584197998,
            16.251800537109375,
            4.389599800109863
          ]
        }
      ]
    },
    {
      "id": "A:241",
      "chain": "A",
      "resseq": 241,
      "icode": "",
      "resname": "ARG",
      "hetflag": " ",
      "sasa": 0.0,
      "atoms": [
        {
          "atom_index": 1802,
          "name": "N",
          "element": "N",
          "coord": [
            -1.6919000148773193,
            16.21739959716797,
            3.5524001121520996
          ]
        },
        {
          "atom_index": 1803,
          "name": "CA",
          "element": "C",
          "coord": [
            -1.736799955368042,
            16.18320083618164,
            3.4184000492095947
          ]
        },
        {
          "atom_index": 1804,
          "name": "C",
          "element": "C",
          "coord": [
            -1.6227999925613403,
            16.202800750732422,
            3.3201000690460205
          ]
        },
        {
          "atom_index": 1805,
          "name": "O",
          "element": "O",
          "coord": [
            -1.6038999557495117,
            16.12310028076172,
            3.2279999256134033
          ]
        },
        {
          "atom_index": 1806,
          "name": "CB",
          "element": "C",
          "coord": [
            -1.8551000356674194,
            16.268600463867188,
            3.3770999908447266
          ]
        },
        {
          "atom_index": 1807,
          "name": "CG",
          "element": "C",
          "coord": [
            -1.9845000505447388,
            16.22209930419922,
            3.434999942779541
          ]
        },
        {
          "atom_index": 1808,
          "name": "CD",
          "element": "C",
          "coord": [
            -2.0945000648498535,
            16.31410026550293,
            3.3986001014709473
          ]
        },
        {
          "atom_index": 1809,
          "name": "NE",
          "element": "N",
          "coord": [
            -2.214900016784668,
            16.278499603271484,
            3.470900058746338
          ]
        },
        {
          "atom_index": 1810,
          "name": "CZ",
          "element": "C",
          "coord": [
            -2.278899908065796,
            16.36050033569336,
            3.554800033569336
          ]
        },
        {
          "atom_index": 1811,
          "name": "NH1",
          "element": "N",
          "coord": [
            -2.2362000942230225,
            16.483800888061523,
            3.5789999961853027
          ]
        },
        {
          "atom_index": 1812,
          "name": "NH2",
          "element": "N",
          "coord": [
            -2.3866000175476074,
            16.31760025024414,
            3.616300106048584
          ]
        }
      ]
    },
    {
      "id": "A:242",
      "chain": "A",
      "resseq": 242,
      "icode": "",
      "resname": "ALA",
      "hetflag": " ",
      "sasa": 0.06453092396259308,
      "atoms": [
        {
          "atom_index": 1813,
          "name": "N",
          "element": "N",
          "coord": [
            -1.544800043106079,
            16.307899475097656,
            3.3406999111175537
          ]
        },
        {
          "atom_index": 1814,
          "name": "CA",
          "element": "C",
          "coord": [
            -1.4323999881744385,
            16.334299087524414,
            3.2532999515533447
          ]
        },
        {
          "atom_index": 1815,
          "name": "C",
          "element": "C",
          "coord": [
            -1.333799958229065,
            16.219100952148438,
            3.2639000415802
          ]
        },
        {
          "atom_index": 1816,
          "name": "O",
          "element": "O",
          "coord": [
            -1.2896000146865845,
            16.165300369262695,
            3.1624999046325684
          ]
        },
        {
          "atom_index": 1817,
          "name": "CB",
          "element": "C",
          "coord": [
            -1.3669999837875366,
            16.462499618530273,
            3.292099952697754
          ]
        }
      ]
    },
    {
      "id": "A:243",
      "chain": "A",
      "resseq": 243,
      "icode": "",
      "resname": "LEU",
      "hetflag": " ",
      "sasa": 0.0,
      "atoms": [
        {
          "atom_index": 1818,
          "name": "N",
          "element": "N",
          "coord": [
            -1.3005000352859497,
            16.181400299072266,
            3.38700008392334
          ]
        },
        {
          "atom_index": 1819,
          "name": "CA",
          "element": "C",
          "coord": [
            -1.2081999778747559,
            16.072200775146484,
            3.4124999046325684
          ]
        },
        {
          "atom_index": 1820,
          "name": "C",
          "element": "C",
          "coord": [
            -1.2582000494003296,
            15.947400093078613,
            3.3452999591827393
          ]
        },
        {
          "atom_index": 1821,
          "name": "O",
          "element": "O",
          "coord": [
            -1.1835999488830566,
            15.877699851989746,
            3.2778000831604004
          ]
        },
        {
          "atom_index": 1822,
          "name": "CB",
          "element": "C",
          "coord": [
            -1.1983000040054321,
            16.04829978942871,
            3.563499927520752
          ]
        },
        {
          "atom_index": 1823,
          "name": "CG",
          "element": "C",
          "coord": [
            -1.1124000549316406,
            15.937999725341797,
            3.6277999877929688
          ]
        },
        {
          "atom_index": 1824,
          "name": "CD1",
          "element": "C",
          "coord": [
            -0.9672999978065491,
            15.94540023803711,
            3.580699920654297
          ]
        },
        {
          "atom_index": 1825,
          "name": "CD2",
          "element": "C",
          "coord": [
            -1.1204999685287476,
            15.951899528503418,
            3.7832999229431152
          ]
        }
      ]
    },
    {
      "id": "A:244",
      "chain": "A",
      "resseq": 244,
      "icode": "",
      "resname": "ALA",
      "hetflag": " ",
      "sasa": 0.0,
      "atoms": [
        {
          "atom_index": 1826,
          "name": "N",
          "element": "N",
          "coord": [
            -1.3865000009536743,
            15.920000076293945,
            3.359600067138672
          ]
        },
        {
          "atom_index": 1827,
          "name": "CA",
          "element": "C",
          "coord": [
            -1.442199945449829,
            15.799599647521973,
            3.3027000427246094
          ]
        },
        {
          "atom_index": 1828,
          "name": "C",
          "element": "C",
          "coord": [
            -1.4212000370025635,
            15.79539966583252,
            3.151400089263916
          ]
        },
        {
          "atom_index": 1829,
          "name": "O",
          "element": "O",
          "coord": [
            -1.3731000423431396,
            15.696599960327148,
            3.095599889755249
          ]
        },
        {
          "atom_index": 1830,
          "name": "CB",
          "element": "C",
          "coord": [
            -1.589900016784668,
            15.791600227355957,
            3.3364999294281006
          ]
        }
      ]
    },
    {
      "id": "A:245",
      "chain": "A",
      "resseq": 245,
      "icode": "",
      "resname": "ARG",
      "hetflag": " ",
      "sasa": 1.9009531736373901,
      "atoms": [
        {
          "atom_index": 1831,
          "name": "N",
          "element": "N",
          "coord": [
            -1.4509999752044678,
            15.906800270080566,
            3.0862998962402344
          ]
        },
        {
          "atom_index": 1832,
          "name": "CA",
          "element": "C",
          "coord": [
            -1.440000057220459,
            15.91569995880127,
            2.942199945449829
          ]
        },
        {
          "atom_index": 1833,
          "name": "C",
          "element": "C",
          "coord": [
            -1.2969000339508057,
            15.890999794006348,
            2.8963000774383545
          ]
        },
        {
          "atom_index": 1834,
          "name": "O",
          "element": "O",
          "coord": [
            -1.2747999429702759,
            15.813799858093262,
            2.8046998977661133
          ]
        },
        {
          "atom_index": 1835,
          "name": "CB",
          "element": "C",
          "coord": [
            -1.492900013923645,
            16.052099227905273,
            2.8954999446868896
          ]
        },
        {
          "atom_index": 1836,
          "name": "CG",
          "element": "C",
          "coord": [
            -1.645300030708313,
            16.0664005279541,
            2.9014999866485596
          ]
        },
        {
          "atom_index": 1837,
          "name": "CD",
          "element": "C",
          "coord": [
            -1.684499979019165,
            16.2101993560791,
            2.9296998977661133
          ]
        },
        {
          "atom_index": 1838,
          "name": "NE",
          "element": "N",
          "coord": [
            -1.8273999691009521,
            16.240299224853516,
            2.9186999797821045
          ]
        },
        {
          "atom_index": 1839,
          "name": "CZ",
          "element": "C",
          "coord": [
            -1.9189000129699707,
            16.20840072631836,
            3.009700059890747
          ]
        },
        {
          "atom_index": 1840,
          "name": "NH1",
          "element": "N",
          "coord": [
            -1.8837000131607056,
            16.14590072631836,
            3.120500087738037
          ]
        },
        {
          "atom_index": 1841,
          "name": "NH2",
          "element": "N",
          "coord": [
            -2.046799898147583,
            16.236000061035156,
            2.9886999130249023
          ]
        }
      ]
    },
    {
      "id": "A:246",
      "chain": "A",
      "resseq": 246,
      "icode": "",
      "resname": "LYS",
      "hetflag": " ",
      "sasa": 0.5770968198776245,
      "atoms": [
        {
          "atom_index": 1842,
          "name": "N",
          "element": "N",
          "coord": [
            -1.1998000144958496,
            15.953800201416016,
            2.962100028991699
          ]
        },
        {
          "atom_index": 1843,
          "name": "CA",
          "element": "C",
          "coord": [
            -1.059499979019165,
            15.93850040435791,
            2.9251999855041504
          ]
        },
        {
          "atom_index": 1844,
          "name": "C",
          "element": "C",
          "coord": [
            -1.0082999467849731,
            15.797900199890137,
            2.9477999210357666
          ]
        },
        {
          "atom_index": 1845,
          "name": "O",
          "element": "O",
          "coord": [
            -0.9225999712944031,
            15.749099731445312,
            2.874300003051758
          ]
        },
        {
          "atom_index": 1846,
          "name": "CB",
          "element": "C",
          "coord": [
            -0.9736999869346619,
            16.039499282836914,
            3.0007998943328857
          ]
        },
        {
          "atom_index": 1847,
          "name": "CG",
          "element": "C",
          "coord": [
            -0.9933000206947327,
            16.182899475097656,
            2.947999954223633
          ]
        },
        {
          "atom_index": 1848,
          "name": "CD",
          "element": "C",
          "coord": [
            -0.9071000218391418,
            16.282100677490234,
            3.0223000049591064
          ]
        },
        {
          "atom_index": 1849,
          "name": "CE",
          "element": "C",
          "coord": [
            -0.9836000204086304,
            16.34469985961914,
            3.1380999088287354
          ]
        },
        {
          "atom_index": 1850,
          "name": "NZ",
          "element": "N",
          "coord": [
            -0.9007999897003174,
            16.449499130249023,
            3.2039999961853027
          ]
        }
      ]
    },
    {
      "id": "A:247",
      "chain": "A",
      "resseq": 247,
      "icode": "",
      "resname": "VAL",
      "hetflag": " ",
      "sasa": 0.0,
      "atoms": [
        {
          "atom_index": 1851,
          "name": "N",
          "element": "N",
          "coord": [
            -1.0570000410079956,
            15.734700202941895,
            3.0536999702453613
          ]
        },
        {
          "atom_index": 1852,
          "name": "CA",
          "element": "C",
          "coord": [
            -1.0190000534057617,
            15.598799705505371,
            3.0794999599456787
          ]
        },
        {
          "atom_index": 1853,
          "name": "C",
          "element": "C",
          "coord": [
            -1.0805000066757202,
            15.51509952545166,
            2.966200113296509
          ]
        },
        {
          "atom_index": 1854,
          "name": "O",
          "element": "O",
          "coord": [
            -1.0118000507354736,
            15.4375,
            2.902600049972534
          ]
        },
        {
          "atom_index": 1855,
          "name": "CB",
          "element": "C",
          "coord": [
            -1.0705000162124634,
            15.552300453186035,
            3.2130000591278076
          ]
        },
        {
          "atom_index": 1856,
          "name": "CG1",
          "element": "C",
          "coord": [
            -1.0621000528335571,
            15.400199890136719,
            3.2207000255584717
          ]
        },
        {
          "atom_index": 1857,
          "name": "CG2",
          "element": "C",
          "coord": [
            -0.9894999861717224,
            15.619199752807617,
            3.3248000144958496
          ]
        }
      ]
    },
    {
      "id": "A:248",
      "chain": "A",
      "resseq": 248,
      "icode": "",
      "resname": "VAL",
      "hetflag": " ",
      "sasa": 0.0,
      "atoms": [
        {
          "atom_index": 1858,
          "name": "N",
          "element": "N",
          "coord": [
            -1.2067999839782715,
            15.538299560546875,
            2.9340999126434326
          ]
        },
        {
          "atom_index": 1859,
          "name": "CA",
          "element": "C",
          "coord": [
            -1.2704999446868896,
            15.461199760437012,
            2.8290998935699463
          ]
        },
        {
          "atom_index": 1860,
          "name": "C",
          "element": "C",
          "coord": [
            -1.1985000371932983,
            15.479999542236328,
            2.69569993019104
          ]
        },
        {
          "atom_index": 1861,
          "name": "O",
          "element": "O",
          "coord": [
            -1.17739999294281,
            15.38290023803711,
            2.6219000816345215
          ]
        },
        {
          "atom_index": 1862,
          "name": "CB",
          "element": "C",
          "coord": [
            -1.4219000339508057,
            15.492300033569336,
            2.813999891281128
          ]
        },
        {
          "atom_index": 1863,
          "name": "CG1",
          "element": "C",
          "coord": [
            -1.4819999933242798,
            15.408499717712402,
            2.7021000385284424
          ]
        },
        {
          "atom_index": 1864,
          "name": "CG2",
          "element": "C",
          "coord": [
            -1.4944000244140625,
            15.458499908447266,
            2.9393999576568604
          ]
        }
      ]
    },
    {
      "id": "A:249",
      "chain": "A",
      "resseq": 249,
      "icode": "",
      "resname": "ASP",
      "hetflag": " ",
      "sasa": 2.5539186000823975,
      "atoms": [
        {
          "atom_index": 1865,
          "name": "N",
          "element": "N",
          "coord": [
            -1.1586999893188477,
            15.60260009765625,
            2.664099931716919
          ]
        },
        {
          "atom_index": 1866,
          "name": "CA",
          "element": "C",
          "coord": [
            -1.0878000259399414,
            15.62600040435791,
            2.538300037384033
          ]
        },
        {
          "atom_index": 1867,
          "name": "C",
          "element": "C",
          "coord": [
            -0.9383000135421753,
            15.611200332641602,
            2.55049991607666
          ]
        },
        {
          "atom_index": 1868,
          "name": "O",
          "element": "O",
          "coord": [
            -0.867900013923645,
            15.631400108337402,
            2.4535999298095703
          ]
        },
        {
          "atom_index": 1869,
          "name": "CB",
          "element": "C",
          "coord": [
            -1.1123000383377075,
            15.76710033416748,
            2.4856998920440674
          ]
        },
        {
          "atom_index": 1870,
          "name": "CG",
          "element": "C",
          "coord": [
            -1.2558000087738037,
            15.793100357055664,
            2.452699899673462
          ]
        },
        {
          "atom_index": 1871,
          "name": "OD1",
          "element": "O",
          "coord": [
            -1.3286999464035034,
            15.698800086975098,
            2.416300058364868
          ]
        },
        {
          "atom_index": 1872,
          "name": "OD2",
          "element": "O",
          "coord": [
            -1.2950999736785889,
            15.910599708557129,
            2.463399887084961
          ]
        }
      ]
    },
    {
      "id": "A:250",
      "chain": "A",
      "resseq": 250,
      "icode": "",
      "resname": "ASN",
      "hetflag": " ",
      "sasa": 0.0,
      "atoms": [
        {
          "atom_index": 1873,
          "name": "N",
          "element": "N",
          "coord": [
            -0.8871999979019165,
            15.579000473022461,
            2.66759991645813
          ]
        },
        {
          "atom_index": 1874,
          "name": "CA",
          "element": "C",
          "coord": [
            -0.7426000237464905,
            15.571900367736816,
            2.6782000064849854
          ]
        },
        {
          "atom_index": 1875,
          "name": "C",
          "element": "C",
          "coord": [
            -0.6775000095367432,
            15.479100227355957,
            2.5766000747680664
          ]
        },
        {
          "atom_index": 1876,
          "name": "O",
          "element": "O",
          "coord": [
            -0.7240999937057495,
            15.366999626159668,
            2.5555999279022217
          ]
        },
        {
          "atom_index": 1877,
          "name": "CB",
          "element": "C",
          "coord": [
            -0.6980999708175659,
            15.532600402832031,
            2.8183000087738037
          ]
        },
        {
          "atom_index": 1878,
          "name": "CG",
          "element": "C",
          "coord": [
            -0.5501999855041504,
            15.553999900817871,
            2.8382999897003174
          ]
        },
        {
          "atom_index": 1879,
          "name": "OD1",
          "element": "O",
          "coord": [
            -0.4936000108718872,
            15.645700454711914,
            2.780900001525879
          ]
        },
        {
          "atom_index": 1880,
          "name": "ND2",
          "element": "N",
          "coord": [
            -0.48570001125335693,
            15.467000007629395,
            2.9142000675201416
          ]
        }
      ]
    },
    {
      "id": "A:251",
      "chain": "A",
      "resseq": 251,
      "icode": "",
      "resname": "LYS",
      "hetflag": " ",
      "sasa": 6.270529747009277,
      "atoms": [
        {
          "atom_index": 1881,
          "name": "N",
          "element": "N",
          "coord": [
            -0.5687000155448914,
            15.525899887084961,
            2.515500068664551
          ]
        },
        {
          "atom_index": 1882,
          "name": "CA",
          "element": "C",
          "coord": [
            -0.4934000074863434,
            15.44480037689209,
            2.4189000129699707
          ]
        },
        {
          "atom_index": 1883,
          "name": "C",
          "element": "C",
          "coord": [
            -0.34940001368522644,
            15.432100296020508,
            2.467400074005127
          ]
        },
        {
          "atom_index": 1884,
          "name": "O",
          "element": "O",
          "coord": [
            -0.2791000008583069,
            15.341400146484375,
            2.4260001182556152
          ]
        },
        {
          "atom_index": 1885,
          "name": "CB",
          "element": "C",
          "coord": [
            -0.4925999939441681,
            15.506400108337402,
            2.2771999835968018
          ]
        },
        {
          "atom_index": 1886,
          "name": "CG",
          "element": "C",
          "coord": [
            -0.6276000142097473,
            15.515899658203125,
            2.2049999237060547
          ]
        },
        {
          "atom_index": 1887,
          "name": "CD",
          "element": "C",
          "coord": [
            -0.6869000196456909,
            15.379199981689453,
            2.1728999614715576
          ]
        },
        {
          "atom_index": 1888,
          "name": "CE",
          "element": "C",
          "coord": [
            -0.8299000263214111,
            15.393799781799316,
            2.11899995803833
          ]
        },
        {
          "atom_index": 1889,
          "name": "NZ",
          "element": "N",
          "coord": [
            -0.8924999833106995,
            15.260000228881836,
            2.0954999923706055
          ]
        }
      ]
    },
    {
      "id": "A:252",
      "chain": "A",
      "resseq": 252,
      "icode": "",
      "resname": "LEU",
      "hetflag": " ",
      "sasa": 1.4519457817077637,
      "atoms": [
        {
          "atom_index": 1890,
          "name": "N",
          "element": "N",
          "coord": [
            -0.3061000108718872,
            15.52400016784668,
            2.553800106048584
          ]
        },
        {
          "atom_index": 1891,
          "name": "CA",
          "element": "C",
          "coord": [
            -0.16920000314712524,
            15.525500297546387,
            2.6089000701904297
          ]
        },
        {
          "atom_index": 1892,
          "name": "C",
          "element": "C",
          "coord": [
            -0.148499995470047,
            15.42199993133545,
            2.720599889755249
          ]
        },
        {
          "atom_index": 1893,
          "name": "O",
          "element": "O",
          "coord": [
            -0.1762000024318695,
            15.450799942016602,
            2.836899995803833
          ]
        },
        {
          "atom_index": 1894,
          "name": "CB",
          "element": "C",
          "coord": [
            -0.13860000669956207,
            15.665599822998047,
            2.6644999980926514
          ]
        },
        {
          "atom_index": 1895,
          "name": "CG",
          "element": "C",
          "coord": [
            0.0038999998942017555,
            15.696900367736816,
            2.7137999534606934
          ]
        },
        {
          "atom_index": 1896,
          "name": "CD1",
          "element": "C",
          "coord": [
            0.10289999842643738,
            15.689299583435059,
            2.596400022506714
          ]
        },
        {
          "atom_index": 1897,
          "name": "CD2",
          "element": "C",
          "coord": [
            0.007600000128149986,
            15.836299896240234,
            2.777100086212158
          ]
        }
      ]
    },
    {
      "id": "A:253",
      "chain": "A",
      "resseq": 253,
      "icode": "",
      "resname": "LEU",
      "hetflag": " ",
      "sasa": 0.0,
      "atoms": [
        {
          "atom_index": 1898,
          "name": "N",
          "element": "N",
          "coord": [
            -0.10459999740123749,
            15.301600456237793,
            2.684499979019165
          ]
        },
        {
          "atom_index": 1899,
          "name": "CA",
          "element": "C",
          "coord": [
            -0.07850000262260437,
            15.19379997253418,
            2.778700113296509
          ]
        },
        {
          "atom_index": 1900,
          "name": "C",
          "element": "C",
          "coord": [
            0.0689999982714653,
            15.157899856567383,
            2.7637999057769775
          ]
        },
        {
          "atom_index": 1901,
          "name": "O",
          "element": "O",
          "coord": [
            0.1054999977350235,
            15.076000213623047,
            2.6782000064849854
          ]
        },
        {
          "atom_index": 1902,
          "name": "CB",
          "element": "C",
          "coord": [
            -0.16249999403953552,
            15.070799827575684,
            2.745300054550171
          ]
        },
        {
          "atom_index": 1903,
          "name": "CG",
          "element": "C",
          "coord": [
            -0.310699999332428,
            15.056900024414062,
            2.7827999591827393
          ]
        },
        {
          "atom_index": 1904,
          "name": "CD1",
          "element": "C",
          "coord": [
            -0.3327000141143799,
            15.10260009765625,
            2.927799940109253
          ]
        },
        {
          "atom_index": 1905,
          "name": "CD2",
          "element": "C",
          "coord": [
            -0.3982999920845032,
            15.134699821472168,
            2.686199903488159
          ]
        }
      ]
    },
    {
      "id": "A:254",
      "chain": "A",
      "resseq": 254,
      "icode": "",
      "resname": "VAL",
      "hetflag": " ",
      "sasa": 0.0,
      "atoms": [
        {
          "atom_index": 1906,
          "name": "N",
          "element": "N",
          "coord": [
            0.15199999511241913,
            15.211999893188477,
            2.8526999950408936
          ]
        },
        {
          "atom_index": 1907,
          "name": "CA",
          "element": "C",
          "coord": [
            0.29760000109672546,
            15.194700241088867,
            2.8478000164031982
          ]
        },
        {
          "atom_index": 1908,
          "name": "C",
          "element": "C",
          "coord": [
            0.3637999892234802,
            15.109399795532227,
            2.955399990081787
          ]
        },
        {
          "atom_index": 1909,
          "name": "O",
          "element": "O",
          "coord": [
            0.29989999532699585,
            15.068699836730957,
            3.0527000427246094
          ]
        },
        {
          "atom_index": 1910,
          "name": "CB",
          "element": "C",
          "coord": [
            0.36719998717308044,
            15.334500312805176,
            2.8573999404907227
          ]
        },
        {
          "atom_index": 1911,
          "name": "CG1",
          "element": "C",
          "coord": [
            0.29339998960494995,
            15.43589973449707,
            2.7772998809814453
          ]
        },
        {
          "atom_index": 1912,
          "name": "CG2",
          "element": "C",
          "coord": [
            0.37380000948905945,
            15.381999969482422,
            3.0013999938964844
          ]
        }
      ]
    },
    {
      "id": "A:255",
      "chain": "A",
      "resseq": 255,
      "icode": "",
      "resname": "ILE",
      "hetflag": " ",
      "sasa": 0.935698390007019,
      "atoms": [
        {
          "atom_index": 1913,
          "name": "N",
          "element": "N",
          "coord": [
            0.4950000047683716,
            15.088500022888184,
            2.936500072479248
          ]
        },
        {
          "atom_index": 1914,
          "name": "CA",
          "element": "C",
          "coord": [
            0.5856000185012817,
            15.019399642944336,
            3.029599905014038
          ]
        },
        {
          "atom_index": 1915,
          "name": "C",
          "element": "C",
          "coord": [
            0.6588000059127808,
            15.141799926757812,
            3.088099956512451
          ]
        },
        {
          "atom_index": 1916,
          "name": "O",
          "element": "O",
          "coord": [
            0.7404999732971191,
            15.204400062561035,
            3.0201001167297363
          ]
        },
        {
          "atom_index": 1917,
          "name": "CB",
          "element": "C",
          "coord": [
            0.6888999938964844,
            14.930000305175781,
            2.959199905395508
          ]
        },
        {
          "atom_index": 1918,
          "name": "CG1",
          "element": "C",
          "coord": [
            0.6230999827384949,
            14.803999900817871,
            2.9042000770568848
          ]
        },
        {
          "atom_index": 1919,
          "name": "CG2",
          "element": "C",
          "coord": [
            0.7979999780654907,
            14.88860034942627,
            3.0548999309539795
          ]
        },
        {
          "atom_index": 1920,
          "name": "CD1",
          "element": "C",
          "coord": [
            0.5525000095367432,
            14.82349967956543,
            2.7706000804901123
          ]
        }
      ]
    },
    {
      "id": "A:256",
      "chain": "A",
      "resseq": 256,
      "icode": "",
      "resname": "PRO",
      "hetflag": " ",
      "sasa": 0.0,
      "atoms": [
        {
          "atom_index": 1921,
          "name": "N",
          "element": "N",
          "coord": [
            0.625,
            15.180100440979004,
            3.213399887084961
          ]
        },
        {
          "atom_index": 1922,
          "name": "CA",
          "element": "C",
          "coord": [
            0.6836000084877014,
            15.295000076293945,
            3.2820000648498535
          ]
        },
        {
          "atom_index": 1923,
          "name": "C",
          "element": "C",
          "coord": [
            0.8339999914169312,
            15.295599937438965,
            3.3020999431610107
          ]
        },
        {
          "atom_index": 1924,
          "name": "O",
          "element": "O",
          "coord": [
            0.9010000228881836,
            15.191699981689453,
            3.3017001152038574
          ]
        },
        {
          "atom_index": 1925,
          "name": "CB",
          "element": "C",
          "coord": [
            0.6092000007629395,
            15.292799949645996,
            3.414799928665161
          ]
        },
        {
          "atom_index": 1926,
          "name": "CG",
          "element": "C",
          "coord": [
            0.5893999934196472,
            15.14739990234375,
            3.4374001026153564
          ]
        },
        {
          "atom_index": 1927,
          "name": "CD",
          "element": "C",
          "coord": [
            0.5410000085830688,
            15.102399826049805,
            3.3059000968933105
          ]
        }
      ]
    },
    {
      "id": "A:257",
      "chain": "A",
      "resseq": 257,
      "icode": "",
      "resname": "ASN",
      "hetflag": " ",
      "sasa": 3.097250461578369,
      "atoms": [
        {
          "atom_index": 1928,
          "name": "N",
          "element": "N",
          "coord": [
            0.8859999775886536,
            15.416000366210938,
            3.3215999603271484
          ]
        },
        {
          "atom_index": 1929,
          "name": "CA",
          "element": "C",
          "coord": [
            1.0276999473571777,
            15.437399864196777,
            3.345400094985962
          ]
        },
        {
          "atom_index": 1930,
          "name": "C",
          "element": "C",
          "coord": [
            1.0444999933242798,
            15.486300468444824,
            3.490799903869629
          ]
        },
        {
          "atom_index": 1931,
          "name": "O",
          "element": "O",
          "coord": [
            1.0403000116348267,
            15.606300354003906,
            3.5195999145507812
          ]
        },
        {
          "atom_index": 1932,
          "name": "CB",
          "element": "C",
          "coord": [
            1.0801000595092773,
            15.540200233459473,
            3.2441999912261963
          ]
        },
        {
          "atom_index": 1933,
          "name": "CG",
          "element": "C",
          "coord": [
            1.0794999599456787,
            15.486300468444824,
            3.1006999015808105
          ]
        },
        {
          "atom_index": 1934,
          "name": "OD1",
          "element": "O",
          "coord": [
            1.1202000379562378,
            15.372900009155273,
            3.0755999088287354
          ]
        },
        {
          "atom_index": 1935,
          "name": "ND2",
          "element": "N",
          "coord": [
            1.031999945640564,
            15.566399574279785,
            3.0072999000549316
          ]
        }
      ]
    },
    {
      "id": "A:258",
      "chain": "A",
      "resseq": 258,
      "icode": "",
      "resname": "PRO",
      "hetflag": " ",
      "sasa": 0.0,
      "atoms": [
        {
          "atom_index": 1936,
          "name": "N",
          "element": "N",
          "coord": [
            1.0601999759674072,
            15.391799926757812,
            3.58489990234375
          ]
        },
        {
          "atom_index": 1937,
          "name": "CA",
          "element": "C",
          "coord": [
            1.0750999450683594,
            15.42770004272461,
            3.726599931716919
          ]
        },
        {
          "atom_index": 1938,
          "name": "C",
          "element": "C",
          "coord": [
            1.1862000226974487,
            15.528900146484375,
            3.756200075149536
          ]
        },
        {
          "atom_index": 1939,
          "name": "O",
          "element": "O",
          "coord": [
            1.302299976348877,
            15.501700401306152,
            3.727400064468384
          ]
        },
        {
          "atom_index": 1940,
          "name": "CB",
          "element": "C",
          "coord": [
            1.1022000312805176,
            15.2923002243042,
            3.7923998832702637
          ]
        },
        {
          "atom_index": 1941,
          "name": "CG",
          "element": "C",
          "coord": [
            1.0341999530792236,
            15.193400382995605,
            3.698899984359741
          ]
        },
        {
          "atom_index": 1942,
          "name": "CD",
          "element": "C",
          "coord": [
            1.07260000705719,
            15.247099876403809,
            3.5643999576568604
          ]
        }
      ]
    },
    {
      "id": "A:259",
      "chain": "A",
      "resseq": 259,
      "icode": "",
      "resname": "ILE",
      "hetflag": " ",
      "sasa": 0.0,
      "atoms": [
        {
          "atom_index": 1943,
          "name": "N",
          "element": "N",
          "coord": [
            1.1505000591278076,
            15.644399642944336,
            3.814199924468994
          ]
        },
        {
          "atom_index": 1944,
          "name": "CA",
          "element": "C",
          "coord": [
            1.2484999895095825,
            15.748499870300293,
            3.848599910736084
          ]
        },
        {
          "atom_index": 1945,
          "name": "C",
          "element": "C",
          "coord": [
            1.3278000354766846,
            15.705300331115723,
            3.9719998836517334
          ]
        },
        {
          "atom_index": 1946,
          "name": "O",
          "element": "O",
          "coord": [
            1.3148000240325928,
            15.59119987487793,
            4.01669979095459
          ]
        },
        {
          "atom_index": 1947,
          "name": "CB",
          "element": "C",
          "coord": [
            1.1792999505996704,
            15.88290023803711,
            3.877500057220459
          ]
        },
        {
          "atom_index": 1948,
          "name": "CG1",
          "element": "C",
          "coord": [
            1.1109999418258667,
            15.879799842834473,
            4.014200210571289
          ]
        },
        {
          "atom_index": 1949,
          "name": "CG2",
          "element": "C",
          "coord": [
            1.075700044631958,
            15.910099983215332,
            3.772200107574463
          ]
        },
        {
          "atom_index": 1950,
          "name": "CD1",
          "element": "C",
          "coord": [
            1.0500999689102173,
            16.01110076904297,
            4.054999828338623
          ]
        }
      ]
    },
    {
      "id": "A:260",
      "chain": "A",
      "resseq": 260,
      "icode": "",
      "resname": "THR",
      "hetflag": " ",
      "sasa": 0.548512876033783,
      "atoms": [
        {
          "atom_index": 1951,
          "name": "N",
          "element": "N",
          "coord": [
            1.4172999858856201,
            15.791000366210938,
            4.020699977874756
          ]
        },
        {
          "atom_index": 1952,
          "name": "CA",
          "element": "C",
          "coord": [
            1.4931999444961548,
            15.758500099182129,
            4.141300201416016
          ]
        },
        {
          "atom_index": 1953,
          "name": "C",
          "element": "C",
          "coord": [
            1.4490000009536743,
            15.852800369262695,
            4.250899791717529
          ]
        },
        {
          "atom_index": 1954,
          "name": "O",
          "element": "O",
          "coord": [
            1.393399953842163,
            15.960200309753418,
            4.223800182342529
          ]
        },
        {
          "atom_index": 1955,
          "name": "CB",
          "element": "C",
          "coord": [
            1.6461000442504883,
            15.778400421142578,
            4.1265997886657715
          ]
        },
        {
          "atom_index": 1956,
          "name": "OG1",
          "element": "O",
          "coord": [
            1.67739999294281,
            15.91919994354248,
            4.125500202178955
          ]
        },
        {
          "atom_index": 1957,
          "name": "CG2",
          "element": "C",
          "coord": [
            1.6986000537872314,
            15.708200454711914,
            4.0015997886657715
          ]
        }
      ]
    },
    {
      "id": "A:261",
      "chain": "A",
      "resseq": 261,
      "icode": "",
      "resname": "MET",
      "hetflag": " ",
      "sasa": 0.0,
      "atoms": [
        {
          "atom_index": 1958,
          "name": "N",
          "element": "N",
          "coord": [
            1.4889999628067017,
            15.820199966430664,
            4.3730998039245605
          ]
        },
        {
          "atom_index": 1959,
          "name": "CA",
          "element": "C",
          "coord": [
            1.4538999795913696,
            15.902199745178223,
            4.488399982452393
          ]
        },
        {
          "atom_index": 1960,
          "name": "C",
          "element": "C",
          "coord": [
            1.49399995803833,
            16.048099517822266,
            4.4704999923706055
          ]
        },
        {
          "atom_index": 1961,
          "name": "O",
          "element": "O",
          "coord": [
            1.420300006866455,
            16.140100479125977,
            4.508299827575684
          ]
        },
        {
          "atom_index": 1962,
          "name": "CB",
          "element": "C",
          "coord": [
            1.5187000036239624,
            15.846699714660645,
            4.615300178527832
          ]
        },
        {
          "atom_index": 1963,
          "name": "CG",
          "element": "C",
          "coord": [
            1.4388999938964844,
            15.736200332641602,
            4.686299800872803
          ]
        },
        {
          "atom_index": 1964,
          "name": "SD",
          "element": "S",
          "coord": [
            1.2691999673843384,
            15.787799835205078,
            4.730500221252441
          ]
        },
        {
          "atom_index": 1965,
          "name": "CE",
          "element": "C",
          "coord": [
            1.295300006866455,
            15.939900398254395,
            4.826499938964844
          ]
        }
      ]
    },
    {
      "id": "A:262",
      "chain": "A",
      "resseq": 262,
      "icode": "",
      "resname": "ASP",
      "hetflag": " ",
      "sasa": 0.9143658876419067,
      "atoms": [
        {
          "atom_index": 1966,
          "name": "N",
          "element": "N",
          "coord": [
            1.6093000173568726,
            16.068599700927734,
            4.408199787139893
          ]
        },
        {
          "atom_index": 1967,
          "name": "CA",
          "element": "C",
          "coord": [
            1.6597000360488892,
            16.202699661254883,
            4.3867998123168945
          ]
        },
        {
          "atom_index": 1968,
          "name": "C",
          "element": "C",
          "coord": [
            1.5687999725341797,
            16.27750015258789,
            4.291200160980225
          ]
        },
        {
          "atom_index": 1969,
          "name": "O",
          "element": "O",
          "coord": [
            1.5418000221252441,
            16.39620018005371,
            4.309500217437744
          ]
        },
        {
          "atom_index": 1970,
          "name": "CB",
          "element": "C",
          "coord": [
            1.8020999431610107,
            16.19580078125,
            4.333799839019775
          ]
        },
        {
          "atom_index": 1971,
          "name": "CG",
          "element": "C",
          "coord": [
            1.8961999416351318,
            16.122299194335938,
            4.428500175476074
          ]
        },
        {
          "atom_index": 1972,
          "name": "OD1",
          "element": "O",
          "coord": [
            1.8566999435424805,
            16.017000198364258,
            4.485499858856201
          ]
        },
        {
          "atom_index": 1973,
          "name": "OD2",
          "element": "O",
          "coord": [
            2.0106000900268555,
            16.17009925842285,
            4.445700168609619
          ]
        }
      ]
    },
    {
      "id": "A:263",
      "chain": "A",
      "resseq": 263,
      "icode": "",
      "resname": "GLU",
      "hetflag": " ",
      "sasa": 0.9143658876419067,
      "atoms": [
        {
          "atom_index": 1974,
          "name": "N",
          "element": "N",
          "coord": [
            1.5161000490188599,
            16.20680046081543,
            4.191999912261963
          ]
        },
        {
          "atom_index": 1975,
          "name": "CA",
          "element": "C",
          "coord": [
            1.4271999597549438,
            16.2721004486084,
            4.09660005569458
          ]
        },
        {
          "atom_index": 1976,
          "name": "C",
          "element": "C",
          "coord": [
            1.2992000579833984,
            16.307600021362305,
            4.169300079345703
          ]
        },
        {
          "atom_index": 1977,
          "name": "O",
          "element": "O",
          "coord": [
            1.2487000226974487,
            16.41939926147461,
            4.159299850463867
          ]
        },
        {
          "atom_index": 1978,
          "name": "CB",
          "element": "C",
          "coord": [
            1.3990999460220337,
            16.180700302124023,
            3.9769999980926514
          ]
        },
        {
          "atom_index": 1979,
          "name": "CG",
          "element": "C",
          "coord": [
            1.5058000087738037,
            16.18910026550293,
            3.8685998916625977
          ]
        },
        {
          "atom_index": 1980,
          "name": "CD",
          "element": "C",
          "coord": [
            1.5484999418258667,
            16.053199768066406,
            3.8180999755859375
          ]
        },
        {
          "atom_index": 1981,
          "name": "OE1",
          "element": "O",
          "coord": [
            1.5961999893188477,
            15.973600387573242,
            3.898699998855591
          ]
        },
        {
          "atom_index": 1982,
          "name": "OE2",
          "element": "O",
          "coord": [
            1.5354000329971313,
            16.02389907836914,
            3.698499917984009
          ]
        }
      ]
    },
    {
      "id": "A:264",
      "chain": "A",
      "resseq": 264,
      "icode": "",
      "resname": "LEU",
      "hetflag": " ",
      "sasa": 0.0,
      "atoms": [
        {
          "atom_index": 1983,
          "name": "N",
          "element": "N",
          "coord": [
            1.2547999620437622,
            16.21380043029785,
            4.2519001960754395
          ]
        },
        {
          "atom_index": 1984,
          "name": "CA",
          "element": "C",
          "coord": [
            1.1339999437332153,
            16.2278995513916,
            4.331099987030029
          ]
        },
        {
          "atom_index": 1985,
          "name": "C",
          "element": "C",
          "coord": [
            1.1442999839782715,
            16.355100631713867,
            4.414000034332275
          ]
        },
        {
          "atom_index": 1986,
          "name": "O",
          "element": "O",
          "coord": [
            1.057800054550171,
            16.444299697875977,
            4.405799865722656
          ]
        },
        {
          "atom_index": 1987,
          "name": "CB",
          "element": "C",
          "coord": [
            1.1207000017166138,
            16.104900360107422,
            4.421199798583984
          ]
        },
        {
          "atom_index": 1988,
          "name": "CG",
          "element": "C",
          "coord": [
            0.9815999865531921,
            16.042699813842773,
            4.43120002746582
          ]
        },
        {
          "atom_index": 1989,
          "name": "CD1",
          "element": "C",
          "coord": [
            0.9915000200271606,
            15.902000427246094,
            4.487800121307373
          ]
        },
        {
          "atom_index": 1990,
          "name": "CD2",
          "element": "C",
          "coord": [
            0.8906000256538391,
            16.132400512695312,
            4.512400150299072
          ]
        }
      ]
    },
    {
      "id": "A:265",
      "chain": "A",
      "resseq": 265,
      "icode": "",
      "resname": "GLU",
      "hetflag": " ",
      "sasa": 0.0,
      "atoms": [
        {
          "atom_index": 1991,
          "name": "N",
          "element": "N",
          "coord": [
            1.2548999786376953,
            16.364900588989258,
            4.487800121307373
          ]
        },
        {
          "atom_index": 1992,
          "name": "CA",
          "element": "C",
          "coord": [
            1.2855000495910645,
            16.479299545288086,
            4.57390022277832
          ]
        },
        {
          "atom_index": 1993,
          "name": "C",
          "element": "C",
          "coord": [
            1.3006999492645264,
            16.606800079345703,
            4.492000102996826
          ]
        },
        {
          "atom_index": 1994,
          "name": "O",
          "element": "O",
          "coord": [
            1.2735999822616577,
            16.71780014038086,
            4.540599822998047
          ]
        },
        {
          "atom_index": 1995,
          "name": "CB",
          "element": "C",
          "coord": [
            1.4140000343322754,
            16.453899383544922,
            4.651100158691406
          ]
        },
        {
          "atom_index": 1996,
          "name": "CG",
          "element": "C",
          "coord": [
            1.4112999439239502,
            16.327699661254883,
            4.734799861907959
          ]
        },
        {
          "atom_index": 1997,
          "name": "CD",
          "element": "C",
          "coord": [
            1.5159000158309937,
            16.32990074157715,
            4.843900203704834
          ]
        },
        {
          "atom_index": 1998,
          "name": "OE1",
          "element": "O",
          "coord": [
            1.5027999877929688,
            16.41230010986328,
            4.936600208282471
          ]
        },
        {
          "atom_index": 1999,
          "name": "OE2",
          "element": "O",
          "coord": [
            1.6121000051498413,
            16.251300811767578,
            4.83650016784668
          ]
        }
      ]
    },
    {
      "id": "A:266",
      "chain": "A",
      "resseq": 266,
      "icode": "",
      "resname": "GLU",
      "hetflag": " ",
      "sasa": 1.2729640007019043,
      "atoms": [
        {
          "atom_index": 2000,
          "name": "N",
          "element": "N",
          "coord": [
            1.3446999788284302,
            16.58970069885254,
            4.367800235748291
          ]
        },
        {
          "atom_index": 2001,
          "name": "CA",
          "element": "C",
          "coord": [
            1.361299991607666,
            16.701400756835938,
            4.2778000831604
          ]
        },
        {
          "atom_index": 2002,
          "name": "C",
          "element": "C",
          "coord": [
            1.222599983215332,
            16.760099411010742,
            4.246099948883057
          ]
        },
        {
          "atom_index": 2003,
          "name": "O",
          "element": "O",
          "coord": [
            1.1998000144958496,
            16.879499435424805,
            4.264599800109863
          ]
        },
        {
          "atom_index": 2004,
          "name": "CB",
          "element": "C",
          "coord": [
            1.4342000484466553,
            16.656099319458008,
            4.150400161743164
          ]
        },
        {
          "atom_index": 2005,
          "name": "CG",
          "element": "C",
          "coord": [
            1.5527000427246094,
            16.74519920349121,
            4.111299991607666
          ]
        },
        {
          "atom_index": 2006,
          "name": "CD",
          "element": "C",
          "coord": [
            1.6611000299453735,
            16.75349998474121,
            4.219900131225586
          ]
        },
        {
          "atom_index": 2007,
          "name": "OE1",
          "element": "O",
          "coord": [
            1.7446000576019287,
            16.660900115966797,
            4.231400012969971
          ]
        },
        {
          "atom_index": 2008,
          "name": "OE2",
          "element": "O",
          "coord": [
            1.6634000539779663,
            16.853900909423828,
            4.294099807739258
          ]
        }
      ]
    },
    {
      "id": "A:267",
      "chain": "A",
      "resseq": 267,
      "icode": "",
      "resname": "LEU",
      "hetflag": " ",
      "sasa": 0.0,
      "atoms": [
        {
          "atom_index": 2009,
          "name": "N",
          "element": "N",
          "coord": [
            1.1289000511169434,
            16.67620086669922,
            4.203700065612793
          ]
        },
        {
          "atom_index": 2010,
          "name": "CA",
          "element": "C",
          "coord": [
            0.9945999979972839,
            16.723899841308594,
            4.172500133514404
          ]
        },
        {
          "atom_index": 2011,
          "name": "C",
          "element": "C",
          "coord": [
            0.9309999942779541,
            16.791500091552734,
            4.292600154876709
          ]
        },
        {
          "atom_index": 2012,
          "name": "O",
          "element": "O",
          "coord": [
            0.8680999875068665,
            16.8971004486084,
            4.280900001525879
          ]
        },
        {
          "atom_index": 2013,
          "name": "CB",
          "element": "C",
          "coord": [
            0.9057999849319458,
            16.608299255371094,
            4.129300117492676
          ]
        },
        {
          "atom_index": 2014,
          "name": "CG",
          "element": "C",
          "coord": [
            0.9517999887466431,
            16.543100357055664,
            3.999300003051758
          ]
        },
        {
          "atom_index": 2015,
          "name": "CD1",
          "element": "C",
          "coord": [
            0.9358999729156494,
            16.39459991455078,
            4.01140022277832
          ]
        },
        {
          "atom_index": 2016,
          "name": "CD2",
          "element": "C",
          "coord": [
            0.8730999827384949,
            16.597299575805664,
            3.881700038909912
          ]
        }
      ]
    },
    {
      "id": "A:268",
      "chain": "A",
      "resseq": 268,
      "icode": "",
      "resname": "LEU",
      "hetflag": " ",
      "sasa": 0.0,
      "atoms": [
        {
          "atom_index": 2017,
          "name": "N",
          "element": "N",
          "coord": [
            0.9453999996185303,
            16.72879981994629,
            4.408599853515625
          ]
        },
        {
          "atom_index": 2018,
          "name": "CA",
          "element": "C",
          "coord": [
            0.8877000212669373,
            16.783199310302734,
            4.531199932098389
          ]
        },
        {
          "atom_index": 2019,
          "name": "C",
          "element": "C",
          "coord": [
            0.9470000267028809,
            16.91939926147461,
            4.568900108337402
          ]
        },
        {
          "atom_index": 2020,
          "name": "O",
          "element": "O",
          "coord": [
            0.8748000264167786,
            17.01140022277832,
            4.607699871063232
          ]
        },
        {
          "atom_index": 2021,
          "name": "CB",
          "element": "C",
          "coord": [
            0.902400016784668,
            16.682100296020508,
            4.645899772644043
          ]
        },
        {
          "atom_index": 2022,
          "name": "CG",
          "element": "C",
          "coord": [
            0.8335999846458435,
            16.546199798583984,
            4.623499870300293
          ]
        },
        {
          "atom_index": 2023,
          "name": "CD1",
          "element": "C",
          "coord": [
            0.8709999918937683,
            16.452600479125977,
            4.736100196838379
          ]
        },
        {
          "atom_index": 2024,
          "name": "CD2",
          "element": "C",
          "coord": [
            0.6802999973297119,
            16.563600540161133,
            4.613699913024902
          ]
        }
      ]
    },
    {
      "id": "A:269",
      "chain": "A",
      "resseq": 269,
      "icode": "",
      "resname": "MET",
      "hetflag": " ",
      "sasa": 0.0,
      "atoms": [
        {
          "atom_index": 2025,
          "name": "N",
          "element": "N",
          "coord": [
            1.0784000158309937,
            16.933000564575195,
            4.559000015258789
          ]
        },
        {
          "atom_index": 2026,
          "name": "CA",
          "element": "C",
          "coord": [
            1.1401000022888184,
            17.059999465942383,
            4.5914998054504395
          ]
        },
        {
          "atom_index": 2027,
          "name": "C",
          "element": "C",
          "coord": [
            1.0865999460220337,
            17.15519905090332,
            4.486700057983398
          ]
        },
        {
          "atom_index": 2028,
          "name": "O",
          "element": "O",
          "coord": [
            1.0029000043869019,
            17.239200592041016,
            4.517499923706055
          ]
        },
        {
          "atom_index": 2029,
          "name": "CB",
          "element": "C",
          "coord": [
            1.2927000522613525,
            17.049100875854492,
            4.589099884033203
          ]
        },
        {
          "atom_index": 2030,
          "name": "CG",
          "element": "C",
          "coord": [
            1.3481999635696411,
            16.958900451660156,
            4.701499938964844
          ]
        },
        {
          "atom_index": 2031,
          "name": "SD",
          "element": "S",
          "coord": [
            1.5256999731063843,
            16.957300186157227,
            4.6956000328063965
          ]
        },
        {
          "atom_index": 2032,
          "name": "CE",
          "element": "C",
          "coord": [
            1.5824999809265137,
            16.81839942932129,
            4.798600196838379
          ]
        }
      ]
    },
    {
      "id": "A:270",
      "chain": "A",
      "resseq": 270,
      "icode": "",
      "resname": "GLU",
      "hetflag": " ",
      "sasa": 2.0237958431243896,
      "atoms": [
        {
          "atom_index": 2033,
          "name": "N",
          "element": "N",
          "coord": [
            1.117300033569336,
            17.12649917602539,
            4.361299991607666
          ]
        },
        {
          "atom_index": 2034,
          "name": "CA",
          "element": "C",
          "coord": [
            1.0749000310897827,
            17.208499908447266,
            4.2494001388549805
          ]
        },
        {
          "atom_index": 2035,
          "name": "C",
          "element": "C",
          "coord": [
            0.9319999814033508,
            17.26129913330078,
            4.253399848937988
          ]
        },
        {
          "atom_index": 2036,
          "name": "O",
          "element": "O",
          "coord": [
            0.9039999842643738,
            17.369400024414062,
            4.201200008392334
          ]
        },
        {
          "atom_index": 2037,
          "name": "CB",
          "element": "C",
          "coord": [
            1.0923000574111938,
            17.130199432373047,
            4.120200157165527
          ]
        },
        {
          "atom_index": 2038,
          "name": "CG",
          "element": "C",
          "coord": [
            1.0484000444412231,
            17.20509910583496,
            3.996500015258789
          ]
        },
        {
          "atom_index": 2039,
          "name": "CD",
          "element": "C",
          "coord": [
            1.0543999671936035,
            17.120899200439453,
            3.8701000213623047
          ]
        },
        {
          "atom_index": 2040,
          "name": "OE1",
          "element": "O",
          "coord": [
            1.1162999868392944,
            17.010799407958984,
            3.871799945831299
          ]
        },
        {
          "atom_index": 2041,
          "name": "OE2",
          "element": "O",
          "coord": [
            0.9959999918937683,
            17.166500091552734,
            3.768699884414673
          ]
        }
      ]
    },
    {
      "id": "A:271",
      "chain": "A",
      "resseq": 271,
      "icode": "",
      "resname": "PHE",
      "hetflag": " ",
      "sasa": 0.0,
      "atoms": [
        {
          "atom_index": 2042,
          "name": "N",
          "element": "N",
          "coord": [
            0.8409000039100647,
            17.186199188232422,
            4.313600063323975
          ]
        },
        {
          "atom_index": 2043,
          "name": "CA",
          "element": "C",
          "coord": [
            0.7021999955177307,
            17.22879981994629,
            4.314899921417236
          ]
        },
        {
          "atom_index": 2044,
          "name": "C",
          "element": "C",
          "coord": [
            0.6452999711036682,
            17.289499282836914,
            4.439799785614014
          ]
        },
        {
          "atom_index": 2045,
          "name": "O",
          "element": "O",
          "coord": [
            0.5252000093460083,
            17.313899993896484,
            4.4475998878479
          ]
        },
        {
          "atom_index": 2046,
          "name": "CB",
          "element": "C",
          "coord": [
            0.6134999990463257,
            17.117700576782227,
            4.2621002197265625
          ]
        },
        {
          "atom_index": 2047,
          "name": "CG",
          "element": "C",
          "coord": [
            0.6283000111579895,
            17.095600128173828,
            4.114500045776367
          ]
        },
        {
          "atom_index": 2048,
          "name": "CD1",
          "element": "C",
          "coord": [
            0.7282000184059143,
            17.011499404907227,
            4.064599990844727
          ]
        },
        {
          "atom_index": 2049,
          "name": "CD2",
          "element": "C",
          "coord": [
            0.5425000190734863,
            17.157800674438477,
            4.025400161743164
          ]
        },
        {
          "atom_index": 2050,
          "name": "CE1",
          "element": "C",
          "coord": [
            0.7419999837875366,
            16.989900588989258,
            3.9302000999450684
          ]
        },
        {
          "atom_index": 2051,
          "name": "CE2",
          "element": "C",
          "coord": [
            0.5562999844551086,
            17.135799407958984,
            3.889699935913086
          ]
        },
        {
          "atom_index": 2052,
          "name": "CZ",
          "element": "C",
          "coord": [
            0.6565999984741211,
            17.051300048828125,
            3.842600107192993
          ]
        }
      ]
    },
    {
      "id": "A:272",
      "chain": "A",
      "resseq": 272,
      "icode": "",
      "resname": "GLY",
      "hetflag": " ",
      "sasa": 0.0,
      "atoms": [
        {
          "atom_index": 2053,
          "name": "N",
          "element": "N",
          "coord": [
            0.7329999804496765,
            17.32349967956543,
            4.5329999923706055
          ]
        },
        {
          "atom_index": 2054,
          "name": "CA",
          "element": "C",
          "coord": [
            0.6897000074386597,
            17.387699127197266,
            4.656400203704834
          ]
        },
        {
          "atom_index": 2055,
          "name": "C",
          "element": "C",
          "coord": [
            0.6478999853134155,
            17.292699813842773,
            4.765999794006348
          ]
        },
        {
          "atom_index": 2056,
          "name": "O",
          "element": "O",
          "coord": [
            0.5803999900817871,
            17.331499099731445,
            4.860400199890137
          ]
        }
      ]
    },
    {
      "id": "A:273",
      "chain": "A",
      "resseq": 273,
      "icode": "",
      "resname": "ILE",
      "hetflag": " ",
      "sasa": 0.0,
      "atoms": [
        {
          "atom_index": 2057,
          "name": "N",
          "element": "N",
          "coord": [
            0.6883999705314636,
            17.167299270629883,
            4.754300117492676
          ]
        },
        {
          "atom_index": 2058,
          "name": "CA",
          "element": "C",
          "coord": [
            0.6532999873161316,
            17.068899154663086,
            4.854300022125244
          ]
        },
        {
          "atom_index": 2059,
          "name": "C",
          "element": "C",
          "coord": [
            0.7716000080108643,
            17.056900024414062,
            4.950500011444092
          ]
        },
        {
          "atom_index": 2060,
          "name": "O",
          "element": "O",
          "coord": [
            0.763700008392334,
            17.103700637817383,
            5.0630998611450195
          ]
        },
        {
          "atom_index": 2061,
          "name": "CB",
          "element": "C",
          "coord": [
            0.6146000027656555,
            16.932600021362305,
            4.789100170135498
          ]
        },
        {
          "atom_index": 2062,
          "name": "CG1",
          "element": "C",
          "coord": [
            0.5059999823570251,
            16.952999114990234,
            4.6819000244140625
          ]
        },
        {
          "atom_index": 2063,
          "name": "CG2",
          "element": "C",
          "coord": [
            0.5641999840736389,
            16.83530044555664,
            4.892600059509277
          ]
        },
        {
          "atom_index": 2064,
          "name": "CD1",
          "element": "C",
          "coord": [
            0.3714999854564667,
            17.00790023803711,
            4.731900215148926
          ]
        }
      ]
    },
    {
      "id": "A:274",
      "chain": "A",
      "resseq": 274,
      "icode": "",
      "resname": "MET",
      "hetflag": " ",
      "sasa": 0.0,
      "atoms": [
        {
          "atom_index": 2065,
          "name": "N",
          "element": "N",
          "coord": [
            0.8822000026702881,
            16.999000549316406,
            4.906499862670898
          ]
        },
        {
          "atom_index": 2066,
          "name": "CA",
          "element": "C",
          "coord": [
            1.000499963760376,
            16.98509979248047,
            4.992099761962891
          ]
        },
        {
          "atom_index": 2067,
          "name": "C",
          "element": "C",
          "coord": [
            1.090999960899353,
            17.11009979248047,
            4.983099937438965
          ]
        },
        {
          "atom_index": 2068,
          "name": "O",
          "element": "O",
          "coord": [
            1.0918999910354614,
            17.17930030822754,
            4.880899906158447
          ]
        },
        {
          "atom_index": 2069,
          "name": "CB",
          "element": "C",
          "coord": [
            1.0791000127792358,
            16.861000061035156,
            4.951200008392334
          ]
        },
        {
          "atom_index": 2070,
          "name": "CG",
          "element": "C",
          "coord": [
            1.2000000476837158,
            16.832300186157227,
            5.035600185394287
          ]
        },
        {
          "atom_index": 2071,
          "name": "SD",
          "element": "S",
          "coord": [
            1.2762999534606934,
            16.678600311279297,
            4.986199855804443
          ]
        },
        {
          "atom_index": 2072,
          "name": "CE",
          "element": "C",
          "coord": [
            1.1368000507354736,
            16.567100524902344,
            4.991600036621094
          ]
        }
      ]
    },
    {
      "id": "A:275",
      "chain": "A",
      "resseq": 275,
      "icode": "",
      "resname": "GLU",
      "hetflag": " ",
      "sasa": 1.3873138427734375,
      "atoms": [
        {
          "atom_index": 2073,
          "name": "N",
          "element": "N",
          "coord": [
            1.1653000116348267,
            17.13909912109375,
            5.090199947357178
          ]
        },
        {
          "atom_index": 2074,
          "name": "CA",
          "element": "C",
          "coord": [
            1.2552000284194946,
            17.254899978637695,
            5.095799922943115
          ]
        },
        {
          "atom_index": 2075,
          "name": "C",
          "element": "C",
          "coord": [
            1.394700050354004,
            17.216699600219727,
            5.05049991607666
          ]
        },
        {
          "atom_index": 2076,
          "name": "O",
          "element": "O",
          "coord": [
            1.4392000436782837,
            17.10379981994629,
            5.071899890899658
          ]
        },
        {
          "atom_index": 2077,
          "name": "CB",
          "element": "C",
          "coord": [
            1.2625999450683594,
            17.30940055847168,
            5.238500118255615
          ]
        },
        {
          "atom_index": 2078,
          "name": "CG",
          "element": "C",
          "coord": [
            1.363800048828125,
            17.424400329589844,
            5.2606000900268555
          ]
        },
        {
          "atom_index": 2079,
          "name": "CD",
          "element": "C",
          "coord": [
            1.3079999685287476,
            17.5674991607666,
            5.236400127410889
          ]
        },
        {
          "atom_index": 2080,
          "name": "OE1",
          "element": "O",
          "coord": [
            1.1916999816894531,
            17.584400177001953,
            5.192299842834473
          ]
        },
        {
          "atom_index": 2081,
          "name": "OE2",
          "element": "O",
          "coord": [
            1.3827999830245972,
            17.6648006439209,
            5.2617998123168945
          ]
        }
      ]
    },
    {
      "id": "A:276",
      "chain": "A",
      "resseq": 276,
      "icode": "",
      "resname": "VAL",
      "hetflag": " ",
      "sasa": 1.9036623239517212,
      "atoms": [
        {
          "atom_index": 2082,
          "name": "N",
          "element": "N",
          "coord": [
            1.4636000394821167,
            17.31089973449707,
            4.987100124359131
          ]
        },
        {
          "atom_index": 2083,
          "name": "CA",
          "element": "C",
          "coord": [
            1.5985000133514404,
            17.283899307250977,
            4.941100120544434
          ]
        },
        {
          "atom_index": 2084,
          "name": "C",
          "element": "C",
          "coord": [
            1.6881999969482422,
            17.266799926757812,
            5.061200141906738
          ]
        },
        {
          "atom_index": 2085,
          "name": "O",
          "element": "O",
          "coord": [
            1.68340003490448,
            17.34320068359375,
            5.158100128173828
          ]
        },
        {
          "atom_index": 2086,
          "name": "CB",
          "element": "C",
          "coord": [
            1.6562000513076782,
            17.39419937133789,
            4.85129976272583
          ]
        },
        {
          "atom_index": 2087,
          "name": "CG1",
          "element": "C",
          "coord": [
            1.7802000045776367,
            17.339099884033203,
            4.777299880981445
          ]
        },
        {
          "atom_index": 2088,
          "name": "CG2",
          "element": "C",
          "coord": [
            1.5506999492645264,
            17.444000244140625,
            4.753600120544434
          ]
        }
      ]
    },
    {
      "id": "A:277",
      "chain": "A",
      "resseq": 277,
      "icode": "",
      "resname": "GLU",
      "hetflag": " ",
      "sasa": 0.0,
      "atoms": [
        {
          "atom_index": 2089,
          "name": "N",
          "element": "N",
          "coord": [
            1.7661000490188599,
            17.160999298095703,
            5.056099891662598
          ]
        },
        {
          "atom_index": 2090,
          "name": "CA",
          "element": "C",
          "coord": [
            1.8580000400543213,
            17.128400802612305,
            5.162600040435791
          ]
        },
        {
          "atom_index": 2091,
          "name": "C",
          "element": "C",
          "coord": [
            1.9617999792099,
            17.23870086669922,
            5.188799858093262
          ]
        },
        {
          "atom_index": 2092,
          "name": "O",
          "element": "O",
          "coord": [
            2.054500102996826,
            17.258399963378906,
            5.107699871063232
          ]
        },
        {
          "atom_index": 2093,
          "name": "CB",
          "element": "C",
          "coord": [
            1.929900050163269,
            16.997299194335938,
            5.127200126647949
          ]
        },
        {
          "atom_index": 2094,
          "name": "CG",
          "element": "C",
          "coord": [
            2.065200090408325,
            16.972200393676758,
            5.1971001625061035
          ]
        },
        {
          "atom_index": 2095,
          "name": "CD",
          "element": "C",
          "coord": [
            2.0517001152038574,
            16.89080047607422,
            5.323299884796143
          ]
        },
        {
          "atom_index": 2096,
          "name": "OE1",
          "element": "O",
          "coord": [
            2.0299999713897705,
            16.951900482177734,
            5.429299831390381
          ]
        },
        {
          "atom_index": 2097,
          "name": "OE2",
          "element": "O",
          "coord": [
            2.0627999305725098,
            16.766300201416016,
            5.316299915313721
          ]
        }
      ]
    },
    {
      "id": "A:278",
      "chain": "A",
      "resseq": 278,
      "icode": "",
      "resname": "ASP",
      "hetflag": " ",
      "sasa": 0.8828360438346863,
      "atoms": [
        {
          "atom_index": 2098,
          "name": "N",
          "element": "N",
          "coord": [
            1.9433000087738037,
            17.312000274658203,
            5.299499988555908
          ]
        },
        {
          "atom_index": 2099,
          "name": "CA",
          "element": "C",
          "coord": [
            2.0401999950408936,
            17.414400100708008,
            5.342700004577637
          ]
        },
        {
          "atom_index": 2100,
          "name": "C",
          "element": "C",
          "coord": [
            2.157900094985962,
            17.324399948120117,
            5.383299827575684
          ]
        },
        {
          "atom_index": 2101,
          "name": "O",
          "element": "O",
          "coord": [
            2.1415998935699463,
            17.202800750732422,
            5.39139986038208
          ]
        },
        {
          "atom_index": 2102,
          "name": "CB",
          "element": "C",
          "coord": [
            1.9871000051498413,
            17.49570083618164,
            5.462800025939941
          ]
        },
        {
          "atom_index": 2103,
          "name": "CG",
          "element": "C",
          "coord": [
            1.8481999635696411,
            17.553699493408203,
            5.438499927520752
          ]
        },
        {
          "atom_index": 2104,
          "name": "OD1",
          "element": "O",
          "coord": [
            1.749400019645691,
            17.477699279785156,
            5.447400093078613
          ]
        },
        {
          "atom_index": 2105,
          "name": "OD2",
          "element": "O",
          "coord": [
            1.8371000289916992,
            17.675199508666992,
            5.4116997718811035
          ]
        }
      ]
    },
    {
      "id": "A:279",
      "chain": "A",
      "resseq": 279,
      "icode": "",
      "resname": "GLU",
      "hetflag": " ",
      "sasa": 3.705277919769287,
      "atoms": [
        {
          "atom_index": 2106,
          "name": "N",
          "element": "N",
          "coord": [
            2.2739999294281006,
            17.377899169921875,
            5.416800022125244
          ]
        },
        {
          "atom_index": 2107,
          "name": "CA",
          "element": "C",
          "coord": [
            2.38070011138916,
            17.28219985961914,
            5.445199966430664
          ]
        },
        {
          "atom_index": 2108,
          "name": "C",
          "element": "C",
          "coord": [
            2.4684998989105225,
            17.310199737548828,
            5.563000202178955
          ]
        },
        {
          "atom_index": 2109,
          "name": "O",
          "element": "O",
          "coord": [
            2.5076000690460205,
            17.217199325561523,
            5.634399890899658
          ]
        },
        {
          "atom_index": 2110,
          "name": "CB",
          "element": "C",
          "coord": [
            2.466399908065796,
            17.260799407958984,
            5.320700168609619
          ]
        },
        {
          "atom_index": 2111,
          "name": "CG",
          "element": "C",
          "coord": [
            2.5940001010894775,
            17.184099197387695,
            5.345099925994873
          ]
        },
        {
          "atom_index": 2112,
          "name": "CD",
          "element": "C",
          "coord": [
            2.5766000747680664,
            17.035600662231445,
            5.328800201416016
          ]
        },
        {
          "atom_index": 2113,
          "name": "OE1",
          "element": "O",
          "coord": [
            2.523699998855591,
            16.99370002746582,
            5.222400188446045
          ]
        },
        {
          "atom_index": 2114,
          "name": "OE2",
          "element": "O",
          "coord": [
            2.61899995803833,
            16.96150016784668,
            5.420899868011475
          ]
        }
      ]
    },
    {
      "id": "A:280",
      "chain": "A",
      "resseq": 280,
      "icode": "",
      "resname": "SER",
      "hetflag": " ",
      "sasa": 5.251077651977539,
      "atoms": [
        {
          "atom_index": 2115,
          "name": "N",
          "element": "N",
          "coord": [
            2.503200054168701,
            17.437000274658203,
            5.581399917602539
          ]
        },
        {
          "atom_index": 2116,
          "name": "CA",
          "element": "C",
          "coord": [
            2.585599899291992,
            17.477800369262695,
            5.694399833679199
          ]
        },
        {
          "atom_index": 2117,
          "name": "C",
          "element": "C",
          "coord": [
            2.510200023651123,
            17.432100296020508,
            5.821000099182129
          ]
        },
        {
          "atom_index": 2118,
          "name": "O",
          "element": "O",
          "coord": [
            2.568000078201294,
            17.392099380493164,
            5.921800136566162
          ]
        },
        {
          "atom_index": 2119,
          "name": "CB",
          "element": "C",
          "coord": [
            2.5971999168395996,
            17.630599975585938,
            5.690899848937988
          ]
        },
        {
          "atom_index": 2120,
          "name": "OG",
          "element": "O",
          "coord": [
            2.473400115966797,
            17.689800262451172,
            5.648099899291992
          ]
        }
      ]
    },
    {
      "id": "A:281",
      "chain": "A",
      "resseq": 281,
      "icode": "",
      "resname": "ILE",
      "hetflag": " ",
      "sasa": 0.548512876033783,
      "atoms": [
        {
          "atom_index": 2121,
          "name": "N",
          "element": "N",
          "coord": [
            2.3780999183654785,
            17.432199478149414,
            5.805699825286865
          ]
        },
        {
          "atom_index": 2122,
          "name": "CA",
          "element": "C",
          "coord": [
            2.280900001525879,
            17.396299362182617,
            5.906099796295166
          ]
        },
        {
          "atom_index": 2123,
          "name": "C",
          "element": "C",
          "coord": [
            2.278700113296509,
            17.24690055847168,
            5.9405999183654785
          ]
        },
        {
          "atom_index": 2124,
          "name": "O",
          "element": "O",
          "coord": [
            2.222599983215332,
            17.211700439453125,
            6.043399810791016
          ]
        },
        {
          "atom_index": 2125,
          "name": "CB",
          "element": "C",
          "coord": [
            2.1391000747680664,
            17.44230079650879,
            5.85699987411499
          ]
        },
        {
          "atom_index": 2126,
          "name": "CG1",
          "element": "C",
          "coord": [
            2.136899948120117,
            17.593799591064453,
            5.838399887084961
          ]
        },
        {
          "atom_index": 2127,
          "name": "CG2",
          "element": "C",
          "coord": [
            2.0311999320983887,
            17.40130043029785,
            5.952700138092041
          ]
        },
        {
          "atom_index": 2128,
          "name": "CD1",
          "element": "C",
          "coord": [
            2.0035998821258545,
            17.6471004486084,
            5.78980016708374
          ]
        }
      ]
    },
    {
      "id": "A:282",
      "chain": "A",
      "resseq": 282,
      "icode": "",
      "resname": "VAL",
      "hetflag": " ",
      "sasa": 0.0,
      "atoms": [
        {
          "atom_index": 2129,
          "name": "N",
          "element": "N",
          "coord": [
            2.3382999897003174,
            17.158300399780273,
            5.859899997711182
          ]
        },
        {
          "atom_index": 2130,
          "name": "CA",
          "element": "C",
          "coord": [
            2.331700086593628,
            17.01490020751953,
            5.894000053405762
          ]
        },
        {
          "atom_index": 2131,
          "name": "C",
          "element": "C",
          "coord": [
            2.4416000843048096,
            16.962099075317383,
            5.984600067138672
          ]
        },
        {
          "atom_index": 2132,
          "name": "O",
          "element": "O",
          "coord": [
            2.546299934387207,
            17.025400161743164,
            6.000500202178955
          ]
        },
        {
          "atom_index": 2133,
          "name": "CB",
          "element": "C",
          "coord": [
            2.324199914932251,
            16.920799255371094,
            5.770400047302246
          ]
        },
        {
          "atom_index": 2134,
          "name": "CG1",
          "element": "C",
          "coord": [
            2.2497000694274902,
            16.987600326538086,
            5.656599998474121
          ]
        },
        {
          "atom_index": 2135,
          "name": "CG2",
          "element": "C",
          "coord": [
            2.463200092315674,
            16.87339973449707,
            5.729400157928467
          ]
        }
      ]
    },
    {
      "id": "A:283",
      "chain": "A",
      "resseq": 283,
      "icode": "",
      "resname": "GLY",
      "hetflag": " ",
      "sasa": 0.0,
      "atoms": [
        {
          "atom_index": 2136,
          "name": "N",
          "element": "N",
          "coord": [
            2.4168999195098877,
            16.84239959716797,
            6.038700103759766
          ]
        },
        {
          "atom_index": 2137,
          "name": "CA",
          "element": "C",
          "coord": [
            2.5125999450683594,
            16.775299072265625,
            6.125
          ]
        },
        {
          "atom_index": 2138,
          "name": "C",
          "element": "C",
          "coord": [
            2.530100107192993,
            16.835500717163086,
            6.2631001472473145
          ]
        },
        {
          "atom_index": 2139,
          "name": "O",
          "element": "O",
          "coord": [
            2.53410005569458,
            16.76129913330078,
            6.361599922180176
          ]
        }
      ]
    },
    {
      "id": "A:284",
      "chain": "A",
      "resseq": 284,
      "icode": "",
      "resname": "LYS",
      "hetflag": " ",
      "sasa": 6.556742191314697,
      "atoms": [
        {
          "atom_index": 2140,
          "name": "N",
          "element": "N",
          "coord": [
            2.5481998920440674,
            16.967199325561523,
            6.271900177001953
          ]
        },
        {
          "atom_index": 2141,
          "name": "CA",
          "element": "C",
          "coord": [
            2.5648999214172363,
            17.029499053955078,
            6.401899814605713
          ]
        },
        {
          "atom_index": 2142,
          "name": "C",
          "element": "C",
          "coord": [
            2.466099977493286,
            17.138599395751953,
            6.424699783325195
          ]
        },
        {
          "atom_index": 2143,
          "name": "O",
          "element": "O",
          "coord": [
            2.501300096511841,
            17.25749969482422,
            6.424799919128418
          ]
        },
        {
          "atom_index": 2144,
          "name": "CB",
          "element": "C",
          "coord": [
            2.704699993133545,
            17.089099884033203,
            6.423500061035156
          ]
        },
        {
          "atom_index": 2145,
          "name": "CG",
          "element": "C",
          "coord": [
            2.7969000339508057,
            16.997600555419922,
            6.50439977645874
          ]
        },
        {
          "atom_index": 2146,
          "name": "CD",
          "element": "C",
          "coord": [
            2.9021999835968018,
            17.07430076599121,
            6.584499835968018
          ]
        },
        {
          "atom_index": 2147,
          "name": "CE",
          "element": "C",
          "coord": [
            2.973099946975708,
            16.987600326538086,
            6.688700199127197
          ]
        },
        {
          "atom_index": 2148,
          "name": "NZ",
          "element": "N",
          "coord": [
            3.0243000984191895,
            16.861499786376953,
            6.633299827575684
          ]
        }
      ]
    },
    {
      "id": "A:285",
      "chain": "A",
      "resseq": 285,
      "icode": "",
      "resname": "THR",
      "hetflag": " ",
      "sasa": 0.0,
      "atoms": [
        {
          "atom_index": 2149,
          "name": "N",
          "element": "N",
          "coord": [
            2.3441998958587646,
            17.095500946044922,
            6.4430999755859375
          ]
        },
        {
          "atom_index": 2150,
          "name": "CA",
          "element": "C",
          "coord": [
            2.2418999671936035,
            17.18829917907715,
            6.480599880218506
          ]
        },
        {
          "atom_index": 2151,
          "name": "C",
          "element": "C",
          "coord": [
            2.296600103378296,
            17.255300521850586,
            6.602700233459473
          ]
        },
        {
          "atom_index": 2152,
          "name": "O",
          "element": "O",
          "coord": [
            2.406100034713745,
            17.22209930419922,
            6.650700092315674
          ]
        },
        {
          "atom_index": 2153,
          "name": "CB",
          "element": "C",
          "coord": [
            2.1112000942230225,
            17.11639976501465,
            6.512599945068359
          ]
        },
        {
          "atom_index": 2154,
          "name": "OG1",
          "element": "O",
          "coord": [
            2.1029000282287598,
            17.09079933166504,
            6.6519999504089355
          ]
        },
        {
          "atom_index": 2155,
          "name": "CG2",
          "element": "C",
          "coord": [
            2.0969998836517334,
            16.982999801635742,
            6.440000057220459
          ]
        }
      ]
    },
    {
      "id": "A:286",
      "chain": "A",
      "resseq": 286,
      "icode": "",
      "resname": "ALA",
      "hetflag": " ",
      "sasa": 1.9967806339263916,
      "atoms": [
        {
          "atom_index": 2156,
          "name": "N",
          "element": "N",
          "coord": [
            2.223599910736084,
            17.346599578857422,
            6.65310001373291
          ]
        },
        {
          "atom_index": 2157,
          "name": "CA",
          "element": "C",
          "coord": [
            2.2701001167297363,
            17.4153995513916,
            6.769100189208984
          ]
        },
        {
          "atom_index": 2158,
          "name": "C",
          "element": "C",
          "coord": [
            2.152400016784668,
            17.43950080871582,
            6.870100021362305
          ]
        },
        {
          "atom_index": 2159,
          "name": "O",
          "element": "O",
          "coord": [
            2.1033999919891357,
            17.547100067138672,
            6.884500026702881
          ]
        },
        {
          "atom_index": 2160,
          "name": "CB",
          "element": "C",
          "coord": [
            2.3287999629974365,
            17.551000595092773,
            6.729599952697754
          ]
        },
        {
          "atom_index": 2161,
          "name": "OXT",
          "element": "O",
          "coord": [
            2.088399887084961,
            17.332500457763672,
            6.897600173950195
          ]
        }
      ]
    },
    {
      "id": "B:1",
      "chain": "B",
      "resseq": 1,
      "icode": "",
      "resname": "ALA",
      "hetflag": " ",
      "sasa": 4.224679946899414,
      "atoms": [
        {
          "atom_index": 2162,
          "name": "N",
          "element": "N",
          "coord": [
            1.804900050163269,
            14.200400352478027,
            8.163999557495117
          ]
        },
        {
          "atom_index": 2163,
          "name": "CA",
          "element": "C",
          "coord": [
            1.9218000173568726,
            14.185700416564941,
            8.071000099182129
          ]
        },
        {
          "atom_index": 2164,
          "name": "C",
          "element": "C",
          "coord": [
            1.9023000001907349,
            14.286299705505371,
            7.959199905395508
          ]
        },
        {
          "atom_index": 2165,
          "name": "O",
          "element": "O",
          "coord": [
            1.855299949645996,
            14.396400451660156,
            7.985199928283691
          ]
        },
        {
          "atom_index": 2166,
          "name": "CB",
          "element": "C",
          "coord": [
            1.931399941444397,
            14.043800354003906,
            8.015999794006348
          ]
        }
      ]
    },
    {
      "id": "B:2",
      "chain": "B",
      "resseq": 2,
      "icode": "",
      "resname": "MET",
      "hetflag": " ",
      "sasa": 0.0,
      "atoms": [
        {
          "atom_index": 2167,
          "name": "N",
          "element": "N",
          "coord": [
            1.9401999711990356,
            14.25160026550293,
            7.837100028991699
          ]
        },
        {
          "atom_index": 2168,
          "name": "CA",
          "element": "C",
          "coord": [
            1.9190000295639038,
            14.341500282287598,
            7.726500034332275
          ]
        },
        {
          "atom_index": 2169,
          "name": "C",
          "element": "C",
          "coord": [
            1.7706999778747559,
            14.326899528503418,
            7.691999912261963
          ]
        },
        {
          "atom_index": 2170,
          "name": "O",
          "element": "O",
          "coord": [
            1.715499997138977,
            14.21660041809082,
            7.696000099182129
          ]
        },
        {
          "atom_index": 2171,
          "name": "CB",
          "element": "C",
          "coord": [
            2.0062999725341797,
            14.30210018157959,
            7.608399868011475
          ]
        },
        {
          "atom_index": 2172,
          "name": "CG",
          "element": "C",
          "coord": [
            1.968000054359436,
            14.373499870300293,
            7.481100082397461
          ]
        },
        {
          "atom_index": 2173,
          "name": "SD",
          "element": "S",
          "coord": [
            1.9838999509811401,
            14.27180004119873,
            7.333499908447266
          ]
        },
        {
          "atom_index": 2174,
          "name": "CE",
          "element": "C",
          "coord": [
            1.878499984741211,
            14.13129997253418,
            7.377999782562256
          ]
        }
      ]
    },
    {
      "id": "B:3",
      "chain": "B",
      "resseq": 3,
      "icode": "",
      "resname": "ARG",
      "hetflag": " ",
      "sasa": 0.0,
      "atoms": [
        {
          "atom_index": 2175,
          "name": "N",
          "element": "N",
          "coord": [
            1.7049000263214111,
            14.4399995803833,
            7.669600009918213
          ]
        },
        {
          "atom_index": 2176,
          "name": "CA",
          "element": "C",
          "coord": [
            1.5634000301361084,
            14.442500114440918,
            7.634500026702881
          ]
        },
        {
          "atom_index": 2177,
          "name": "C",
          "element": "C",
          "coord": [
            1.5439000129699707,
            14.464099884033203,
            7.484099864959717
          ]
        },
        {
          "atom_index": 2178,
          "name": "O",
          "element": "O",
          "coord": [
            1.6067999601364136,
            14.552399635314941,
            7.423799991607666
          ]
        },
        {
          "atom_index": 2179,
          "name": "CB",
          "element": "C",
          "coord": [
            1.4888999462127686,
            14.547200202941895,
            7.721099853515625
          ]
        },
        {
          "atom_index": 2180,
          "name": "CG",
          "element": "C",
          "coord": [
            1.4585000276565552,
            14.495599746704102,
            7.863800048828125
          ]
        },
        {
          "atom_index": 2181,
          "name": "CD",
          "element": "C",
          "coord": [
            1.4258999824523926,
            14.604000091552734,
            7.963200092315674
          ]
        },
        {
          "atom_index": 2182,
          "name": "NE",
          "element": "N",
          "coord": [
            1.3062000274658203,
            14.678299903869629,
            7.926000118255615
          ]
        },
        {
          "atom_index": 2183,
          "name": "CZ",
          "element": "C",
          "coord": [
            1.2552000284194946,
            14.77910041809082,
            7.996799945831299
          ]
        },
        {
          "atom_index": 2184,
          "name": "NH1",
          "element": "N",
          "coord": [
            1.3145999908447266,
            14.818699836730957,
            8.109299659729004
          ]
        },
        {
          "atom_index": 2185,
          "name": "NH2",
          "element": "N",
          "coord": [
            1.1430000066757202,
            14.838800430297852,
            7.957399845123291
          ]
        }
      ]
    },
    {
      "id": "B:4",
      "chain": "B",
      "resseq": 4,
      "icode": "",
      "resname": "GLN",
      "hetflag": " ",
      "sasa": 0.0,
      "atoms": [
        {
          "atom_index": 2186,
          "name": "N",
          "element": "N",
          "coord": [
            1.4642000198364258,
            14.375800132751465,
            7.423699855804443
          ]
        },
        {
          "atom_index": 2187,
          "name": "CA",
          "element": "C",
          "coord": [
            1.4332000017166138,
            14.37909984588623,
            7.28000020980835
          ]
        },
        {
          "atom_index": 2188,
          "name": "C",
          "element": "C",
          "coord": [
            1.2943999767303467,
            14.433799743652344,
            7.259900093078613
          ]
        },
        {
          "atom_index": 2189,
          "name": "O",
          "element": "O",
          "coord": [
            1.1957999467849731,
            14.370800018310547,
            7.2957000732421875
          ]
        },
        {
          "atom_index": 2190,
          "name": "CB",
          "element": "C",
          "coord": [
            1.440999984741211,
            14.23900032043457,
            7.221499919891357
          ]
        },
        {
          "atom_index": 2191,
          "name": "CG",
          "element": "C",
          "coord": [
            1.5820000171661377,
            14.182600021362305,
            7.221499919891357
          ]
        },
        {
          "atom_index": 2192,
          "name": "CD",
          "element": "C",
          "coord": [
            1.5916999578475952,
            14.035900115966797,
            7.178699970245361
          ]
        },
        {
          "atom_index": 2193,
          "name": "OE1",
          "element": "O",
          "coord": [
            1.5020999908447266,
            13.954500198364258,
            7.204800128936768
          ]
        },
        {
          "atom_index": 2194,
          "name": "NE2",
          "element": "N",
          "coord": [
            1.7036999464035034,
            14.001299858093262,
            7.118199825286865
          ]
        }
      ]
    },
    {
      "id": "B:5",
      "chain": "B",
      "resseq": 5,
      "icode": "",
      "resname": "CYS",
      "hetflag": " ",
      "sasa": 0.0,
      "atoms": [
        {
          "atom_index": 2195,
          "name": "N",
          "element": "N",
          "coord": [
            1.2864999771118164,
            14.54990005493164,
            7.198400020599365
          ]
        },
        {
          "atom_index": 2196,
          "name": "CA",
          "element": "C",
          "coord": [
            1.15910005569458,
            14.614899635314941,
            7.176799774169922
          ]
        },
        {
          "atom_index": 2197,
          "name": "C",
          "element": "C",
          "coord": [
            1.1370999813079834,
            14.64799976348877,
            7.031499862670898
          ]
        },
        {
          "atom_index": 2198,
          "name": "O",
          "element": "O",
          "coord": [
            1.230299949645996,
            14.643799781799316,
            6.952499866485596
          ]
        },
        {
          "atom_index": 2199,
          "name": "CB",
          "element": "C",
          "coord": [
            1.1562999486923218,
            14.744400024414062,
            7.256700038909912
          ]
        },
        {
          "atom_index": 2200,
          "name": "SG",
          "element": "S",
          "coord": [
            1.2302000522613525,
            14.725199699401855,
            7.418900012969971
          ]
        }
      ]
    },
    {
      "id": "B:6",
      "chain": "B",
      "resseq": 6,
      "icode": "",
      "resname": "ALA",
      "hetflag": " ",
      "sasa": 0.0,
      "atoms": [
        {
          "atom_index": 2201,
          "name": "N",
          "element": "N",
          "coord": [
            1.013800024986267,
            14.685099601745605,
            6.998899936676025
          ]
        },
        {
          "atom_index": 2202,
          "name": "CA",
          "element": "C",
          "coord": [
            0.9760000109672546,
            14.722800254821777,
            6.863999843597412
          ]
        },
        {
          "atom_index": 2203,
          "name": "C",
          "element": "C",
          "coord": [
            0.8737000226974487,
            14.835100173950195,
            6.872600078582764
          ]
        },
        {
          "atom_index": 2204,
          "name": "O",
          "element": "O",
          "coord": [
            0.7870000004768372,
            14.836199760437012,
            6.959799766540527
          ]
        },
        {
          "atom_index": 2205,
          "name": "CB",
          "element": "C",
          "coord": [
            0.9162999987602234,
            14.602100372314453,
            6.7881999015808105
          ]
        }
      ]
    },
    {
      "id": "B:7",
      "chain": "B",
      "resseq": 7,
      "icode": "",
      "resname": "ILE",
      "hetflag": " ",
      "sasa": 0.0,
      "atoms": [
        {
          "atom_index": 2206,
          "name": "N",
          "element": "N",
          "coord": [
            0.8892999887466431,
            14.932600021362305,
            6.7845001220703125
          ]
        },
        {
          "atom_index": 2207,
          "name": "CA",
          "element": "C",
          "coord": [
            0.8008000254631042,
            15.04640007019043,
            6.7743000984191895
          ]
        },
        {
          "atom_index": 2208,
          "name": "C",
          "element": "C",
          "coord": [
            0.7249000072479248,
            15.022299766540527,
            6.644599914550781
          ]
        },
        {
          "atom_index": 2209,
          "name": "O",
          "element": "O",
          "coord": [
            0.7838000059127808,
            15.018699645996094,
            6.538099765777588
          ]
        },
        {
          "atom_index": 2210,
          "name": "CB",
          "element": "C",
          "coord": [
            0.8830000162124634,
            15.174300193786621,
            6.759900093078613
          ]
        },
        {
          "atom_index": 2211,
          "name": "CG1",
          "element": "C",
          "coord": [
            0.9690999984741211,
            15.195599555969238,
            6.88539981842041
          ]
        },
        {
          "atom_index": 2212,
          "name": "CG2",
          "element": "C",
          "coord": [
            0.7915999889373779,
            15.292200088500977,
            6.7322998046875
          ]
        },
        {
          "atom_index": 2213,
          "name": "CD1",
          "element": "C",
          "coord": [
            0.890999972820282,
            15.219900131225586,
            7.01170015335083
          ]
        }
      ]
    },
    {
      "id": "B:8",
      "chain": "B",
      "resseq": 8,
      "icode": "",
      "resname": "TYR",
      "hetflag": " ",
      "sasa": 0.0,
      "atoms": [
        {
          "atom_index": 2214,
          "name": "N",
          "element": "N",
          "coord": [
            0.597000002861023,
            14.99269962310791,
            6.652599811553955
          ]
        },
        {
          "atom_index": 2215,
          "name": "CA",
          "element": "C",
          "coord": [
            0.5188999772071838,
            14.97029972076416,
            6.531799793243408
          ]
        },
        {
          "atom_index": 2216,
          "name": "C",
          "element": "C",
          "coord": [
            0.4262000024318695,
            15.089200019836426,
            6.511600017547607
          ]
        },
        {
          "atom_index": 2217,
          "name": "O",
          "element": "O",
          "coord": [
            0.3799999952316284,
            15.149700164794922,
            6.608099937438965
          ]
        },
        {
          "atom_index": 2218,
          "name": "CB",
          "element": "C",
          "coord": [
            0.4325999915599823,
            14.84469985961914,
            6.544400215148926
          ]
        },
        {
          "atom_index": 2219,
          "name": "CG",
          "element": "C",
          "coord": [
            0.49889999628067017,
            14.716500282287598,
            6.501500129699707
          ]
        },
        {
          "atom_index": 2220,
          "name": "CD1",
          "element": "C",
          "coord": [
            0.5799000263214111,
            14.645700454711914,
            6.589600086212158
          ]
        },
        {
          "atom_index": 2221,
          "name": "CD2",
          "element": "C",
          "coord": [
            0.47769999504089355,
            14.663000106811523,
            6.375400066375732
          ]
        },
        {
          "atom_index": 2222,
          "name": "CE1",
          "element": "C",
          "coord": [
            0.6395999789237976,
            14.524900436401367,
            6.553500175476074
          ]
        },
        {
          "atom_index": 2223,
          "name": "CE2",
          "element": "C",
          "coord": [
            0.5368000268936157,
            14.54069995880127,
            6.337600231170654
          ]
        },
        {
          "atom_index": 2224,
          "name": "CZ",
          "element": "C",
          "coord": [
            0.6169000267982483,
            14.472200393676758,
            6.428199768066406
          ]
        },
        {
          "atom_index": 2225,
          "name": "OH",
          "element": "O",
          "coord": [
            0.6725000143051147,
            14.350600242614746,
            6.396299839019775
          ]
        }
      ]
    },
    {
      "id": "B:9",
      "chain": "B",
      "resseq": 9,
      "icode": "",
      "resname": "GLY",
      "hetflag": " ",
      "sasa": 0.0,
      "atoms": [
        {
          "atom_index": 2226,
          "name": "N",
          "element": "N",
          "coord": [
            0.39579999446868896,
            15.119400024414062,
            6.386199951171875
          ]
        },
        {
          "atom_index": 2227,
          "name": "CA",
          "element": "C",
          "coord": [
            0.3066999912261963,
            15.227800369262695,
            6.356500148773193
          ]
        },
        {
          "atom_index": 2228,
          "name": "C",
          "element": "C",
          "coord": [
            0.2858999967575073,
            15.246100425720215,
            6.208000183105469
          ]
        },
        {
          "atom_index": 2229,
          "name": "O",
          "element": "O",
          "coord": [
            0.3644999861717224,
            15.203399658203125,
            6.125800132751465
          ]
        }
      ]
    },
    {
      "id": "B:10",
      "chain": "B",
      "resseq": 10,
      "icode": "",
      "resname": "LYS",
      "hetflag": " ",
      "sasa": 0.0,
      "atoms": [
        {
          "atom_index": 2230,
          "name": "N",
          "element": "N",
          "coord": [
            0.1729000061750412,
            15.306099891662598,
            6.1753997802734375
          ]
        },
        {
          "atom_index": 2231,
          "name": "CA",
          "element": "C",
          "coord": [
            0.13449999690055847,
            15.34060001373291,
            6.03980016708374
          ]
        },
        {
          "atom_index": 2232,
          "name": "C",
          "element": "C",
          "coord": [
            0.2371000051498413,
            15.444000244140625,
            5.9944000244140625
          ]
        },
        {
          "atom_index": 2233,
          "name": "O",
          "element": "O",
          "coord": [
            0.2930999994277954,
            15.5177001953125,
            6.075300216674805
          ]
        },
        {
          "atom_index": 2234,
          "name": "CB",
          "element": "C",
          "coord": [
            -0.005200000014156103,
            15.403200149536133,
            6.046899795532227
          ]
        },
        {
          "atom_index": 2235,
          "name": "CG",
          "element": "C",
          "coord": [
            -0.04230000078678131,
            15.495400428771973,
            5.9421000480651855
          ]
        },
        {
          "atom_index": 2236,
          "name": "CD",
          "element": "C",
          "coord": [
            -0.16169999539852142,
            15.574600219726562,
            5.985400199890137
          ]
        },
        {
          "atom_index": 2237,
          "name": "CE",
          "element": "C",
          "coord": [
            -0.19689999520778656,
            15.684300422668457,
            5.886899948120117
          ]
        },
        {
          "atom_index": 2238,
          "name": "NZ",
          "element": "N",
          "coord": [
            -0.08150000125169754,
            15.77239990234375,
            5.855199813842773
          ]
        }
      ]
    },
    {
      "id": "B:11",
      "chain": "B",
      "resseq": 11,
      "icode": "",
      "resname": "GLY",
      "hetflag": " ",
      "sasa": 0.0,
      "atoms": [
        {
          "atom_index": 2239,
          "name": "N",
          "element": "N",
          "coord": [
            0.2635999917984009,
            15.449399948120117,
            5.865799903869629
          ]
        },
        {
          "atom_index": 2240,
          "name": "CA",
          "element": "C",
          "coord": [
            0.35850000381469727,
            15.547800064086914,
            5.820000171661377
          ]
        },
        {
          "atom_index": 2241,
          "name": "C",
          "element": "C",
          "coord": [
            0.2892000079154968,
            15.681900024414062,
            5.808599948883057
          ]
        },
        {
          "atom_index": 2242,
          "name": "O",
          "element": "O",
          "coord": [
            0.16740000247955322,
            15.68970012664795,
            5.829500198364258
          ]
        }
      ]
    },
    {
      "id": "B:12",
      "chain": "B",
      "resseq": 12,
      "icode": "",
      "resname": "GLY",
      "hetflag": " ",
      "sasa": 0.0,
      "atoms": [
        {
          "atom_index": 2243,
          "name": "N",
          "element": "N",
          "coord": [
            0.367000013589859,
            15.788299560546875,
            5.786099910736084
          ]
        },
        {
          "atom_index": 2244,
          "name": "CA",
          "element": "C",
          "coord": [
            0.31029999256134033,
            15.920999526977539,
            5.767300128936768
          ]
        },
        {
          "atom_index": 2245,
          "name": "C",
          "element": "C",
          "coord": [
            0.26989999413490295,
            15.999600410461426,
            5.889800071716309
          ]
        },
        {
          "atom_index": 2246,
          "name": "O",
          "element": "O",
          "coord": [
            0.1964000016450882,
            16.094999313354492,
            5.875699996948242
          ]
        }
      ]
    },
    {
      "id": "B:13",
      "chain": "B",
      "resseq": 13,
      "icode": "",
      "resname": "ILE",
      "hetflag": " ",
      "sasa": 0.0,
      "atoms": [
        {
          "atom_index": 2247,
          "name": "N",
          "element": "N",
          "coord": [
            0.3147999942302704,
            15.95989990234375,
            6.008800029754639
          ]
        },
        {
          "atom_index": 2248,
          "name": "CA",
          "element": "C",
          "coord": [
            0.2822999954223633,
            16.033199310302734,
            6.131199836730957
          ]
        },
        {
          "atom_index": 2249,
          "name": "C",
          "element": "C",
          "coord": [
            0.40230000019073486,
            16.05620002746582,
            6.223899841308594
          ]
        },
        {
          "atom_index": 2250,
          "name": "O",
          "element": "O",
          "coord": [
            0.38749998807907104,
            16.066299438476562,
            6.344900131225586
          ]
        },
        {
          "atom_index": 2251,
          "name": "CB",
          "element": "C",
          "coord": [
            0.16920000314712524,
            15.96780014038086,
            6.210400104522705
          ]
        },
        {
          "atom_index": 2252,
          "name": "CG1",
          "element": "C",
          "coord": [
            0.20559999346733093,
            15.821599960327148,
            6.242700099945068
          ]
        },
        {
          "atom_index": 2253,
          "name": "CG2",
          "element": "C",
          "coord": [
            0.03869999945163727,
            15.98169994354248,
            6.133500099182129
          ]
        },
        {
          "atom_index": 2254,
          "name": "CD1",
          "element": "C",
          "coord": [
            0.10400000214576721,
            15.750499725341797,
            6.332600116729736
          ]
        }
      ]
    },
    {
      "id": "B:14",
      "chain": "B",
      "resseq": 14,
      "icode": "",
      "resname": "GLY",
      "hetflag": " ",
      "sasa": 0.0,
      "atoms": [
        {
          "atom_index": 2255,
          "name": "N",
          "element": "N",
          "coord": [
            0.5218999981880188,
            16.058500289916992,
            6.166800022125244
          ]
        },
        {
          "atom_index": 2256,
          "name": "CA",
          "element": "C",
          "coord": [
            0.6420000195503235,
            16.084800720214844,
            6.2453999519348145
          ]
        },
        {
          "atom_index": 2257,
          "name": "C",
          "element": "C",
          "coord": [
            0.6901000142097473,
            15.97719955444336,
            6.339000225067139
          ]
        },
        {
          "atom_index": 2258,
          "name": "O",
          "element": "O",
          "coord": [
            0.770799994468689,
            16.00309944152832,
            6.427700042724609
          ]
        }
      ]
    },
    {
      "id": "B:15",
      "chain": "B",
      "resseq": 15,
      "icode": "",
      "resname": "LYS",
      "hetflag": " ",
      "sasa": 0.0,
      "atoms": [
        {
          "atom_index": 2259,
          "name": "N",
          "element": "N",
          "coord": [
            0.6498000025749207,
            15.853400230407715,
            6.315100193023682
          ]
        },
        {
          "atom_index": 2260,
          "name": "CA",
          "element": "C",
          "coord": [
            0.692300021648407,
            15.744999885559082,
            6.402699947357178
          ]
        },
        {
          "atom_index": 2261,
          "name": "C",
          "element": "C",
          "coord": [
            0.8416000008583069,
            15.733400344848633,
            6.420599937438965
          ]
        },
        {
          "atom_index": 2262,
          "name": "O",
          "element": "O",
          "coord": [
            0.8895000219345093,
            15.718899726867676,
            6.5335001945495605
          ]
        },
        {
          "atom_index": 2263,
          "name": "CB",
          "element": "C",
          "coord": [
            0.6417999863624573,
            15.612199783325195,
            6.352200031280518
          ]
        },
        {
          "atom_index": 2264,
          "name": "CG",
          "element": "C",
          "coord": [
            0.7023000121116638,
            15.49590015411377,
            6.426599979400635
          ]
        },
        {
          "atom_index": 2265,
          "name": "CD",
          "element": "C",
          "coord": [
            0.6340000033378601,
            15.368300437927246,
            6.385000228881836
          ]
        },
        {
          "atom_index": 2266,
          "name": "CE",
          "element": "C",
          "coord": [
            0.6758000254631042,
            15.320599555969238,
            6.247099876403809
          ]
        },
        {
          "atom_index": 2267,
          "name": "NZ",
          "element": "N",
          "coord": [
            0.8044999837875366,
            15.250399589538574,
            6.258900165557861
          ]
        }
      ]
    },
    {
      "id": "B:16",
      "chain": "B",
      "resseq": 16,
      "icode": "",
      "resname": "SER",
      "hetflag": " ",
      "sasa": 0.0,
      "atoms": [
        {
          "atom_index": 2268,
          "name": "N",
          "element": "N",
          "coord": [
            0.9138000011444092,
            15.727700233459473,
            6.308700084686279
          ]
        },
        {
          "atom_index": 2269,
          "name": "CA",
          "element": "C",
          "coord": [
            1.0607000589370728,
            15.715399742126465,
            6.3109002113342285
          ]
        },
        {
          "atom_index": 2270,
          "name": "C",
          "element": "C",
          "coord": [
            1.1342999935150146,
            15.828300476074219,
            6.383299827575684
          ]
        },
        {
          "atom_index": 2271,
          "name": "O",
          "element": "O",
          "coord": [
            1.2408000230789185,
            15.806400299072266,
            6.441100120544434
          ]
        },
        {
          "atom_index": 2272,
          "name": "CB",
          "element": "C",
          "coord": [
            1.111199975013733,
            15.704099655151367,
            6.168799877166748
          ]
        },
        {
          "atom_index": 2273,
          "name": "OG",
          "element": "O",
          "coord": [
            1.0473999977111816,
            15.591699600219727,
            6.113800048828125
          ]
        }
      ]
    },
    {
      "id": "B:17",
      "chain": "B",
      "resseq": 17,
      "icode": "",
      "resname": "THR",
      "hetflag": " ",
      "sasa": 0.0,
      "atoms": [
        {
          "atom_index": 2274,
          "name": "N",
          "element": "N",
          "coord": [
            1.0773999691009521,
            15.94849967956543,
            6.377200126647949
          ]
        },
        {
          "atom_index": 2275,
          "name": "CA",
          "element": "C",
          "coord": [
            1.1354999542236328,
            16.063899993896484,
            6.442999839782715
          ]
        },
        {
          "atom_index": 2276,
          "name": "C",
          "element": "C",
          "coord": [
            1.1154999732971191,
            16.04050064086914,
            6.590099811553955
          ]
        },
        {
          "atom_index": 2277,
          "name": "O",
          "element": "O",
          "coord": [
            1.2070000171661377,
            16.06760025024414,
            6.668499946594238
          ]
        },
        {
          "atom_index": 2278,
          "name": "CB",
          "element": "C",
          "coord": [
            1.0684000253677368,
            16.192800521850586,
            6.397299766540527
          ]
        },
        {
          "atom_index": 2279,
          "name": "OG1",
          "element": "O",
          "coord": [
            1.100000023841858,
            16.211999893188477,
            6.259500026702881
          ]
        },
        {
          "atom_index": 2280,
          "name": "CG2",
          "element": "C",
          "coord": [
            1.1162999868392944,
            16.31410026550293,
            6.475100040435791
          ]
        }
      ]
    },
    {
      "id": "B:18",
      "chain": "B",
      "resseq": 18,
      "icode": "",
      "resname": "THR",
      "hetflag": " ",
      "sasa": 0.0,
      "atoms": [
        {
          "atom_index": 2281,
          "name": "N",
          "element": "N",
          "coord": [
            1.0012999773025513,
            15.981300354003906,
            6.627099990844727
          ]
        },
        {
          "atom_index": 2282,
          "name": "CA",
          "element": "C",
          "coord": [
            0.9750999808311462,
            15.951800346374512,
            6.767899990081787
          ]
        },
        {
          "atom_index": 2283,
          "name": "C",
          "element": "C",
          "coord": [
            1.0633000135421753,
            15.839500427246094,
            6.817699909210205
          ]
        },
        {
          "atom_index": 2284,
          "name": "O",
          "element": "O",
          "coord": [
            1.11489999294281,
            15.843799591064453,
            6.927999973297119
          ]
        },
        {
          "atom_index": 2285,
          "name": "CB",
          "element": "C",
          "coord": [
            0.8312000036239624,
            15.914999961853027,
            6.792900085449219
          ]
        },
        {
          "atom_index": 2286,
          "name": "OG1",
          "element": "O",
          "coord": [
            0.7491000294685364,
            16.03179931640625,
            6.777100086212158
          ]
        },
        {
          "atom_index": 2287,
          "name": "CG2",
          "element": "C",
          "coord": [
            0.8166999816894531,
            15.863200187683105,
            6.934000015258789
          ]
        }
      ]
    },
    {
      "id": "B:19",
      "chain": "B",
      "resseq": 19,
      "icode": "",
      "resname": "THR",
      "hetflag": " ",
      "sasa": 0.0,
      "atoms": [
        {
          "atom_index": 2288,
          "name": "N",
          "element": "N",
          "coord": [
            1.0778000354766846,
            15.73639965057373,
            6.736499786376953
          ]
        },
        {
          "atom_index": 2289,
          "name": "CA",
          "element": "C",
          "coord": [
            1.163100004196167,
            15.625200271606445,
            6.772900104522705
          ]
        },
        {
          "atom_index": 2290,
          "name": "C",
          "element": "C",
          "coord": [
            1.3034000396728516,
            15.676199913024902,
            6.792799949645996
          ]
        },
        {
          "atom_index": 2291,
          "name": "O",
          "element": "O",
          "coord": [
            1.3660000562667847,
            15.648300170898438,
            6.8942999839782715
          ]
        },
        {
          "atom_index": 2292,
          "name": "CB",
          "element": "C",
          "coord": [
            1.1648000478744507,
            15.520600318908691,
            6.66349983215332
          ]
        },
        {
          "atom_index": 2293,
          "name": "OG1",
          "element": "O",
          "coord": [
            1.0322999954223633,
            15.471599578857422,
            6.646299839019775
          ]
        },
        {
          "atom_index": 2294,
          "name": "CG2",
          "element": "C",
          "coord": [
            1.2537000179290771,
            15.404399871826172,
            6.702300071716309
          ]
        }
      ]
    },
    {
      "id": "B:20",
      "chain": "B",
      "resseq": 20,
      "icode": "",
      "resname": "GLN",
      "hetflag": " ",
      "sasa": 0.0,
      "atoms": [
        {
          "atom_index": 2295,
          "name": "N",
          "element": "N",
          "coord": [
            1.3526999950408936,
            15.752799987792969,
            6.696599960327148
          ]
        },
        {
          "atom_index": 2296,
          "name": "CA",
          "element": "C",
          "coord": [
            1.486899971961975,
            15.808899879455566,
            6.704699993133545
          ]
        },
        {
          "atom_index": 2297,
          "name": "C",
          "element": "C",
          "coord": [
            1.5078999996185303,
            15.90839958190918,
            6.821199893951416
          ]
        },
        {
          "atom_index": 2298,
          "name": "O",
          "element": "O",
          "coord": [
            1.6093000173568726,
            15.906800270080566,
            6.8927001953125
          ]
        },
        {
          "atom_index": 2299,
          "name": "CB",
          "element": "C",
          "coord": [
            1.521399974822998,
            15.872200012207031,
            6.571499824523926
          ]
        },
        {
          "atom_index": 2300,
          "name": "CG",
          "element": "C",
          "coord": [
            1.541200041770935,
            15.766799926757812,
            6.465400218963623
          ]
        },
        {
          "atom_index": 2301,
          "name": "CD",
          "element": "C",
          "coord": [
            1.5801000595092773,
            15.825499534606934,
            6.333600044250488
          ]
        },
        {
          "atom_index": 2302,
          "name": "OE1",
          "element": "O",
          "coord": [
            1.4958000183105469,
            15.87969970703125,
            6.263000011444092
          ]
        },
        {
          "atom_index": 2303,
          "name": "NE2",
          "element": "N",
          "coord": [
            1.7094000577926636,
            15.819899559020996,
            6.30109977722168
          ]
        }
      ]
    },
    {
      "id": "B:21",
      "chain": "B",
      "resseq": 21,
      "icode": "",
      "resname": "ASN",
      "hetflag": " ",
      "sasa": 0.0,
      "atoms": [
        {
          "atom_index": 2304,
          "name": "N",
          "element": "N",
          "coord": [
            1.4144999980926514,
            15.998800277709961,
            6.839399814605713
          ]
        },
        {
          "atom_index": 2305,
          "name": "CA",
          "element": "C",
          "coord": [
            1.4287999868392944,
            16.088899612426758,
            6.950399875640869
          ]
        },
        {
          "atom_index": 2306,
          "name": "C",
          "element": "C",
          "coord": [
            1.4155000448226929,
            16.007200241088867,
            7.077899932861328
          ]
        },
        {
          "atom_index": 2307,
          "name": "O",
          "element": "O",
          "coord": [
            1.489400029182434,
            16.030399322509766,
            7.1732001304626465
          ]
        },
        {
          "atom_index": 2308,
          "name": "CB",
          "element": "C",
          "coord": [
            1.3259999752044678,
            16.195600509643555,
            6.941699981689453
          ]
        },
        {
          "atom_index": 2309,
          "name": "CG",
          "element": "C",
          "coord": [
            1.378000020980835,
            16.31599998474121,
            6.874599933624268
          ]
        },
        {
          "atom_index": 2310,
          "name": "OD1",
          "element": "O",
          "coord": [
            1.472000002861023,
            16.37849998474121,
            6.923799991607666
          ]
        },
        {
          "atom_index": 2311,
          "name": "ND2",
          "element": "N",
          "coord": [
            1.3169000148773193,
            16.353599548339844,
            6.7631001472473145
          ]
        }
      ]
    },
    {
      "id": "B:22",
      "chain": "B",
      "resseq": 22,
      "icode": "",
      "resname": "LEU",
      "hetflag": " ",
      "sasa": 0.0,
      "atoms": [
        {
          "atom_index": 2312,
          "name": "N",
          "element": "N",
          "coord": [
            1.3309999704360962,
            15.904399871826172,
            7.077600002288818
          ]
        },
        {
          "atom_index": 2313,
          "name": "CA",
          "element": "C",
          "coord": [
            1.3187999725341797,
            15.822600364685059,
            7.1971001625061035
          ]
        },
        {
          "atom_index": 2314,
          "name": "C",
          "element": "C",
          "coord": [
            1.4545999765396118,
            15.75570011138916,
            7.229700088500977
          ]
        },
        {
          "atom_index": 2315,
          "name": "O",
          "element": "O",
          "coord": [
            1.5029000043869019,
            15.758500099182129,
            7.344200134277344
          ]
        },
        {
          "atom_index": 2316,
          "name": "CB",
          "element": "C",
          "coord": [
            1.2085000276565552,
            15.716300010681152,
            7.178999900817871
          ]
        },
        {
          "atom_index": 2317,
          "name": "CG",
          "element": "C",
          "coord": [
            1.2211999893188477,
            15.58590030670166,
            7.259200096130371
          ]
        },
        {
          "atom_index": 2318,
          "name": "CD1",
          "element": "C",
          "coord": [
            1.2263000011444092,
            15.609800338745117,
            7.411200046539307
          ]
        },
        {
          "atom_index": 2319,
          "name": "CD2",
          "element": "C",
          "coord": [
            1.1055999994277954,
            15.492500305175781,
            7.222799777984619
          ]
        }
      ]
    },
    {
      "id": "B:23",
      "chain": "B",
      "resseq": 23,
      "icode": "",
      "resname": "VAL",
      "hetflag": " ",
      "sasa": 0.0,
      "atoms": [
        {
          "atom_index": 2320,
          "name": "N",
          "element": "N",
          "coord": [
            1.514299988746643,
            15.691699981689453,
            7.130499839782715
          ]
        },
        {
          "atom_index": 2321,
          "name": "CA",
          "element": "C",
          "coord": [
            1.6398999691009521,
            15.62399959564209,
            7.151299953460693
          ]
        },
        {
          "atom_index": 2322,
          "name": "C",
          "element": "C",
          "coord": [
            1.75409996509552,
            15.719799995422363,
            7.189300060272217
          ]
        },
        {
          "atom_index": 2323,
          "name": "O",
          "element": "O",
          "coord": [
            1.8391000032424927,
            15.68589973449707,
            7.271299839019775
          ]
        },
        {
          "atom_index": 2324,
          "name": "CB",
          "element": "C",
          "coord": [
            1.6720000505447388,
            15.53950023651123,
            7.029900074005127
          ]
        },
        {
          "atom_index": 2325,
          "name": "CG1",
          "element": "C",
          "coord": [
            1.815500020980835,
            15.493399620056152,
            7.0345001220703125
          ]
        },
        {
          "atom_index": 2326,
          "name": "CG2",
          "element": "C",
          "coord": [
            1.5782999992370605,
            15.419699668884277,
            7.02839994430542
          ]
        }
      ]
    },
    {
      "id": "B:24",
      "chain": "B",
      "resseq": 24,
      "icode": "",
      "resname": "ALA",
      "hetflag": " ",
      "sasa": 0.0,
      "atoms": [
        {
          "atom_index": 2327,
          "name": "N",
          "element": "N",
          "coord": [
            1.7520999908447266,
            15.840700149536133,
            7.133999824523926
          ]
        },
        {
          "atom_index": 2328,
          "name": "CA",
          "element": "C",
          "coord": [
            1.8532999753952026,
            15.942700386047363,
            7.164899826049805
          ]
        },
        {
          "atom_index": 2329,
          "name": "C",
          "element": "C",
          "coord": [
            1.8478000164031982,
            15.978099822998047,
            7.313499927520752
          ]
        },
        {
          "atom_index": 2330,
          "name": "O",
          "element": "O",
          "coord": [
            1.950600028038025,
            15.986000061035156,
            7.378900051116943
          ]
        },
        {
          "atom_index": 2331,
          "name": "CB",
          "element": "C",
          "coord": [
            1.8289999961853027,
            16.066499710083008,
            7.083899974822998
          ]
        }
      ]
    },
    {
      "id": "B:25",
      "chain": "B",
      "resseq": 25,
      "icode": "",
      "resname": "ALA",
      "hetflag": " ",
      "sasa": 0.0,
      "atoms": [
        {
          "atom_index": 2332,
          "name": "N",
          "element": "N",
          "coord": [
            1.7269999980926514,
            16.00119972229004,
            7.36460018157959
          ]
        },
        {
          "atom_index": 2333,
          "name": "CA",
          "element": "C",
          "coord": [
            1.7050000429153442,
            16.034000396728516,
            7.5046000480651855
          ]
        },
        {
          "atom_index": 2334,
          "name": "C",
          "element": "C",
          "coord": [
            1.7556999921798706,
            15.920100212097168,
            7.589600086212158
          ]
        },
        {
          "atom_index": 2335,
          "name": "O",
          "element": "O",
          "coord": [
            1.8223999738693237,
            15.941300392150879,
            7.691299915313721
          ]
        },
        {
          "atom_index": 2336,
          "name": "CB",
          "element": "C",
          "coord": [
            1.5591000318527222,
            16.056100845336914,
            7.529799938201904
          ]
        }
      ]
    },
    {
      "id": "B:26",
      "chain": "B",
      "resseq": 26,
      "icode": "",
      "resname": "LEU",
      "hetflag": " ",
      "sasa": 0.0,
      "atoms": [
        {
          "atom_index": 2337,
          "name": "N",
          "element": "N",
          "coord": [
            1.7259999513626099,
            15.798299789428711,
            7.545899868011475
          ]
        },
        {
          "atom_index": 2338,
          "name": "CA",
          "element": "C",
          "coord": [
            1.7711999416351318,
            15.678500175476074,
            7.614699840545654
          ]
        },
        {
          "atom_index": 2339,
          "name": "C",
          "element": "C",
          "coord": [
            1.9248000383377075,
            15.678899765014648,
            7.6178998947143555
          ]
        },
        {
          "atom_index": 2340,
          "name": "O",
          "element": "O",
          "coord": [
            1.9848999977111816,
            15.65839958190918,
            7.722899913787842
          ]
        },
        {
          "atom_index": 2341,
          "name": "CB",
          "element": "C",
          "coord": [
            1.7175999879837036,
            15.556400299072266,
            7.5406999588012695
          ]
        },
        {
          "atom_index": 2342,
          "name": "CG",
          "element": "C",
          "coord": [
            1.6256999969482422,
            15.454099655151367,
            7.607699871063232
          ]
        },
        {
          "atom_index": 2343,
          "name": "CD1",
          "element": "C",
          "coord": [
            1.5449999570846558,
            15.513999938964844,
            7.7210001945495605
          ]
        },
        {
          "atom_index": 2344,
          "name": "CD2",
          "element": "C",
          "coord": [
            1.535599946975708,
            15.392499923706055,
            7.502600193023682
          ]
        }
      ]
    },
    {
      "id": "B:27",
      "chain": "B",
      "resseq": 27,
      "icode": "",
      "resname": "ALA",
      "hetflag": " ",
      "sasa": 0.0,
      "atoms": [
        {
          "atom_index": 2345,
          "name": "N",
          "element": "N",
          "coord": [
            1.9873000383377075,
            15.70829963684082,
            7.503799915313721
          ]
        },
        {
          "atom_index": 2346,
          "name": "CA",
          "element": "C",
          "coord": [
            2.134000062942505,
            15.713800430297852,
            7.491300106048584
          ]
        },
        {
          "atom_index": 2347,
          "name": "C",
          "element": "C",
          "coord": [
            2.196899890899658,
            15.815400123596191,
            7.586400032043457
          ]
        },
        {
          "atom_index": 2348,
          "name": "O",
          "element": "O",
          "coord": [
            2.3024001121520996,
            15.791799545288086,
            7.643199920654297
          ]
        },
        {
          "atom_index": 2349,
          "name": "CB",
          "element": "C",
          "coord": [
            2.1731998920440674,
            15.747300148010254,
            7.348199844360352
          ]
        }
      ]
    },
    {
      "id": "B:28",
      "chain": "B",
      "resseq": 28,
      "icode": "",
      "resname": "GLU",
      "hetflag": " ",
      "sasa": 1.103545069694519,
      "atoms": [
        {
          "atom_index": 2350,
          "name": "N",
          "element": "N",
          "coord": [
            2.1305999755859375,
            15.929100036621094,
            7.602200031280518
          ]
        },
        {
          "atom_index": 2351,
          "name": "CA",
          "element": "C",
          "coord": [
            2.1763999462127686,
            16.036800384521484,
            7.688399791717529
          ]
        },
        {
          "atom_index": 2352,
          "name": "C",
          "element": "C",
          "coord": [
            2.168100118637085,
            15.991600036621094,
            7.833199977874756
          ]
        },
        {
          "atom_index": 2353,
          "name": "O",
          "element": "O",
          "coord": [
            2.244800090789795,
            16.03619956970215,
            7.918300151824951
          ]
        },
        {
          "atom_index": 2354,
          "name": "CB",
          "element": "C",
          "coord": [
            2.0880000591278076,
            16.158899307250977,
            7.664599895477295
          ]
        },
        {
          "atom_index": 2355,
          "name": "CG",
          "element": "C",
          "coord": [
            2.1266000270843506,
            16.28260040283203,
            7.742300033569336
          ]
        },
        {
          "atom_index": 2356,
          "name": "CD",
          "element": "C",
          "coord": [
            2.0237998962402344,
            16.391300201416016,
            7.730999946594238
          ]
        },
        {
          "atom_index": 2357,
          "name": "OE1",
          "element": "O",
          "coord": [
            1.9057999849319458,
            16.364500045776367,
            7.76140022277832
          ]
        },
        {
          "atom_index": 2358,
          "name": "OE2",
          "element": "O",
          "coord": [
            2.059799909591675,
            16.503999710083008,
            7.691699981689453
          ]
        }
      ]
    },
    {
      "id": "B:29",
      "chain": "B",
      "resseq": 29,
      "icode": "",
      "resname": "MET",
      "hetflag": " ",
      "sasa": 0.5675374269485474,
      "atoms": [
        {
          "atom_index": 2359,
          "name": "N",
          "element": "N",
          "coord": [
            2.077899932861328,
            15.897000312805176,
            7.858099937438965
          ]
        },
        {
          "atom_index": 2360,
          "name": "CA",
          "element": "C",
          "coord": [
            2.0536999702453613,
            15.840299606323242,
            7.991099834442139
          ]
        },
        {
          "atom_index": 2361,
          "name": "C",
          "element": "C",
          "coord": [
            2.165299892425537,
            15.743499755859375,
            8.026100158691406
          ]
        },
        {
          "atom_index": 2362,
          "name": "O",
          "element": "O",
          "coord": [
            2.164799928665161,
            15.681400299072266,
            8.132699966430664
          ]
        },
        {
          "atom_index": 2363,
          "name": "CB",
          "element": "C",
          "coord": [
            1.9217000007629395,
            15.762700080871582,
            7.98829984664917
          ]
        },
        {
          "atom_index": 2364,
          "name": "CG",
          "element": "C",
          "coord": [
            1.8249000310897827,
            15.792099952697754,
            8.098400115966797
          ]
        },
        {
          "atom_index": 2365,
          "name": "SD",
          "element": "S",
          "coord": [
            1.6618000268936157,
            15.730400085449219,
            8.053799629211426
          ]
        },
        {
          "atom_index": 2366,
          "name": "CE",
          "element": "C",
          "coord": [
            1.5753999948501587,
            15.888999938964844,
            8.025699615478516
          ]
        }
      ]
    },
    {
      "id": "B:30",
      "chain": "B",
      "resseq": 30,
      "icode": "",
      "resname": "GLY",
      "hetflag": " ",
      "sasa": 1.2832624912261963,
      "atoms": [
        {
          "atom_index": 2367,
          "name": "N",
          "element": "N",
          "coord": [
            2.2581000328063965,
            15.727399826049805,
            7.932799816131592
          ]
        },
        {
          "atom_index": 2368,
          "name": "CA",
          "element": "C",
          "coord": [
            2.3689000606536865,
            15.636099815368652,
            7.951200008392334
          ]
        },
        {
          "atom_index": 2369,
          "name": "C",
          "element": "C",
          "coord": [
            2.331199884414673,
            15.493499755859375,
            7.914100170135498
          ]
        },
        {
          "atom_index": 2370,
          "name": "O",
          "element": "O",
          "coord": [
            2.3949999809265137,
            15.3996000289917,
            7.9618000984191895
          ]
        }
      ]
    },
    {
      "id": "B:31",
      "chain": "B",
      "resseq": 31,
      "icode": "",
      "resname": "LYS",
      "hetflag": " ",
      "sasa": 0.411474347114563,
      "atoms": [
        {
          "atom_index": 2371,
          "name": "N",
          "element": "N",
          "coord": [
            2.225399971008301,
            15.475799560546875,
            7.834700107574463
          ]
        },
        {
          "atom_index": 2372,
          "name": "CA",
          "element": "C",
          "coord": [
            2.183000087738037,
            15.342499732971191,
            7.791100025177002
          ]
        },
        {
          "atom_index": 2373,
          "name": "C",
          "element": "C",
          "coord": [
            2.2451000213623047,
            15.307000160217285,
            7.656000137329102
          ]
        },
        {
          "atom_index": 2374,
          "name": "O",
          "element": "O",
          "coord": [
            2.2636001110076904,
            15.391900062561035,
            7.568999767303467
          ]
        },
        {
          "atom_index": 2375,
          "name": "CB",
          "element": "C",
          "coord": [
            2.0302999019622803,
            15.333399772644043,
            7.782299995422363
          ]
        },
        {
          "atom_index": 2376,
          "name": "CG",
          "element": "C",
          "coord": [
            1.958400011062622,
            15.342700004577637,
            7.916299819946289
          ]
        },
        {
          "atom_index": 2377,
          "name": "CD",
          "element": "C",
          "coord": [
            1.9599000215530396,
            15.209199905395508,
            7.98799991607666
          ]
        },
        {
          "atom_index": 2378,
          "name": "CE",
          "element": "C",
          "coord": [
            1.898800015449524,
            15.216699600219727,
            8.128199577331543
          ]
        },
        {
          "atom_index": 2379,
          "name": "NZ",
          "element": "N",
          "coord": [
            1.8832999467849731,
            15.078700065612793,
            8.192000389099121
          ]
        }
      ]
    },
    {
      "id": "B:32",
      "chain": "B",
      "resseq": 32,
      "icode": "",
      "resname": "LYS",
      "hetflag": " ",
      "sasa": 1.2660748958587646,
      "atoms": [
        {
          "atom_index": 2380,
          "name": "N",
          "element": "N",
          "coord": [
            2.279900074005127,
            15.180000305175781,
            7.640699863433838
          ]
        },
        {
          "atom_index": 2381,
          "name": "CA",
          "element": "C",
          "coord": [
            2.3392999172210693,
            15.12969970703125,
            7.517000198364258
          ]
        },
        {
          "atom_index": 2382,
          "name": "C",
          "element": "C",
          "coord": [
            2.226799964904785,
            15.078800201416016,
            7.430200099945068
          ]
        },
        {
          "atom_index": 2383,
          "name": "O",
          "element": "O",
          "coord": [
            2.1549999713897705,
            14.98490047454834,
            7.468100070953369
          ]
        },
        {
          "atom_index": 2384,
          "name": "CB",
          "element": "C",
          "coord": [
            2.441800117492676,
            15.01930046081543,
            7.545199871063232
          ]
        },
        {
          "atom_index": 2385,
          "name": "CG",
          "element": "C",
          "coord": [
            2.585599899291992,
            15.072099685668945,
            7.537300109863281
          ]
        },
        {
          "atom_index": 2386,
          "name": "CD",
          "element": "C",
          "coord": [
            2.688800096511841,
            14.967399597167969,
            7.5731000900268555
          ]
        },
        {
          "atom_index": 2387,
          "name": "CE",
          "element": "C",
          "coord": [
            2.703900098800659,
            14.956000328063965,
            7.723800182342529
          ]
        },
        {
          "atom_index": 2388,
          "name": "NZ",
          "element": "N",
          "coord": [
            2.7973999977111816,
            14.846199989318848,
            7.763999938964844
          ]
        }
      ]
    },
    {
      "id": "B:33",
      "chain": "B",
      "resseq": 33,
      "icode": "",
      "resname": "VAL",
      "hetflag": " ",
      "sasa": 0.0,
      "atoms": [
        {
          "atom_index": 2389,
          "name": "N",
          "element": "N",
          "coord": [
            2.2130000591278076,
            15.140800476074219,
            7.313499927520752
          ]
        },
        {
          "atom_index": 2390,
          "name": "CA",
          "element": "C",
          "coord": [
            2.1040000915527344,
            15.107500076293945,
            7.222499847412109
          ]
        },
        {
          "atom_index": 2391,
          "name": "C",
          "element": "C",
          "coord": [
            2.1445000171661377,
            15.083499908447266,
            7.077600002288818
          ]
        },
        {
          "atom_index": 2392,
          "name": "O",
          "element": "O",
          "coord": [
            2.2439000606536865,
            15.139200210571289,
            7.02810001373291
          ]
        },
        {
          "atom_index": 2393,
          "name": "CB",
          "element": "C",
          "coord": [
            1.9960999488830566,
            15.222800254821777,
            7.222799777984619
          ]
        },
        {
          "atom_index": 2394,
          "name": "CG1",
          "element": "C",
          "coord": [
            1.8720999956130981,
            15.182000160217285,
            7.144999980926514
          ]
        },
        {
          "atom_index": 2395,
          "name": "CG2",
          "element": "C",
          "coord": [
            1.9601999521255493,
            15.26259994506836,
            7.366799831390381
          ]
        }
      ]
    },
    {
      "id": "B:34",
      "chain": "B",
      "resseq": 34,
      "icode": "",
      "resname": "MET",
      "hetflag": " ",
      "sasa": 0.0,
      "atoms": [
        {
          "atom_index": 2396,
          "name": "N",
          "element": "N",
          "coord": [
            2.0608999729156494,
            15.006099700927734,
            7.009300231933594
          ]
        },
        {
          "atom_index": 2397,
          "name": "CA",
          "element": "C",
          "coord": [
            2.0761001110076904,
            14.9753999710083,
            6.867400169372559
          ]
        },
        {
          "atom_index": 2398,
          "name": "C",
          "element": "C",
          "coord": [
            1.937999963760376,
            14.981399536132812,
            6.800899982452393
          ]
        },
        {
          "atom_index": 2399,
          "name": "O",
          "element": "O",
          "coord": [
            1.8406000137329102,
            14.92300033569336,
            6.850599765777588
          ]
        },
        {
          "atom_index": 2400,
          "name": "CB",
          "element": "C",
          "coord": [
            2.1335999965667725,
            14.834099769592285,
            6.845600128173828
          ]
        },
        {
          "atom_index": 2401,
          "name": "CG",
          "element": "C",
          "coord": [
            2.1463000774383545,
            14.79520034790039,
            6.696899890899658
          ]
        },
        {
          "atom_index": 2402,
          "name": "SD",
          "element": "S",
          "coord": [
            2.2202000617980957,
            14.633700370788574,
            6.664899826049805
          ]
        },
        {
          "atom_index": 2403,
          "name": "CE",
          "element": "C",
          "coord": [
            2.123199939727783,
            14.529500007629395,
            6.764599800109863
          ]
        }
      ]
    },
    {
      "id": "B:35",
      "chain": "B",
      "resseq": 35,
      "icode": "",
      "resname": "ILE",
      "hetflag": " ",
      "sasa": 0.0,
      "atoms": [
        {
          "atom_index": 2404,
          "name": "N",
          "element": "N",
          "coord": [
            1.9306000471115112,
            15.051300048828125,
            6.688700199127197
          ]
        },
        {
          "atom_index": 2405,
          "name": "CA",
          "element": "C",
          "coord": [
            1.8085999488830566,
            15.061699867248535,
            6.612500190734863
          ]
        },
        {
          "atom_index": 2406,
          "name": "C",
          "element": "C",
          "coord": [
            1.8181999921798706,
            14.973999977111816,
            6.486700057983398
          ]
        },
        {
          "atom_index": 2407,
          "name": "O",
          "element": "O",
          "coord": [
            1.9117000102996826,
            14.989700317382812,
            6.407899856567383
          ]
        },
        {
          "atom_index": 2408,
          "name": "CB",
          "element": "C",
          "coord": [
            1.7874000072479248,
            15.205699920654297,
            6.561200141906738
          ]
        },
        {
          "atom_index": 2409,
          "name": "CG1",
          "element": "C",
          "coord": [
            1.7798000574111938,
            15.30370044708252,
            6.676700115203857
          ]
        },
        {
          "atom_index": 2410,
          "name": "CG2",
          "element": "C",
          "coord": [
            1.6613999605178833,
            15.214099884033203,
            6.473700046539307
          ]
        },
        {
          "atom_index": 2411,
          "name": "CD1",
          "element": "C",
          "coord": [
            1.7726999521255493,
            15.442099571228027,
            6.628900051116943
          ]
        }
      ]
    },
    {
      "id": "B:36",
      "chain": "B",
      "resseq": 36,
      "icode": "",
      "resname": "VAL",
      "hetflag": " ",
      "sasa": 0.0,
      "atoms": [
        {
          "atom_index": 2412,
          "name": "N",
          "element": "N",
          "coord": [
            1.7233999967575073,
            14.882399559020996,
            6.468900203704834
          ]
        },
        {
          "atom_index": 2413,
          "name": "CA",
          "element": "C",
          "coord": [
            1.7175999879837036,
            14.801899909973145,
            6.348700046539307
          ]
        },
        {
          "atom_index": 2414,
          "name": "C",
          "element": "C",
          "coord": [
            1.5972000360488892,
            14.857399940490723,
            6.269400119781494
          ]
        },
        {
          "atom_index": 2415,
          "name": "O",
          "element": "O",
          "coord": [
            1.4836000204086304,
            14.833100318908691,
            6.307600021362305
          ]
        },
        {
          "atom_index": 2416,
          "name": "CB",
          "element": "C",
          "coord": [
            1.6899000406265259,
            14.654399871826172,
            6.379199981689453
          ]
        },
        {
          "atom_index": 2417,
          "name": "CG1",
          "element": "C",
          "coord": [
            1.7001999616622925,
            14.571200370788574,
            6.250500202178955
          ]
        },
        {
          "atom_index": 2418,
          "name": "CG2",
          "element": "C",
          "coord": [
            1.7838000059127808,
            14.602700233459473,
            6.486199855804443
          ]
        }
      ]
    },
    {
      "id": "B:37",
      "chain": "B",
      "resseq": 37,
      "icode": "",
      "resname": "GLY",
      "hetflag": " ",
      "sasa": 0.0,
      "atoms": [
        {
          "atom_index": 2419,
          "name": "N",
          "element": "N",
          "coord": [
            1.620300054550171,
            14.93690013885498,
            6.165599822998047
          ]
        },
        {
          "atom_index": 2420,
          "name": "CA",
          "element": "C",
          "coord": [
            1.5103000402450562,
            14.990099906921387,
            6.086400032043457
          ]
        },
        {
          "atom_index": 2421,
          "name": "C",
          "element": "C",
          "coord": [
            1.4579999446868896,
            14.877900123596191,
            6.00029993057251
          ]
        },
        {
          "atom_index": 2422,
          "name": "O",
          "element": "O",
          "coord": [
            1.5358999967575073,
            14.805000305175781,
            5.94189977645874
          ]
        }
      ]
    },
    {
      "id": "B:38",
      "chain": "B",
      "resseq": 38,
      "icode": "",
      "resname": "CYS",
      "hetflag": " ",
      "sasa": 0.0,
      "atoms": [
        {
          "atom_index": 2423,
          "name": "N",
          "element": "N",
          "coord": [
            1.3276000022888184,
            14.857999801635742,
            5.996200084686279
          ]
        },
        {
          "atom_index": 2424,
          "name": "CA",
          "element": "C",
          "coord": [
            1.2724000215530396,
            14.750499725341797,
            5.9166998863220215
          ]
        },
        {
          "atom_index": 2425,
          "name": "C",
          "element": "C",
          "coord": [
            1.1792000532150269,
            14.808300018310547,
            5.8171000480651855
          ]
        },
        {
          "atom_index": 2426,
          "name": "O",
          "element": "O",
          "coord": [
            1.079699993133545,
            14.747599601745605,
            5.780600070953369
          ]
        },
        {
          "atom_index": 2427,
          "name": "CB",
          "element": "C",
          "coord": [
            1.1937999725341797,
            14.655500411987305,
            6.002699851989746
          ]
        },
        {
          "atom_index": 2428,
          "name": "SG",
          "element": "S",
          "coord": [
            1.2869000434875488,
            14.589400291442871,
            6.135799884796143
          ]
        }
      ]
    },
    {
      "id": "B:39",
      "chain": "B",
      "resseq": 39,
      "icode": "",
      "resname": "ASP",
      "hetflag": " ",
      "sasa": 0.0,
      "atoms": [
        {
          "atom_index": 2429,
          "name": "N",
          "element": "N",
          "coord": [
            1.2108999490737915,
            14.928199768066406,
            5.77400016784668
          ]
        },
        {
          "atom_index": 2430,
          "name": "CA",
          "element": "C",
          "coord": [
            1.1294000148773193,
            14.999699592590332,
            5.678800106048584
          ]
        },
        {
          "atom_index": 2431,
          "name": "C",
          "element": "C",
          "coord": [
            1.198799967765808,
            14.993399620056152,
            5.5432000160217285
          ]
        },
        {
          "atom_index": 2432,
          "name": "O",
          "element": "O",
          "coord": [
            1.3198000192642212,
            15.014599800109863,
            5.53439998626709
          ]
        },
        {
          "atom_index": 2433,
          "name": "CB",
          "element": "C",
          "coord": [
            1.1208000183105469,
            15.143899917602539,
            5.72599983215332
          ]
        },
        {
          "atom_index": 2434,
          "name": "CG",
          "element": "C",
          "coord": [
            1.0175000429153442,
            15.225099563598633,
            5.65369987487793
          ]
        },
        {
          "atom_index": 2435,
          "name": "OD1",
          "element": "O",
          "coord": [
            1.0058000087738037,
            15.21619987487793,
            5.529799938201904
          ]
        },
        {
          "atom_index": 2436,
          "name": "OD2",
          "element": "O",
          "coord": [
            0.9484000205993652,
            15.30270004272461,
            5.722499847412109
          ]
        }
      ]
    },
    {
      "id": "B:40",
      "chain": "B",
      "resseq": 40,
      "icode": "",
      "resname": "PRO",
      "hetflag": " ",
      "sasa": 0.0,
      "atoms": [
        {
          "atom_index": 2437,
          "name": "N",
          "element": "N",
          "coord": [
            1.1247999668121338,
            14.96030044555664,
            5.436699867248535
          ]
        },
        {
          "atom_index": 2438,
          "name": "CA",
          "element": "C",
          "coord": [
            1.1801999807357788,
            14.952699661254883,
            5.301599979400635
          ]
        },
        {
          "atom_index": 2439,
          "name": "C",
          "element": "C",
          "coord": [
            1.2578999996185303,
            15.080599784851074,
            5.2683000564575195
          ]
        },
        {
          "atom_index": 2440,
          "name": "O",
          "element": "O",
          "coord": [
            1.3724000453948975,
            15.074000358581543,
            5.229800224304199
          ]
        },
        {
          "atom_index": 2441,
          "name": "CB",
          "element": "C",
          "coord": [
            1.0556000471115112,
            14.940199851989746,
            5.215400218963623
          ]
        },
        {
          "atom_index": 2442,
          "name": "CG",
          "element": "C",
          "coord": [
            0.9642000198364258,
            14.85420036315918,
            5.302999973297119
          ]
        },
        {
          "atom_index": 2443,
          "name": "CD",
          "element": "C",
          "coord": [
            0.9836999773979187,
            14.913200378417969,
            5.439799785614014
          ]
        }
      ]
    },
    {
      "id": "B:41",
      "chain": "B",
      "resseq": 41,
      "icode": "",
      "resname": "LYS",
      "hetflag": " ",
      "sasa": 0.0,
      "atoms": [
        {
          "atom_index": 2444,
          "name": "N",
          "element": "N",
          "coord": [
            1.1929999589920044,
            15.195799827575684,
            5.28439998626709
          ]
        },
        {
          "atom_index": 2445,
          "name": "CA",
          "element": "C",
          "coord": [
            1.2516000270843506,
            15.328900337219238,
            5.259500026702881
          ]
        },
        {
          "atom_index": 2446,
          "name": "C",
          "element": "C",
          "coord": [
            1.3798999786376953,
            15.351499557495117,
            5.338200092315674
          ]
        },
        {
          "atom_index": 2447,
          "name": "O",
          "element": "O",
          "coord": [
            1.4666999578475952,
            15.42650032043457,
            5.295199871063232
          ]
        },
        {
          "atom_index": 2448,
          "name": "CB",
          "element": "C",
          "coord": [
            1.1511000394821167,
            15.440199851989746,
            5.297800064086914
          ]
        },
        {
          "atom_index": 2449,
          "name": "CG",
          "element": "C",
          "coord": [
            1.2128000259399414,
            15.580599784851074,
            5.312399864196777
          ]
        },
        {
          "atom_index": 2450,
          "name": "CD",
          "element": "C",
          "coord": [
            1.122499942779541,
            15.67870044708252,
            5.388000011444092
          ]
        },
        {
          "atom_index": 2451,
          "name": "CE",
          "element": "C",
          "coord": [
            1.1936999559402466,
            15.812199592590332,
            5.411200046539307
          ]
        },
        {
          "atom_index": 2452,
          "name": "NZ",
          "element": "N",
          "coord": [
            1.1282000541687012,
            15.901000022888184,
            5.512700080871582
          ]
        }
      ]
    },
    {
      "id": "B:42",
      "chain": "B",
      "resseq": 42,
      "icode": "",
      "resname": "ALA",
      "hetflag": " ",
      "sasa": 0.0,
      "atoms": [
        {
          "atom_index": 2453,
          "name": "N",
          "element": "N",
          "coord": [
            1.3845000267028809,
            15.297800064086914,
            5.4593000411987305
          ]
        },
        {
          "atom_index": 2454,
          "name": "CA",
          "element": "C",
          "coord": [
            1.499899983406067,
            15.310099601745605,
            5.54640007019043
          ]
        },
        {
          "atom_index": 2455,
          "name": "C",
          "element": "C",
          "coord": [
            1.5305999517440796,
            15.451600074768066,
            5.598400115966797
          ]
        },
        {
          "atom_index": 2456,
          "name": "O",
          "element": "O",
          "coord": [
            1.6318000555038452,
            15.512900352478027,
            5.5630998611450195
          ]
        },
        {
          "atom_index": 2457,
          "name": "CB",
          "element": "C",
          "coord": [
            1.6222000122070312,
            15.248900413513184,
            5.480299949645996
          ]
        }
      ]
    },
    {
      "id": "B:43",
      "chain": "B",
      "resseq": 43,
      "icode": "",
      "resname": "ASP",
      "hetflag": " ",
      "sasa": 0.0,
      "atoms": [
        {
          "atom_index": 2458,
          "name": "N",
          "element": "N",
          "coord": [
            1.4423999786376953,
            15.503100395202637,
            5.684199810028076
          ]
        },
        {
          "atom_index": 2459,
          "name": "CA",
          "element": "C",
          "coord": [
            1.4615999460220337,
            15.633500099182129,
            5.747099876403809
          ]
        },
        {
          "atom_index": 2460,
          "name": "C",
          "element": "C",
          "coord": [
            1.457900047302246,
            15.619099617004395,
            5.900599956512451
          ]
        },
        {
          "atom_index": 2461,
          "name": "O",
          "element": "O",
          "coord": [
            1.4384000301361084,
            15.715499877929688,
            5.972300052642822
          ]
        },
        {
          "atom_index": 2462,
          "name": "CB",
          "element": "C",
          "coord": [
            1.3567999601364136,
            15.735799789428711,
            5.698699951171875
          ]
        },
        {
          "atom_index": 2463,
          "name": "CG",
          "element": "C",
          "coord": [
            1.2128000259399414,
            15.694499969482422,
            5.729499816894531
          ]
        },
        {
          "atom_index": 2464,
          "name": "OD1",
          "element": "O",
          "coord": [
            1.1823999881744385,
            15.573699951171875,
            5.718200206756592
          ]
        },
        {
          "atom_index": 2465,
          "name": "OD2",
          "element": "O",
          "coord": [
            1.1292999982833862,
            15.783300399780273,
            5.76230001449585
          ]
        }
      ]
    },
    {
      "id": "B:44",
      "chain": "B",
      "resseq": 44,
      "icode": "",
      "resname": "SER",
      "hetflag": " ",
      "sasa": 0.0,
      "atoms": [
        {
          "atom_index": 2466,
          "name": "N",
          "element": "N",
          "coord": [
            1.4807000160217285,
            15.498700141906738,
            5.950900077819824
          ]
        },
        {
          "atom_index": 2467,
          "name": "CA",
          "element": "C",
          "coord": [
            1.4785000085830688,
            15.472800254821777,
            6.094299793243408
          ]
        },
        {
          "atom_index": 2468,
          "name": "C",
          "element": "C",
          "coord": [
            1.6060999631881714,
            15.507699966430664,
            6.167399883270264
          ]
        },
        {
          "atom_index": 2469,
          "name": "O",
          "element": "O",
          "coord": [
            1.6129000186920166,
            15.485600471496582,
            6.288000106811523
          ]
        },
        {
          "atom_index": 2470,
          "name": "CB",
          "element": "C",
          "coord": [
            1.4521000385284424,
            15.323800086975098,
            6.120500087738037
          ]
        },
        {
          "atom_index": 2471,
          "name": "OG",
          "element": "O",
          "coord": [
            1.333799958229065,
            15.27970027923584,
            6.056099891662598
          ]
        }
      ]
    },
    {
      "id": "B:45",
      "chain": "B",
      "resseq": 45,
      "icode": "",
      "resname": "THR",
      "hetflag": " ",
      "sasa": 0.0,
      "atoms": [
        {
          "atom_index": 2472,
          "name": "N",
          "element": "N",
          "coord": [
            1.7085000276565552,
            15.554400444030762,
            6.094399929046631
          ]
        },
        {
          "atom_index": 2473,
          "name": "CA",
          "element": "C",
          "coord": [
            1.8394999504089355,
            15.586199760437012,
            6.154200077056885
          ]
        },
        {
          "atom_index": 2474,
          "name": "C",
          "element": "C",
          "coord": [
            1.90910005569458,
            15.71399974822998,
            6.106200218200684
          ]
        },
        {
          "atom_index": 2475,
          "name": "O",
          "element": "O",
          "coord": [
            2.011199951171875,
            15.752599716186523,
            6.162700176239014
          ]
        },
        {
          "atom_index": 2476,
          "name": "CB",
          "element": "C",
          "coord": [
            1.9419000148773193,
            15.471699714660645,
            6.130799770355225
          ]
        },
        {
          "atom_index": 2477,
          "name": "OG1",
          "element": "O",
          "coord": [
            1.9638999700546265,
            15.456600189208984,
            5.990200042724609
          ]
        },
        {
          "atom_index": 2478,
          "name": "CG2",
          "element": "C",
          "coord": [
            1.892300009727478,
            15.339400291442871,
            6.186500072479248
          ]
        }
      ]
    },
    {
      "id": "B:46",
      "chain": "B",
      "resseq": 46,
      "icode": "",
      "resname": "ARG",
      "hetflag": " ",
      "sasa": 0.0,
      "atoms": [
        {
          "atom_index": 2479,
          "name": "N",
          "element": "N",
          "coord": [
            1.8530999422073364,
            15.784500122070312,
            6.008900165557861
          ]
        },
        {
          "atom_index": 2480,
          "name": "CA",
          "element": "C",
          "coord": [
            1.920699954032898,
            15.903800010681152,
            5.958600044250488
          ]
        },
        {
          "atom_index": 2481,
          "name": "C",
          "element": "C",
          "coord": [
            1.9523999691009521,
            16.00830078125,
            6.064199924468994
          ]
        },
        {
          "atom_index": 2482,
          "name": "O",
          "element": "O",
          "coord": [
            2.0636000633239746,
            16.059099197387695,
            6.069399833679199
          ]
        },
        {
          "atom_index": 2483,
          "name": "CB",
          "element": "C",
          "coord": [
            1.8402999639511108,
            15.970000267028809,
            5.847599983215332
          ]
        },
        {
          "atom_index": 2484,
          "name": "CG",
          "element": "C",
          "coord": [
            1.82260000705719,
            15.88599967956543,
            5.727399826049805
          ]
        },
        {
          "atom_index": 2485,
          "name": "CD",
          "element": "C",
          "coord": [
            1.7201999425888062,
            15.949799537658691,
            5.63700008392334
          ]
        },
        {
          "atom_index": 2486,
          "name": "NE",
          "element": "N",
          "coord": [
            1.673799991607666,
            15.852999687194824,
            5.537700176239014
          ]
        },
        {
          "atom_index": 2487,
          "name": "CZ",
          "element": "C",
          "coord": [
            1.5572999715805054,
            15.859199523925781,
            5.473999977111816
          ]
        },
        {
          "atom_index": 2488,
          "name": "NH1",
          "element": "N",
          "coord": [
            1.4732999801635742,
            15.958100318908691,
            5.4980998039245605
          ]
        },
        {
          "atom_index": 2489,
          "name": "NH2",
          "element": "N",
          "coord": [
            1.5242999792099,
            15.764100074768066,
            5.387700080871582
          ]
        }
      ]
    },
    {
      "id": "B:47",
      "chain": "B",
      "resseq": 47,
      "icode": "",
      "resname": "LEU",
      "hetflag": " ",
      "sasa": 0.0,
      "atoms": [
        {
          "atom_index": 2490,
          "name": "N",
          "element": "N",
          "coord": [
            1.8533999919891357,
            16.041900634765625,
            6.146200180053711
          ]
        },
        {
          "atom_index": 2491,
          "name": "CA",
          "element": "C",
          "coord": [
            1.8701000213623047,
            16.1427001953125,
            6.250100135803223
          ]
        },
        {
          "atom_index": 2492,
          "name": "C",
          "element": "C",
          "coord": [
            1.9829000234603882,
            16.11199951171875,
            6.348700046539307
          ]
        },
        {
          "atom_index": 2493,
          "name": "O",
          "element": "O",
          "coord": [
            2.0429000854492188,
            16.204599380493164,
            6.403299808502197
          ]
        },
        {
          "atom_index": 2494,
          "name": "CB",
          "element": "C",
          "coord": [
            1.739400029182434,
            16.162900924682617,
            6.326099872589111
          ]
        },
        {
          "atom_index": 2495,
          "name": "CG",
          "element": "C",
          "coord": [
            1.6161999702453613,
            16.210100173950195,
            6.249100208282471
          ]
        },
        {
          "atom_index": 2496,
          "name": "CD1",
          "element": "C",
          "coord": [
            1.4955999851226807,
            16.212200164794922,
            6.344399929046631
          ]
        },
        {
          "atom_index": 2497,
          "name": "CD2",
          "element": "C",
          "coord": [
            1.6397000551223755,
            16.347999572753906,
            6.186699867248535
          ]
        }
      ]
    },
    {
      "id": "B:48",
      "chain": "B",
      "resseq": 48,
      "icode": "",
      "resname": "ILE",
      "hetflag": " ",
      "sasa": 0.0,
      "atoms": [
        {
          "atom_index": 2498,
          "name": "N",
          "element": "N",
          "coord": [
            2.0120999813079834,
            15.98330020904541,
            6.368100166320801
          ]
        },
        {
          "atom_index": 2499,
          "name": "CA",
          "element": "C",
          "coord": [
            2.1164000034332275,
            15.93690013885498,
            6.45959997177124
          ]
        },
        {
          "atom_index": 2500,
          "name": "C",
          "element": "C",
          "coord": [
            2.2574000358581543,
            15.946000099182129,
            6.397500038146973
          ]
        },
        {
          "atom_index": 2501,
          "name": "O",
          "element": "O",
          "coord": [
            2.3568999767303467,
            15.969099998474121,
            6.4679999351501465
          ]
        },
        {
          "atom_index": 2502,
          "name": "CB",
          "element": "C",
          "coord": [
            2.0880000591278076,
            15.790900230407715,
            6.499599933624268
          ]
        },
        {
          "atom_index": 2503,
          "name": "CG1",
          "element": "C",
          "coord": [
            1.9527000188827515,
            15.780500411987305,
            6.571800231933594
          ]
        },
        {
          "atom_index": 2504,
          "name": "CG2",
          "element": "C",
          "coord": [
            2.202399969100952,
            15.732500076293945,
            6.583399772644043
          ]
        },
        {
          "atom_index": 2505,
          "name": "CD1",
          "element": "C",
          "coord": [
            1.9529999494552612,
            15.816699981689453,
            6.722899913787842
          ]
        }
      ]
    },
    {
      "id": "B:49",
      "chain": "B",
      "resseq": 49,
      "icode": "",
      "resname": "LEU",
      "hetflag": " ",
      "sasa": 0.0,
      "atoms": [
        {
          "atom_index": 2506,
          "name": "N",
          "element": "N",
          "coord": [
            2.2639000415802,
            15.931599617004395,
            6.264999866485596
          ]
        },
        {
          "atom_index": 2507,
          "name": "CA",
          "element": "C",
          "coord": [
            2.3887999057769775,
            15.934700012207031,
            6.1894001960754395
          ]
        },
        {
          "atom_index": 2508,
          "name": "C",
          "element": "C",
          "coord": [
            2.4156999588012695,
            16.068199157714844,
            6.120800018310547
          ]
        },
        {
          "atom_index": 2509,
          "name": "O",
          "element": "O",
          "coord": [
            2.5262999534606934,
            16.09589958190918,
            6.077600002288818
          ]
        },
        {
          "atom_index": 2510,
          "name": "CB",
          "element": "C",
          "coord": [
            2.3840999603271484,
            15.826600074768066,
            6.082399845123291
          ]
        },
        {
          "atom_index": 2511,
          "name": "CG",
          "element": "C",
          "coord": [
            2.3598999977111816,
            15.687100410461426,
            6.136000156402588
          ]
        },
        {
          "atom_index": 2512,
          "name": "CD1",
          "element": "C",
          "coord": [
            2.3264999389648438,
            15.594400405883789,
            6.023499965667725
          ]
        },
        {
          "atom_index": 2513,
          "name": "CD2",
          "element": "C",
          "coord": [
            2.4809999465942383,
            15.638799667358398,
            6.210999965667725
          ]
        }
      ]
    },
    {
      "id": "B:50",
      "chain": "B",
      "resseq": 50,
      "icode": "",
      "resname": "HIS",
      "hetflag": " ",
      "sasa": 0.0,
      "atoms": [
        {
          "atom_index": 2514,
          "name": "N",
          "element": "N",
          "coord": [
            2.315000057220459,
            16.152799606323242,
            6.113900184631348
          ]
        },
        {
          "atom_index": 2515,
          "name": "CA",
          "element": "C",
          "coord": [
            2.328200101852417,
            16.280399322509766,
            6.045899868011475
          ]
        },
        {
          "atom_index": 2516,
          "name": "C",
          "element": "C",
          "coord": [
            2.3468000888824463,
            16.249399185180664,
            5.898099899291992
          ]
        },
        {
          "atom_index": 2517,
          "name": "O",
          "element": "O",
          "coord": [
            2.4084999561309814,
            16.32740020751953,
            5.825300216674805
          ]
        },
        {
          "atom_index": 2518,
          "name": "CB",
          "element": "C",
          "coord": [
            2.447700023651123,
            16.359800338745117,
            6.098599910736084
          ]
        },
        {
          "atom_index": 2519,
          "name": "CG",
          "element": "C",
          "coord": [
            2.430799961090088,
            16.406299591064453,
            6.2399001121521
          ]
        },
        {
          "atom_index": 2520,
          "name": "ND1",
          "element": "N",
          "coord": [
            2.312999963760376,
            16.460399627685547,
            6.286300182342529
          ]
        },
        {
          "atom_index": 2521,
          "name": "CD2",
          "element": "C",
          "coord": [
            2.5176000595092773,
            16.409099578857422,
            6.344200134277344
          ]
        },
        {
          "atom_index": 2522,
          "name": "CE1",
          "element": "C",
          "coord": [
            2.3278000354766846,
            16.49519920349121,
            6.412600040435791
          ]
        },
        {
          "atom_index": 2523,
          "name": "NE2",
          "element": "N",
          "coord": [
            2.4505999088287354,
            16.465200424194336,
            6.450500011444092
          ]
        }
      ]
    },
    {
      "id": "B:51",
      "chain": "B",
      "resseq": 51,
      "icode": "",
      "resname": "SER",
      "hetflag": " ",
      "sasa": 0.0,
      "atoms": [
        {
          "atom_index": 2524,
          "name": "N",
          "element": "N",
          "coord": [
            2.2897000312805176,
            16.136999130249023,
            5.854300022125244
          ]
        },
        {
          "atom_index": 2525,
          "name": "CA",
          "element": "C",
          "coord": [
            2.3008999824523926,
            16.09320068359375,
            5.715199947357178
          ]
        },
        {
          "atom_index": 2526,
          "name": "C",
          "element": "C",
          "coord": [
            2.1796998977661133,
            16.125900268554688,
            5.628300189971924
          ]
        },
        {
          "atom_index": 2527,
          "name": "O",
          "element": "O",
          "coord": [
            2.073499917984009,
            16.165599822998047,
            5.677199840545654
          ]
        },
        {
          "atom_index": 2528,
          "name": "CB",
          "element": "C",
          "coord": [
            2.3299999237060547,
            15.94279956817627,
            5.707900047302246
          ]
        },
        {
          "atom_index": 2529,
          "name": "OG",
          "element": "O",
          "coord": [
            2.2135000228881836,
            15.867899894714355,
            5.679500102996826
          ]
        }
      ]
    },
    {
      "id": "B:52",
      "chain": "B",
      "resseq": 52,
      "icode": "",
      "resname": "LYS",
      "hetflag": " ",
      "sasa": 0.0,
      "atoms": [
        {
          "atom_index": 2530,
          "name": "N",
          "element": "N",
          "coord": [
            2.198199987411499,
            16.112600326538086,
            5.497499942779541
          ]
        },
        {
          "atom_index": 2531,
          "name": "CA",
          "element": "C",
          "coord": [
            2.0899999141693115,
            16.137399673461914,
            5.405099868774414
          ]
        },
        {
          "atom_index": 2532,
          "name": "C",
          "element": "C",
          "coord": [
            2.01419997215271,
            16.005399703979492,
            5.397900104522705
          ]
        },
        {
          "atom_index": 2533,
          "name": "O",
          "element": "O",
          "coord": [
            1.8912999629974365,
            16.00320053100586,
            5.399499893188477
          ]
        },
        {
          "atom_index": 2534,
          "name": "CB",
          "element": "C",
          "coord": [
            2.143199920654297,
            16.181900024414062,
            5.267899990081787
          ]
        },
        {
          "atom_index": 2535,
          "name": "CG",
          "element": "C",
          "coord": [
            2.0322999954223633,
            16.214500427246094,
            5.166800022125244
          ]
        },
        {
          "atom_index": 2536,
          "name": "CD",
          "element": "C",
          "coord": [
            2.073899984359741,
            16.318500518798828,
            5.063899993896484
          ]
        },
        {
          "atom_index": 2537,
          "name": "CE",
          "element": "C",
          "coord": [
            2.080699920654297,
            16.457700729370117,
            5.124899864196777
          ]
        },
        {
          "atom_index": 2538,
          "name": "NZ",
          "element": "N",
          "coord": [
            2.1119000911712646,
            16.560199737548828,
            5.02209997177124
          ]
        }
      ]
    },
    {
      "id": "B:53",
      "chain": "B",
      "resseq": 53,
      "icode": "",
      "resname": "ALA",
      "hetflag": " ",
      "sasa": 0.0,
      "atoms": [
        {
          "atom_index": 2539,
          "name": "N",
          "element": "N",
          "coord": [
            2.0880000591278076,
            15.895000457763672,
            5.396399974822998
          ]
        },
        {
          "atom_index": 2540,
          "name": "CA",
          "element": "C",
          "coord": [
            2.026400089263916,
            15.762399673461914,
            5.392600059509277
          ]
        },
        {
          "atom_index": 2541,
          "name": "C",
          "element": "C",
          "coord": [
            2.1340999603271484,
            15.659099578857422,
            5.422999858856201
          ]
        },
        {
          "atom_index": 2542,
          "name": "O",
          "element": "O",
          "coord": [
            2.2439000606536865,
            15.669599533081055,
            5.371099948883057
          ]
        },
        {
          "atom_index": 2543,
          "name": "CB",
          "element": "C",
          "coord": [
            1.9637999534606934,
            15.736499786376953,
            5.256100177764893
          ]
        }
      ]
    },
    {
      "id": "B:54",
      "chain": "B",
      "resseq": 54,
      "icode": "",
      "resname": "GLN",
      "hetflag": " ",
      "sasa": 0.0,
      "atoms": [
        {
          "atom_index": 2544,
          "name": "N",
          "element": "N",
          "coord": [
            2.10509991645813,
            15.562600135803223,
            5.509900093078613
          ]
        },
        {
          "atom_index": 2545,
          "name": "CA",
          "element": "C",
          "coord": [
            2.202899932861328,
            15.459799766540527,
            5.545499801635742
          ]
        },
        {
          "atom_index": 2546,
          "name": "C",
          "element": "C",
          "coord": [
            2.194700002670288,
            15.340399742126465,
            5.451200008392334
          ]
        },
        {
          "atom_index": 2547,
          "name": "O",
          "element": "O",
          "coord": [
            2.0864999294281006,
            15.30840015411377,
            5.400100231170654
          ]
        },
        {
          "atom_index": 2548,
          "name": "CB",
          "element": "C",
          "coord": [
            2.1816000938415527,
            15.412500381469727,
            5.690000057220459
          ]
        },
        {
          "atom_index": 2549,
          "name": "CG",
          "element": "C",
          "coord": [
            2.2455999851226807,
            15.276599884033203,
            5.720399856567383
          ]
        },
        {
          "atom_index": 2550,
          "name": "CD",
          "element": "C",
          "coord": [
            2.266700029373169,
            15.24940013885498,
            5.868100166320801
          ]
        },
        {
          "atom_index": 2551,
          "name": "OE1",
          "element": "O",
          "coord": [
            2.217099905014038,
            15.323100090026855,
            5.952899932861328
          ]
        },
        {
          "atom_index": 2552,
          "name": "NE2",
          "element": "N",
          "coord": [
            2.341099977493286,
            15.143699645996094,
            5.89900016784668
          ]
        }
      ]
    },
    {
      "id": "B:55",
      "chain": "B",
      "resseq": 55,
      "icode": "",
      "resname": "ASN",
      "hetflag": " ",
      "sasa": 0.03152985870838165,
      "atoms": [
        {
          "atom_index": 2553,
          "name": "N",
          "element": "N",
          "coord": [
            2.3089001178741455,
            15.274900436401367,
            5.4278998374938965
          ]
        },
        {
          "atom_index": 2554,
          "name": "CA",
          "element": "C",
          "coord": [
            2.3138999938964844,
            15.156499862670898,
            5.341000080108643
          ]
        },
        {
          "atom_index": 2555,
          "name": "C",
          "element": "C",
          "coord": [
            2.2435998916625977,
            15.042499542236328,
            5.413599967956543
          ]
        },
        {
          "atom_index": 2556,
          "name": "O",
          "element": "O",
          "coord": [
            2.270900011062622,
            15.015600204467773,
            5.532299995422363
          ]
        },
        {
          "atom_index": 2557,
          "name": "CB",
          "element": "C",
          "coord": [
            2.4583001136779785,
            15.111000061035156,
            5.311100006103516
          ]
        },
        {
          "atom_index": 2558,
          "name": "CG",
          "element": "C",
          "coord": [
            2.552799940109253,
            15.226200103759766,
            5.280900001525879
          ]
        },
        {
          "atom_index": 2559,
          "name": "OD1",
          "element": "O",
          "coord": [
            2.5237998962402344,
            15.312999725341797,
            5.19789981842041
          ]
        },
        {
          "atom_index": 2560,
          "name": "ND2",
          "element": "N",
          "coord": [
            2.6668999195098877,
            15.22719955444336,
            5.348800182342529
          ]
        }
      ]
    },
    {
      "id": "B:56",
      "chain": "B",
      "resseq": 56,
      "icode": "",
      "resname": "THR",
      "hetflag": " ",
      "sasa": 0.0,
      "atoms": [
        {
          "atom_index": 2561,
          "name": "N",
          "element": "N",
          "coord": [
            2.1582000255584717,
            14.972399711608887,
            5.339600086212158
          ]
        },
        {
          "atom_index": 2562,
          "name": "CA",
          "element": "C",
          "coord": [
            2.081399917602539,
            14.860699653625488,
            5.392399787902832
          ]
        },
        {
          "atom_index": 2563,
          "name": "C",
          "element": "C",
          "coord": [
            2.151900053024292,
            14.729000091552734,
            5.361999988555908
          ]
        },
        {
          "atom_index": 2564,
          "name": "O",
          "element": "O",
          "coord": [
            2.242500066757202,
            14.72350025177002,
            5.27869987487793
          ]
        },
        {
          "atom_index": 2565,
          "name": "CB",
          "element": "C",
          "coord": [
            1.9365999698638916,
            14.857199668884277,
            5.331900119781494
          ]
        },
        {
          "atom_index": 2566,
          "name": "OG1",
          "element": "O",
          "coord": [
            1.9366999864578247,
            14.792400360107422,
            5.203700065612793
          ]
        },
        {
          "atom_index": 2567,
          "name": "CG2",
          "element": "C",
          "coord": [
            1.8813999891281128,
            14.998600006103516,
            5.3140997886657715
          ]
        }
      ]
    },
    {
      "id": "B:57",
      "chain": "B",
      "resseq": 57,
      "icode": "",
      "resname": "ILE",
      "hetflag": " ",
      "sasa": 0.0,
      "atoms": [
        {
          "atom_index": 2568,
          "name": "N",
          "element": "N",
          "coord": [
            2.1105000972747803,
            14.62399959564209,
            5.431099891662598
          ]
        },
        {
          "atom_index": 2569,
          "name": "CA",
          "element": "C",
          "coord": [
            2.1666998863220215,
            14.492300033569336,
            5.410099983215332
          ]
        },
        {
          "atom_index": 2570,
          "name": "C",
          "element": "C",
          "coord": [
            2.1338999271392822,
            14.44480037689209,
            5.269899845123291
          ]
        },
        {
          "atom_index": 2571,
          "name": "O",
          "element": "O",
          "coord": [
            2.222399950027466,
            14.400899887084961,
            5.195300102233887
          ]
        },
        {
          "atom_index": 2572,
          "name": "CB",
          "element": "C",
          "coord": [
            2.108799934387207,
            14.39169979095459,
            5.510300159454346
          ]
        },
        {
          "atom_index": 2573,
          "name": "CG1",
          "element": "C",
          "coord": [
            2.171799898147583,
            14.415300369262695,
            5.647200107574463
          ]
        },
        {
          "atom_index": 2574,
          "name": "CG2",
          "element": "C",
          "coord": [
            2.1291000843048096,
            14.24839973449707,
            5.460899829864502
          ]
        },
        {
          "atom_index": 2575,
          "name": "CD1",
          "element": "C",
          "coord": [
            2.1394999027252197,
            14.310199737548828,
            5.749100208282471
          ]
        }
      ]
    },
    {
      "id": "B:58",
      "chain": "B",
      "resseq": 58,
      "icode": "",
      "resname": "MET",
      "hetflag": " ",
      "sasa": 0.0,
      "atoms": [
        {
          "atom_index": 2576,
          "name": "N",
          "element": "N",
          "coord": [
            2.0058000087738037,
            14.453499794006348,
            5.2347002029418945
          ]
        },
        {
          "atom_index": 2577,
          "name": "CA",
          "element": "C",
          "coord": [
            1.9601000547409058,
            14.410499572753906,
            5.103099822998047
          ]
        },
        {
          "atom_index": 2578,
          "name": "C",
          "element": "C",
          "coord": [
            2.045099973678589,
            14.464099884033203,
            4.989200115203857
          ]
        },
        {
          "atom_index": 2579,
          "name": "O",
          "element": "O",
          "coord": [
            2.0871999263763428,
            14.387499809265137,
            4.902400016784668
          ]
        },
        {
          "atom_index": 2580,
          "name": "CB",
          "element": "C",
          "coord": [
            1.8138999938964844,
            14.448399543762207,
            5.080100059509277
          ]
        },
        {
          "atom_index": 2581,
          "name": "CG",
          "element": "C",
          "coord": [
            1.7192000150680542,
            14.363300323486328,
            5.157700061798096
          ]
        },
        {
          "atom_index": 2582,
          "name": "SD",
          "element": "S",
          "coord": [
            1.7833000421524048,
            14.196000099182129,
            5.170499801635742
          ]
        },
        {
          "atom_index": 2583,
          "name": "CE",
          "element": "C",
          "coord": [
            1.6970000267028809,
            14.116399765014648,
            5.032400131225586
          ]
        }
      ]
    },
    {
      "id": "B:59",
      "chain": "B",
      "resseq": 59,
      "icode": "",
      "resname": "GLU",
      "hetflag": " ",
      "sasa": 0.0,
      "atoms": [
        {
          "atom_index": 2584,
          "name": "N",
          "element": "N",
          "coord": [
            2.07069993019104,
            14.594900131225586,
            4.992599964141846
          ]
        },
        {
          "atom_index": 2585,
          "name": "CA",
          "element": "C",
          "coord": [
            2.1493000984191895,
            14.664400100708008,
            4.890399932861328
          ]
        },
        {
          "atom_index": 2586,
          "name": "C",
          "element": "C",
          "coord": [
            2.2894999980926514,
            14.60949993133545,
            4.876999855041504
          ]
        },
        {
          "atom_index": 2587,
          "name": "O",
          "element": "O",
          "coord": [
            2.3457999229431152,
            14.603400230407715,
            4.767199993133545
          ]
        },
        {
          "atom_index": 2588,
          "name": "CB",
          "element": "C",
          "coord": [
            2.162899971008301,
            14.813199996948242,
            4.923500061035156
          ]
        },
        {
          "atom_index": 2589,
          "name": "CG",
          "element": "C",
          "coord": [
            2.0344998836517334,
            14.889200210571289,
            4.933300018310547
          ]
        },
        {
          "atom_index": 2590,
          "name": "CD",
          "element": "C",
          "coord": [
            2.058500051498413,
            15.035300254821777,
            4.960400104522705
          ]
        },
        {
          "atom_index": 2591,
          "name": "OE1",
          "element": "O",
          "coord": [
            2.119999885559082,
            15.066300392150879,
            5.0644001960754395
          ]
        },
        {
          "atom_index": 2592,
          "name": "OE2",
          "element": "O",
          "coord": [
            2.0183000564575195,
            15.118900299072266,
            4.876399993896484
          ]
        }
      ]
    },
    {
      "id": "B:60",
      "chain": "B",
      "resseq": 60,
      "icode": "",
      "resname": "MET",
      "hetflag": " ",
      "sasa": 0.0,
      "atoms": [
        {
          "atom_index": 2593,
          "name": "N",
          "element": "N",
          "coord": [
            2.3501999378204346,
            14.577099800109863,
            4.989200115203857
          ]
        },
        {
          "atom_index": 2594,
          "name": "CA",
          "element": "C",
          "coord": [
            2.4839999675750732,
            14.526800155639648,
            4.979899883270264
          ]
        },
        {
          "atom_index": 2595,
          "name": "C",
          "element": "C",
          "coord": [
            2.490299940109253,
            14.380599975585938,
            5.009399890899658
          ]
        },
        {
          "atom_index": 2596,
          "name": "O",
          "element": "O",
          "coord": [
            2.59089994430542,
            14.329099655151367,
            5.0559000968933105
          ]
        },
        {
          "atom_index": 2597,
          "name": "CB",
          "element": "C",
          "coord": [
            2.5792999267578125,
            14.607500076293945,
            5.06279993057251
          ]
        },
        {
          "atom_index": 2598,
          "name": "CG",
          "element": "C",
          "coord": [
            2.520699977874756,
            14.648300170898438,
            5.187699794769287
          ]
        },
        {
          "atom_index": 2599,
          "name": "SD",
          "element": "S",
          "coord": [
            2.5985000133514404,
            14.802399635314941,
            5.227499961853027
          ]
        },
        {
          "atom_index": 2600,
          "name": "CE",
          "element": "C",
          "coord": [
            2.6691999435424805,
            14.765899658203125,
            5.388700008392334
          ]
        }
      ]
    },
    {
      "id": "B:61",
      "chain": "B",
      "resseq": 61,
      "icode": "",
      "resname": "ALA",
      "hetflag": " ",
      "sasa": 0.0,
      "atoms": [
        {
          "atom_index": 2601,
          "name": "N",
          "element": "N",
          "coord": [
            2.3812999725341797,
            14.315400123596191,
            4.972499847412109
          ]
        },
        {
          "atom_index": 2602,
          "name": "CA",
          "element": "C",
          "coord": [
            2.3643999099731445,
            14.171799659729004,
            4.977399826049805
          ]
        },
        {
          "atom_index": 2603,
          "name": "C",
          "element": "C",
          "coord": [
            2.339200019836426,
            14.141900062561035,
            4.829899787902832
          ]
        },
        {
          "atom_index": 2604,
          "name": "O",
          "element": "O",
          "coord": [
            2.3120999336242676,
            14.027299880981445,
            4.792799949645996
          ]
        },
        {
          "atom_index": 2605,
          "name": "CB",
          "element": "C",
          "coord": [
            2.2446999549865723,
            14.132699966430664,
            5.062399864196777
          ]
        }
      ]
    },
    {
      "id": "B:62",
      "chain": "B",
      "resseq": 62,
      "icode": "",
      "resname": "ALA",
      "hetflag": " ",
      "sasa": 0.5990673303604126,
      "atoms": [
        {
          "atom_index": 2606,
          "name": "N",
          "element": "N",
          "coord": [
            2.3477001190185547,
            14.249099731445312,
            4.74970006942749
          ]
        },
        {
          "atom_index": 2607,
          "name": "CA",
          "element": "C",
          "coord": [
            2.330399990081787,
            14.250300407409668,
            4.604700088500977
          ]
        },
        {
          "atom_index": 2608,
          "name": "C",
          "element": "C",
          "coord": [
            2.4605000019073486,
            14.304400444030762,
            4.545199871063232
          ]
        },
        {
          "atom_index": 2609,
          "name": "O",
          "element": "O",
          "coord": [
            2.4670000076293945,
            14.343799591064453,
            4.428500175476074
          ]
        },
        {
          "atom_index": 2610,
          "name": "CB",
          "element": "C",
          "coord": [
            2.215399980545044,
            14.341699600219727,
            4.565499782562256
          ]
        }
      ]
    },
    {
      "id": "B:63",
      "chain": "B",
      "resseq": 63,
      "icode": "",
      "resname": "GLU",
      "hetflag": " ",
      "sasa": 6.036179542541504,
      "atoms": [
        {
          "atom_index": 2611,
          "name": "N",
          "element": "N",
          "coord": [
            2.563499927520752,
            14.308600425720215,
            4.628200054168701
          ]
        },
        {
          "atom_index": 2612,
          "name": "CA",
          "element": "C",
          "coord": [
            2.695199966430664,
            14.354900360107422,
            4.587200164794922
          ]
        },
        {
          "atom_index": 2613,
          "name": "C",
          "element": "C",
          "coord": [
            2.7841999530792236,
            14.233200073242188,
            4.595300197601318
          ]
        },
        {
          "atom_index": 2614,
          "name": "O",
          "element": "O",
          "coord": [
            2.855600118637085,
            14.200900077819824,
            4.500800132751465
          ]
        },
        {
          "atom_index": 2615,
          "name": "CB",
          "element": "C",
          "coord": [
            2.744999885559082,
            14.461299896240234,
            4.683000087738037
          ]
        },
        {
          "atom_index": 2616,
          "name": "CG",
          "element": "C",
          "coord": [
            2.762500047683716,
            14.596199989318848,
            4.616300106048584
          ]
        },
        {
          "atom_index": 2617,
          "name": "CD",
          "element": "C",
          "coord": [
            2.79229998588562,
            14.70419979095459,
            4.7179999351501465
          ]
        },
        {
          "atom_index": 2618,
          "name": "OE1",
          "element": "O",
          "coord": [
            2.908600091934204,
            14.715999603271484,
            4.760799884796143
          ]
        },
        {
          "atom_index": 2619,
          "name": "OE2",
          "element": "O",
          "coord": [
            2.6984000205993652,
            14.775300025939941,
            4.757800102233887
          ]
        }
      ]
    },
    {
      "id": "B:64",
      "chain": "B",
      "resseq": 64,
      "icode": "",
      "resname": "ALA",
      "hetflag": " ",
      "sasa": 1.0478414297103882,
      "atoms": [
        {
          "atom_index": 2620,
          "name": "N",
          "element": "N",
          "coord": [
            2.7788000106811523,
            14.167400360107422,
            4.711299896240234
          ]
        },
        {
          "atom_index": 2621,
          "name": "CA",
          "element": "C",
          "coord": [
            2.854300022125244,
            14.044699668884277,
            4.737800121307373
          ]
        },
        {
          "atom_index": 2622,
          "name": "C",
          "element": "C",
          "coord": [
            2.7632999420166016,
            13.926300048828125,
            4.707399845123291
          ]
        },
        {
          "atom_index": 2623,
          "name": "O",
          "element": "O",
          "coord": [
            2.805000066757202,
            13.81149959564209,
            4.717899799346924
          ]
        },
        {
          "atom_index": 2624,
          "name": "CB",
          "element": "C",
          "coord": [
            2.900399923324585,
            14.040399551391602,
            4.882199764251709
          ]
        }
      ]
    },
    {
      "id": "B:65",
      "chain": "B",
      "resseq": 65,
      "icode": "",
      "resname": "GLY",
      "hetflag": " ",
      "sasa": 0.7948669195175171,
      "atoms": [
        {
          "atom_index": 2625,
          "name": "N",
          "element": "N",
          "coord": [
            2.636699914932251,
            13.956500053405762,
            4.6809000968933105
          ]
        },
        {
          "atom_index": 2626,
          "name": "CA",
          "element": "C",
          "coord": [
            2.539299964904785,
            13.854900360107422,
            4.645100116729736
          ]
        },
        {
          "atom_index": 2627,
          "name": "C",
          "element": "C",
          "coord": [
            2.5097999572753906,
            13.745800018310547,
            4.746600151062012
          ]
        },
        {
          "atom_index": 2628,
          "name": "O",
          "element": "O",
          "coord": [
            2.424799919128418,
            13.659899711608887,
            4.720300197601318
          ]
        }
      ]
    },
    {
      "id": "B:66",
      "chain": "B",
      "resseq": 66,
      "icode": "",
      "resname": "THR",
      "hetflag": " ",
      "sasa": 4.519270420074463,
      "atoms": [
        {
          "atom_index": 2629,
          "name": "N",
          "element": "N",
          "coord": [
            2.571500062942505,
            13.748000144958496,
            4.864099979400635
          ]
        },
        {
          "atom_index": 2630,
          "name": "CA",
          "element": "C",
          "coord": [
            2.5399999618530273,
            13.641200065612793,
            4.9552998542785645
          ]
        },
        {
          "atom_index": 2631,
          "name": "C",
          "element": "C",
          "coord": [
            2.5139999389648438,
            13.686800003051758,
            5.098400115966797
          ]
        },
        {
          "atom_index": 2632,
          "name": "O",
          "element": "O",
          "coord": [
            2.606600046157837,
            13.724900245666504,
            5.17110013961792
          ]
        },
        {
          "atom_index": 2633,
          "name": "CB",
          "element": "C",
          "coord": [
            2.647700071334839,
            13.530900001525879,
            4.9496002197265625
          ]
        },
        {
          "atom_index": 2634,
          "name": "OG1",
          "element": "O",
          "coord": [
            2.7290000915527344,
            13.548399925231934,
            4.834499835968018
          ]
        },
        {
          "atom_index": 2635,
          "name": "CG2",
          "element": "C",
          "coord": [
            2.588399887084961,
            13.390000343322754,
            4.942699909210205
          ]
        }
      ]
    },
    {
      "id": "B:67",
      "chain": "B",
      "resseq": 67,
      "icode": "",
      "resname": "VAL",
      "hetflag": " ",
      "sasa": 0.09679638594388962,
      "atoms": [
        {
          "atom_index": 2636,
          "name": "N",
          "element": "N",
          "coord": [
            2.385699987411499,
            13.675000190734863,
            5.126999855041504
          ]
        },
        {
          "atom_index": 2637,
          "name": "CA",
          "element": "C",
          "coord": [
            2.321899890899658,
            13.709500312805176,
            5.254199981689453
          ]
        },
        {
          "atom_index": 2638,
          "name": "C",
          "element": "C",
          "coord": [
            2.4249000549316406,
            13.7475004196167,
            5.362400054931641
          ]
        },
        {
          "atom_index": 2639,
          "name": "O",
          "element": "O",
          "coord": [
            2.43179988861084,
            13.861900329589844,
            5.4070000648498535
          ]
        },
        {
          "atom_index": 2640,
          "name": "CB",
          "element": "C",
          "coord": [
            2.2348999977111816,
            13.592300415039062,
            5.301300048828125
          ]
        },
        {
          "atom_index": 2641,
          "name": "CG1",
          "element": "C",
          "coord": [
            2.1586999893188477,
            13.622300148010254,
            5.4303998947143555
          ]
        },
        {
          "atom_index": 2642,
          "name": "CG2",
          "element": "C",
          "coord": [
            2.127500057220459,
            13.553000450134277,
            5.198800086975098
          ]
        }
      ]
    },
    {
      "id": "B:68",
      "chain": "B",
      "resseq": 68,
      "icode": "",
      "resname": "GLU",
      "hetflag": " ",
      "sasa": 2.055325746536255,
      "atoms": [
        {
          "atom_index": 2643,
          "name": "N",
          "element": "N",
          "coord": [
            2.5062999725341797,
            13.653200149536133,
            5.405799865722656
          ]
        },
        {
          "atom_index": 2644,
          "name": "CA",
          "element": "C",
          "coord": [
            2.6029000282287598,
            13.679499626159668,
            5.515699863433838
          ]
        },
        {
          "atom_index": 2645,
          "name": "C",
          "element": "C",
          "coord": [
            2.7416000366210938,
            13.724300384521484,
            5.466100215911865
          ]
        },
        {
          "atom_index": 2646,
          "name": "O",
          "element": "O",
          "coord": [
            2.8106000423431396,
            13.652600288391113,
            5.393700122833252
          ]
        },
        {
          "atom_index": 2647,
          "name": "CB",
          "element": "C",
          "coord": [
            2.627000093460083,
            13.551600456237793,
            5.594799995422363
          ]
        },
        {
          "atom_index": 2648,
          "name": "CG",
          "element": "C",
          "coord": [
            2.624500036239624,
            13.42609977722168,
            5.5065999031066895
          ]
        },
        {
          "atom_index": 2649,
          "name": "CD",
          "element": "C",
          "coord": [
            2.705199956893921,
            13.43970012664795,
            5.376399993896484
          ]
        },
        {
          "atom_index": 2650,
          "name": "OE1",
          "element": "O",
          "coord": [
            2.8341000080108643,
            13.446399688720703,
            5.380199909210205
          ]
        },
        {
          "atom_index": 2651,
          "name": "OE2",
          "element": "O",
          "coord": [
            2.644399881362915,
            13.443599700927734,
            5.26230001449585
          ]
        }
      ]
    },
    {
      "id": "B:69",
      "chain": "B",
      "resseq": 69,
      "icode": "",
      "resname": "ASP",
      "hetflag": " ",
      "sasa": 0.0,
      "atoms": [
        {
          "atom_index": 2652,
          "name": "N",
          "element": "N",
          "coord": [
            2.7660000324249268,
            13.854100227355957,
            5.472499847412109
          ]
        },
        {
          "atom_index": 2653,
          "name": "CA",
          "element": "C",
          "coord": [
            2.90339994430542,
            13.896900177001953,
            5.436600208282471
          ]
        },
        {
          "atom_index": 2654,
          "name": "C",
          "element": "C",
          "coord": [
            2.928299903869629,
            14.042400360107422,
            5.467100143432617
          ]
        },
        {
          "atom_index": 2655,
          "name": "O",
          "element": "O",
          "coord": [
            2.925600051879883,
            14.129199981689453,
            5.380899906158447
          ]
        },
        {
          "atom_index": 2656,
          "name": "CB",
          "element": "C",
          "coord": [
            2.9286000728607178,
            13.883000373840332,
            5.287499904632568
          ]
        },
        {
          "atom_index": 2657,
          "name": "CG",
          "element": "C",
          "coord": [
            2.853300094604492,
            13.988300323486328,
            5.205699920654297
          ]
        },
        {
          "atom_index": 2658,
          "name": "OD1",
          "element": "O",
          "coord": [
            2.88919997215271,
            14.112299919128418,
            5.209499835968018
          ]
        },
        {
          "atom_index": 2659,
          "name": "OD2",
          "element": "O",
          "coord": [
            2.7534000873565674,
            13.952199935913086,
            5.132900238037109
          ]
        }
      ]
    },
    {
      "id": "B:70",
      "chain": "B",
      "resseq": 70,
      "icode": "",
      "resname": "LEU",
      "hetflag": " ",
      "sasa": 0.0,
      "atoms": [
        {
          "atom_index": 2660,
          "name": "N",
          "element": "N",
          "coord": [
            2.941499948501587,
            14.098600387573242,
            5.579699993133545
          ]
        },
        {
          "atom_index": 2661,
          "name": "CA",
          "element": "C",
          "coord": [
            2.950200080871582,
            14.241399765014648,
            5.588399887084961
          ]
        },
        {
          "atom_index": 2662,
          "name": "C",
          "element": "C",
          "coord": [
            2.97160005569458,
            14.273099899291992,
            5.730800151824951
          ]
        },
        {
          "atom_index": 2663,
          "name": "O",
          "element": "O",
          "coord": [
            2.879300117492676,
            14.31879997253418,
            5.799200057983398
          ]
        },
        {
          "atom_index": 2664,
          "name": "CB",
          "element": "C",
          "coord": [
            2.8171000480651855,
            14.309200286865234,
            5.546800136566162
          ]
        },
        {
          "atom_index": 2665,
          "name": "CG",
          "element": "C",
          "coord": [
            2.7802000045776367,
            14.306099891662598,
            5.396299839019775
          ]
        },
        {
          "atom_index": 2666,
          "name": "CD1",
          "element": "C",
          "coord": [
            2.63319993019104,
            14.34589958190918,
            5.37060022354126
          ]
        },
        {
          "atom_index": 2667,
          "name": "CD2",
          "element": "C",
          "coord": [
            2.8615000247955322,
            14.402999877929688,
            5.309700012207031
          ]
        }
      ]
    },
    {
      "id": "B:71",
      "chain": "B",
      "resseq": 71,
      "icode": "",
      "resname": "GLU",
      "hetflag": " ",
      "sasa": 4.406925201416016,
      "atoms": [
        {
          "atom_index": 2668,
          "name": "N",
          "element": "N",
          "coord": [
            3.0899999141693115,
            14.244500160217285,
            5.776299953460693
          ]
        },
        {
          "atom_index": 2669,
          "name": "CA",
          "element": "C",
          "coord": [
            3.1180999279022217,
            14.278400421142578,
            5.912099838256836
          ]
        },
        {
          "atom_index": 2670,
          "name": "C",
          "element": "C",
          "coord": [
            3.0397000312805176,
            14.403400421142578,
            5.935400009155273
          ]
        },
        {
          "atom_index": 2671,
          "name": "O",
          "element": "O",
          "coord": [
            2.990799903869629,
            14.466899871826172,
            5.839399814605713
          ]
        },
        {
          "atom_index": 2672,
          "name": "CB",
          "element": "C",
          "coord": [
            3.266400098800659,
            14.303000450134277,
            5.932000160217285
          ]
        },
        {
          "atom_index": 2673,
          "name": "CG",
          "element": "C",
          "coord": [
            3.339200019836426,
            14.179400444030762,
            5.982800006866455
          ]
        },
        {
          "atom_index": 2674,
          "name": "CD",
          "element": "C",
          "coord": [
            3.325700044631958,
            14.061100006103516,
            5.887400150299072
          ]
        },
        {
          "atom_index": 2675,
          "name": "OE1",
          "element": "O",
          "coord": [
            3.36080002784729,
            14.074299812316895,
            5.764100074768066
          ]
        },
        {
          "atom_index": 2676,
          "name": "OE2",
          "element": "O",
          "coord": [
            3.279400110244751,
            13.948800086975098,
            5.930200099945068
          ]
        }
      ]
    },
    {
      "id": "B:72",
      "chain": "B",
      "resseq": 72,
      "icode": "",
      "resname": "LEU",
      "hetflag": " ",
      "sasa": 0.0,
      "atoms": [
        {
          "atom_index": 2677,
          "name": "N",
          "element": "N",
          "coord": [
            3.0264999866485596,
            14.438899993896484,
            6.058800220489502
          ]
        },
        {
          "atom_index": 2678,
          "name": "CA",
          "element": "C",
          "coord": [
            2.953000068664551,
            14.55780029296875,
            6.085700035095215
          ]
        },
        {
          "atom_index": 2679,
          "name": "C",
          "element": "C",
          "coord": [
            3.0353000164031982,
            14.691699981689453,
            6.083499908447266
          ]
        },
        {
          "atom_index": 2680,
          "name": "O",
          "element": "O",
          "coord": [
            3.081700086593628,
            14.734399795532227,
            6.187099933624268
          ]
        },
        {
          "atom_index": 2681,
          "name": "CB",
          "element": "C",
          "coord": [
            2.898400068283081,
            14.584699630737305,
            6.230199813842773
          ]
        },
        {
          "atom_index": 2682,
          "name": "CG",
          "element": "C",
          "coord": [
            2.8868000507354736,
            14.47130012512207,
            6.332099914550781
          ]
        },
        {
          "atom_index": 2683,
          "name": "CD1",
          "element": "C",
          "coord": [
            2.96560001373291,
            14.34689998626709,
            6.298099994659424
          ]
        },
        {
          "atom_index": 2684,
          "name": "CD2",
          "element": "C",
          "coord": [
            2.9326999187469482,
            14.51259994506836,
            6.473999977111816
          ]
        }
      ]
    },
    {
      "id": "B:73",
      "chain": "B",
      "resseq": 73,
      "icode": "",
      "resname": "GLU",
      "hetflag": " ",
      "sasa": 3.7045421600341797,
      "atoms": [
        {
          "atom_index": 2685,
          "name": "N",
          "element": "N",
          "coord": [
            3.060499906539917,
            14.7524995803833,
            5.968699932098389
          ]
        },
        {
          "atom_index": 2686,
          "name": "CA",
          "element": "C",
          "coord": [
            3.135999917984009,
            14.880900382995605,
            5.971700191497803
          ]
        },
        {
          "atom_index": 2687,
          "name": "C",
          "element": "C",
          "coord": [
            3.0529000759124756,
            14.926300048828125,
            5.846199989318848
          ]
        },
        {
          "atom_index": 2688,
          "name": "O",
          "element": "O",
          "coord": [
            2.998500108718872,
            15.036700248718262,
            5.843299865722656
          ]
        },
        {
          "atom_index": 2689,
          "name": "CB",
          "element": "C",
          "coord": [
            3.279400110244751,
            14.843999862670898,
            5.928800106048584
          ]
        },
        {
          "atom_index": 2690,
          "name": "CG",
          "element": "C",
          "coord": [
            3.3203999996185303,
            14.694100379943848,
            5.955999851226807
          ]
        },
        {
          "atom_index": 2691,
          "name": "CD",
          "element": "C",
          "coord": [
            3.33489990234375,
            14.657899856567383,
            6.104700088500977
          ]
        },
        {
          "atom_index": 2692,
          "name": "OE1",
          "element": "O",
          "coord": [
            3.335200071334839,
            14.748299598693848,
            6.190100193023682
          ]
        },
        {
          "atom_index": 2693,
          "name": "OE2",
          "element": "O",
          "coord": [
            3.345400094985962,
            14.538100242614746,
            6.136499881744385
          ]
        }
      ]
    },
    {
      "id": "B:74",
      "chain": "B",
      "resseq": 74,
      "icode": "",
      "resname": "ASP",
      "hetflag": " ",
      "sasa": 0.3160341680049896,
      "atoms": [
        {
          "atom_index": 2694,
          "name": "N",
          "element": "N",
          "coord": [
            3.0459001064300537,
            14.84220027923584,
            5.743100166320801
          ]
        },
        {
          "atom_index": 2695,
          "name": "CA",
          "element": "C",
          "coord": [
            2.9700000286102295,
            14.868900299072266,
            5.620200157165527
          ]
        },
        {
          "atom_index": 2696,
          "name": "C",
          "element": "C",
          "coord": [
            2.815999984741211,
            14.854100227355957,
            5.637499809265137
          ]
        },
        {
          "atom_index": 2697,
          "name": "O",
          "element": "O",
          "coord": [
            2.736999988555908,
            14.921199798583984,
            5.566100120544434
          ]
        },
        {
          "atom_index": 2698,
          "name": "CB",
          "element": "C",
          "coord": [
            3.0213000774383545,
            14.777999877929688,
            5.507500171661377
          ]
        },
        {
          "atom_index": 2699,
          "name": "CG",
          "element": "C",
          "coord": [
            3.046799898147583,
            14.634300231933594,
            5.555500030517578
          ]
        },
        {
          "atom_index": 2700,
          "name": "OD1",
          "element": "O",
          "coord": [
            2.9546000957489014,
            14.578900337219238,
            5.617199897766113
          ]
        },
        {
          "atom_index": 2701,
          "name": "OD2",
          "element": "O",
          "coord": [
            3.1552000045776367,
            14.575799942016602,
            5.532299995422363
          ]
        }
      ]
    },
    {
      "id": "B:75",
      "chain": "B",
      "resseq": 75,
      "icode": "",
      "resname": "VAL",
      "hetflag": " ",
      "sasa": 0.0,
      "atoms": [
        {
          "atom_index": 2702,
          "name": "N",
          "element": "N",
          "coord": [
            2.777400016784668,
            14.773799896240234,
            5.737199783325195
          ]
        },
        {
          "atom_index": 2703,
          "name": "CA",
          "element": "C",
          "coord": [
            2.637399911880493,
            14.746000289916992,
            5.76639986038208
          ]
        },
        {
          "atom_index": 2704,
          "name": "C",
          "element": "C",
          "coord": [
            2.586699962615967,
            14.810400009155273,
            5.899799823760986
          ]
        },
        {
          "atom_index": 2705,
          "name": "O",
          "element": "O",
          "coord": [
            2.4814999103546143,
            14.87600040435791,
            5.901599884033203
          ]
        },
        {
          "atom_index": 2706,
          "name": "CB",
          "element": "C",
          "coord": [
            2.614799976348877,
            14.590700149536133,
            5.761199951171875
          ]
        },
        {
          "atom_index": 2707,
          "name": "CG1",
          "element": "C",
          "coord": [
            2.5861001014709473,
            14.531399726867676,
            5.900300025939941
          ]
        },
        {
          "atom_index": 2708,
          "name": "CG2",
          "element": "C",
          "coord": [
            2.501699924468994,
            14.557900428771973,
            5.664100170135498
          ]
        }
      ]
    },
    {
      "id": "B:76",
      "chain": "B",
      "resseq": 76,
      "icode": "",
      "resname": "LEU",
      "hetflag": " ",
      "sasa": 0.0,
      "atoms": [
        {
          "atom_index": 2709,
          "name": "N",
          "element": "N",
          "coord": [
            2.663300037384033,
            14.798800468444824,
            6.008600234985352
          ]
        },
        {
          "atom_index": 2710,
          "name": "CA",
          "element": "C",
          "coord": [
            2.623199939727783,
            14.85219955444336,
            6.140600204467773
          ]
        },
        {
          "atom_index": 2711,
          "name": "C",
          "element": "C",
          "coord": [
            2.7018001079559326,
            14.976900100708008,
            6.180500030517578
          ]
        },
        {
          "atom_index": 2712,
          "name": "O",
          "element": "O",
          "coord": [
            2.803999900817871,
            14.968700408935547,
            6.246500015258789
          ]
        },
        {
          "atom_index": 2713,
          "name": "CB",
          "element": "C",
          "coord": [
            2.6389000415802,
            14.74120044708252,
            6.246500015258789
          ]
        },
        {
          "atom_index": 2714,
          "name": "CG",
          "element": "C",
          "coord": [
            2.595099925994873,
            14.756600379943848,
            6.392399787902832
          ]
        },
        {
          "atom_index": 2715,
          "name": "CD1",
          "element": "C",
          "coord": [
            2.562999963760376,
            14.621000289916992,
            6.451300144195557
          ]
        },
        {
          "atom_index": 2716,
          "name": "CD2",
          "element": "C",
          "coord": [
            2.7035000324249268,
            14.82450008392334,
            6.473499774932861
          ]
        }
      ]
    },
    {
      "id": "B:77",
      "chain": "B",
      "resseq": 77,
      "icode": "",
      "resname": "LYS",
      "hetflag": " ",
      "sasa": 0.569733738899231,
      "atoms": [
        {
          "atom_index": 2717,
          "name": "N",
          "element": "N",
          "coord": [
            2.6542999744415283,
            15.092700004577637,
            6.139400005340576
          ]
        },
        {
          "atom_index": 2718,
          "name": "CA",
          "element": "C",
          "coord": [
            2.7228000164031982,
            15.215900421142578,
            6.172500133514404
          ]
        },
        {
          "atom_index": 2719,
          "name": "C",
          "element": "C",
          "coord": [
            2.6767001152038574,
            15.27649974822998,
            6.30620002746582
          ]
        },
        {
          "atom_index": 2720,
          "name": "O",
          "element": "O",
          "coord": [
            2.557800054550171,
            15.303400039672852,
            6.3242998123168945
          ]
        },
        {
          "atom_index": 2721,
          "name": "CB",
          "element": "C",
          "coord": [
            2.7032999992370605,
            15.316300392150879,
            6.058300018310547
          ]
        },
        {
          "atom_index": 2722,
          "name": "CG",
          "element": "C",
          "coord": [
            2.7643001079559326,
            15.269800186157227,
            5.927199840545654
          ]
        },
        {
          "atom_index": 2723,
          "name": "CD",
          "element": "C",
          "coord": [
            2.7323999404907227,
            15.364399909973145,
            5.813399791717529
          ]
        },
        {
          "atom_index": 2724,
          "name": "CE",
          "element": "C",
          "coord": [
            2.8118999004364014,
            15.327899932861328,
            5.689300060272217
          ]
        },
        {
          "atom_index": 2725,
          "name": "NZ",
          "element": "N",
          "coord": [
            2.7776999473571777,
            15.414400100708008,
            5.573200225830078
          ]
        }
      ]
    },
    {
      "id": "B:78",
      "chain": "B",
      "resseq": 78,
      "icode": "",
      "resname": "ALA",
      "hetflag": " ",
      "sasa": 0.25665247440338135,
      "atoms": [
        {
          "atom_index": 2726,
          "name": "N",
          "element": "N",
          "coord": [
            2.7676000595092773,
            15.292200088500977,
            6.402299880981445
          ]
        },
        {
          "atom_index": 2727,
          "name": "CA",
          "element": "C",
          "coord": [
            2.731100082397461,
            15.354700088500977,
            6.530099868774414
          ]
        },
        {
          "atom_index": 2728,
          "name": "C",
          "element": "C",
          "coord": [
            2.734100103378296,
            15.505999565124512,
            6.507199764251709
          ]
        },
        {
          "atom_index": 2729,
          "name": "O",
          "element": "O",
          "coord": [
            2.819999933242798,
            15.555299758911133,
            6.43310022354126
          ]
        },
        {
          "atom_index": 2730,
          "name": "CB",
          "element": "C",
          "coord": [
            2.829900026321411,
            15.315600395202637,
            6.64109992980957
          ]
        }
      ]
    },
    {
      "id": "B:79",
      "chain": "B",
      "resseq": 79,
      "icode": "",
      "resname": "GLY",
      "hetflag": " ",
      "sasa": 0.0,
      "atoms": [
        {
          "atom_index": 2731,
          "name": "N",
          "element": "N",
          "coord": [
            2.641900062561035,
            15.579099655151367,
            6.570499897003174
          ]
        },
        {
          "atom_index": 2732,
          "name": "CA",
          "element": "C",
          "coord": [
            2.6361000537872314,
            15.723600387573242,
            6.554699897766113
          ]
        },
        {
          "atom_index": 2733,
          "name": "C",
          "element": "C",
          "coord": [
            2.621000051498413,
            15.792099952697754,
            6.689000129699707
          ]
        },
        {
          "atom_index": 2734,
          "name": "O",
          "element": "O",
          "coord": [
            2.6791999340057373,
            15.7475004196167,
            6.788400173187256
          ]
        }
      ]
    },
    {
      "id": "B:80",
      "chain": "B",
      "resseq": 80,
      "icode": "",
      "resname": "TYR",
      "hetflag": " ",
      "sasa": 0.0,
      "atoms": [
        {
          "atom_index": 2735,
          "name": "N",
          "element": "N",
          "coord": [
            2.5434999465942383,
            15.900300025939941,
            6.692599773406982
          ]
        },
        {
          "atom_index": 2736,
          "name": "CA",
          "element": "C",
          "coord": [
            2.519700050354004,
            15.974599838256836,
            6.816800117492676
          ]
        },
        {
          "atom_index": 2737,
          "name": "C",
          "element": "C",
          "coord": [
            2.497999906539917,
            15.884900093078613,
            6.9394001960754395
          ]
        },
        {
          "atom_index": 2738,
          "name": "O",
          "element": "O",
          "coord": [
            2.433300018310547,
            15.77970027923584,
            6.931700229644775
          ]
        },
        {
          "atom_index": 2739,
          "name": "CB",
          "element": "C",
          "coord": [
            2.3982999324798584,
            16.06839942932129,
            6.802800178527832
          ]
        },
        {
          "atom_index": 2740,
          "name": "CG",
          "element": "C",
          "coord": [
            2.355600118637085,
            16.134199142456055,
            6.933599948883057
          ]
        },
        {
          "atom_index": 2741,
          "name": "CD1",
          "element": "C",
          "coord": [
            2.280400037765503,
            16.063899993896484,
            7.029099941253662
          ]
        },
        {
          "atom_index": 2742,
          "name": "CD2",
          "element": "C",
          "coord": [
            2.3910999298095703,
            16.266199111938477,
            6.962800025939941
          ]
        },
        {
          "atom_index": 2743,
          "name": "CE1",
          "element": "C",
          "coord": [
            2.241499900817871,
            16.124500274658203,
            7.1504998207092285
          ]
        },
        {
          "atom_index": 2744,
          "name": "CE2",
          "element": "C",
          "coord": [
            2.3529999256134033,
            16.327299118041992,
            7.083199977874756
          ]
        },
        {
          "atom_index": 2745,
          "name": "CZ",
          "element": "C",
          "coord": [
            2.27839994430542,
            16.256099700927734,
            7.176199913024902
          ]
        },
        {
          "atom_index": 2746,
          "name": "OH",
          "element": "O",
          "coord": [
            2.2390999794006348,
            16.3164005279541,
            7.292900085449219
          ]
        }
      ]
    },
    {
      "id": "B:81",
      "chain": "B",
      "resseq": 81,
      "icode": "",
      "resname": "GLY",
      "hetflag": " ",
      "sasa": 0.19359277188777924,
      "atoms": [
        {
          "atom_index": 2747,
          "name": "N",
          "element": "N",
          "coord": [
            2.5550999641418457,
            15.927900314331055,
            7.051799774169922
          ]
        },
        {
          "atom_index": 2748,
          "name": "CA",
          "element": "C",
          "coord": [
            2.5401999950408936,
            15.8572998046875,
            7.178299903869629
          ]
        },
        {
          "atom_index": 2749,
          "name": "C",
          "element": "C",
          "coord": [
            2.5827999114990234,
            15.712200164794922,
            7.183800220489502
          ]
        },
        {
          "atom_index": 2750,
          "name": "O",
          "element": "O",
          "coord": [
            2.560800075531006,
            15.646300315856934,
            7.285600185394287
          ]
        }
      ]
    },
    {
      "id": "B:82",
      "chain": "B",
      "resseq": 82,
      "icode": "",
      "resname": "GLY",
      "hetflag": " ",
      "sasa": 0.29038915038108826,
      "atoms": [
        {
          "atom_index": 2751,
          "name": "N",
          "element": "N",
          "coord": [
            2.642400026321411,
            15.661399841308594,
            7.076099872589111
          ]
        },
        {
          "atom_index": 2752,
          "name": "CA",
          "element": "C",
          "coord": [
            2.686800003051758,
            15.523599624633789,
            7.075799942016602
          ]
        },
        {
          "atom_index": 2753,
          "name": "C",
          "element": "C",
          "coord": [
            2.57669997215271,
            15.431500434875488,
            7.029300212860107
          ]
        },
        {
          "atom_index": 2754,
          "name": "O",
          "element": "O",
          "coord": [
            2.5864999294281006,
            15.307600021362305,
            7.03980016708374
          ]
        }
      ]
    },
    {
      "id": "B:83",
      "chain": "B",
      "resseq": 83,
      "icode": "",
      "resname": "VAL",
      "hetflag": " ",
      "sasa": 0.0,
      "atoms": [
        {
          "atom_index": 2755,
          "name": "N",
          "element": "N",
          "coord": [
            2.469099998474121,
            15.493200302124023,
            6.981599807739258
          ]
        },
        {
          "atom_index": 2756,
          "name": "CA",
          "element": "C",
          "coord": [
            2.3557000160217285,
            15.419099807739258,
            6.931399822235107
          ]
        },
        {
          "atom_index": 2757,
          "name": "C",
          "element": "C",
          "coord": [
            2.3998000621795654,
            15.359299659729004,
            6.80019998550415
          ]
        },
        {
          "atom_index": 2758,
          "name": "O",
          "element": "O",
          "coord": [
            2.450000047683716,
            15.430399894714355,
            6.712900161743164
          ]
        },
        {
          "atom_index": 2759,
          "name": "CB",
          "element": "C",
          "coord": [
            2.235300064086914,
            15.50979995727539,
            6.908699989318848
          ]
        },
        {
          "atom_index": 2760,
          "name": "CG1",
          "element": "C",
          "coord": [
            2.1215999126434326,
            15.430399894714355,
            6.844299793243408
          ]
        },
        {
          "atom_index": 2761,
          "name": "CG2",
          "element": "C",
          "coord": [
            2.190700054168701,
            15.567899703979492,
            7.041900157928467
          ]
        }
      ]
    },
    {
      "id": "B:84",
      "chain": "B",
      "resseq": 84,
      "icode": "",
      "resname": "LYS",
      "hetflag": " ",
      "sasa": 0.0,
      "atoms": [
        {
          "atom_index": 2762,
          "name": "N",
          "element": "N",
          "coord": [
            2.390000104904175,
            15.22700023651123,
            6.7916998863220215
          ]
        },
        {
          "atom_index": 2763,
          "name": "CA",
          "element": "C",
          "coord": [
            2.427299976348877,
            15.153800010681152,
            6.672299861907959
          ]
        },
        {
          "atom_index": 2764,
          "name": "C",
          "element": "C",
          "coord": [
            2.3041999340057373,
            15.156800270080566,
            6.582399845123291
          ]
        },
        {
          "atom_index": 2765,
          "name": "O",
          "element": "O",
          "coord": [
            2.1939001083374023,
            15.121199607849121,
            6.6244001388549805
          ]
        },
        {
          "atom_index": 2766,
          "name": "CB",
          "element": "C",
          "coord": [
            2.4681999683380127,
            15.010000228881836,
            6.709199905395508
          ]
        },
        {
          "atom_index": 2767,
          "name": "CG",
          "element": "C",
          "coord": [
            2.571000099182129,
            15.000300407409668,
            6.826300144195557
          ]
        },
        {
          "atom_index": 2768,
          "name": "CD",
          "element": "C",
          "coord": [
            2.6779000759124756,
            14.894700050354004,
            6.80109977722168
          ]
        },
        {
          "atom_index": 2769,
          "name": "CE",
          "element": "C",
          "coord": [
            2.7808001041412354,
            14.884200096130371,
            6.911399841308594
          ]
        },
        {
          "atom_index": 2770,
          "name": "NZ",
          "element": "N",
          "coord": [
            2.7251999378204346,
            14.81350040435791,
            7.0289998054504395
          ]
        }
      ]
    },
    {
      "id": "B:85",
      "chain": "B",
      "resseq": 85,
      "icode": "",
      "resname": "CYS",
      "hetflag": " ",
      "sasa": 0.0,
      "atoms": [
        {
          "atom_index": 2771,
          "name": "N",
          "element": "N",
          "coord": [
            2.322000026702881,
            15.20359992980957,
            6.460000038146973
          ]
        },
        {
          "atom_index": 2772,
          "name": "CA",
          "element": "C",
          "coord": [
            2.212100028991699,
            15.215999603271484,
            6.3668999671936035
          ]
        },
        {
          "atom_index": 2773,
          "name": "C",
          "element": "C",
          "coord": [
            2.224100112915039,
            15.121399879455566,
            6.250999927520752
          ]
        },
        {
          "atom_index": 2774,
          "name": "O",
          "element": "O",
          "coord": [
            2.3255999088287354,
            15.121999740600586,
            6.180799961090088
          ]
        },
        {
          "atom_index": 2775,
          "name": "CB",
          "element": "C",
          "coord": [
            2.20770001411438,
            15.358099937438965,
            6.3130998611450195
          ]
        },
        {
          "atom_index": 2776,
          "name": "SG",
          "element": "S",
          "coord": [
            2.1858999729156494,
            15.480500221252441,
            6.442200183868408
          ]
        }
      ]
    },
    {
      "id": "B:86",
      "chain": "B",
      "resseq": 86,
      "icode": "",
      "resname": "VAL",
      "hetflag": " ",
      "sasa": 0.0,
      "atoms": [
        {
          "atom_index": 2777,
          "name": "N",
          "element": "N",
          "coord": [
            2.1219000816345215,
            15.038900375366211,
            6.230599880218506
          ]
        },
        {
          "atom_index": 2778,
          "name": "CA",
          "element": "C",
          "coord": [
            2.121799945831299,
            14.945500373840332,
            6.118599891662598
          ]
        },
        {
          "atom_index": 2779,
          "name": "C",
          "element": "C",
          "coord": [
            1.992300033569336,
            14.960700035095215,
            6.037399768829346
          ]
        },
        {
          "atom_index": 2780,
          "name": "O",
          "element": "O",
          "coord": [
            1.8918999433517456,
            15.013299942016602,
            6.089700222015381
          ]
        },
        {
          "atom_index": 2781,
          "name": "CB",
          "element": "C",
          "coord": [
            2.140199899673462,
            14.800200462341309,
            6.1641998291015625
          ]
        },
        {
          "atom_index": 2782,
          "name": "CG1",
          "element": "C",
          "coord": [
            2.2534000873565674,
            14.792099952697754,
            6.26200008392334
          ]
        },
        {
          "atom_index": 2783,
          "name": "CG2",
          "element": "C",
          "coord": [
            2.0153000354766846,
            14.746199607849121,
            6.225299835205078
          ]
        }
      ]
    },
    {
      "id": "B:87",
      "chain": "B",
      "resseq": 87,
      "icode": "",
      "resname": "GLU",
      "hetflag": " ",
      "sasa": 0.0,
      "atoms": [
        {
          "atom_index": 2784,
          "name": "N",
          "element": "N",
          "coord": [
            1.9981000423431396,
            14.922599792480469,
            5.909200191497803
          ]
        },
        {
          "atom_index": 2785,
          "name": "CA",
          "element": "C",
          "coord": [
            1.8846999406814575,
            14.928600311279297,
            5.8171000480651855
          ]
        },
        {
          "atom_index": 2786,
          "name": "C",
          "element": "C",
          "coord": [
            1.8702000379562378,
            14.798600196838379,
            5.739200115203857
          ]
        },
        {
          "atom_index": 2787,
          "name": "O",
          "element": "O",
          "coord": [
            1.964900016784668,
            14.755399703979492,
            5.673600196838379
          ]
        },
        {
          "atom_index": 2788,
          "name": "CB",
          "element": "C",
          "coord": [
            1.9012999534606934,
            15.041899681091309,
            5.714600086212158
          ]
        },
        {
          "atom_index": 2789,
          "name": "CG",
          "element": "C",
          "coord": [
            1.8662999868392944,
            15.18280029296875,
            5.7621002197265625
          ]
        },
        {
          "atom_index": 2790,
          "name": "CD",
          "element": "C",
          "coord": [
            1.7200000286102295,
            15.200200080871582,
            5.804100036621094
          ]
        },
        {
          "atom_index": 2791,
          "name": "OE1",
          "element": "O",
          "coord": [
            1.6426000595092773,
            15.102999687194824,
            5.8105998039245605
          ]
        },
        {
          "atom_index": 2792,
          "name": "OE2",
          "element": "O",
          "coord": [
            1.6826000213623047,
            15.313799858093262,
            5.832399845123291
          ]
        }
      ]
    },
    {
      "id": "B:88",
      "chain": "B",
      "resseq": 88,
      "icode": "",
      "resname": "SER",
      "hetflag": " ",
      "sasa": 0.0,
      "atoms": [
        {
          "atom_index": 2793,
          "name": "N",
          "element": "N",
          "coord": [
            1.7502000331878662,
            14.741000175476074,
            5.739799976348877
          ]
        },
        {
          "atom_index": 2794,
          "name": "CA",
          "element": "C",
          "coord": [
            1.7214000225067139,
            14.616700172424316,
            5.667200088500977
          ]
        },
        {
          "atom_index": 2795,
          "name": "C",
          "element": "C",
          "coord": [
            1.7039999961853027,
            14.635600090026855,
            5.516900062561035
          ]
        },
        {
          "atom_index": 2796,
          "name": "O",
          "element": "O",
          "coord": [
            1.7577999830245972,
            14.559200286865234,
            5.43720006942749
          ]
        },
        {
          "atom_index": 2797,
          "name": "CB",
          "element": "C",
          "coord": [
            1.593500018119812,
            14.553199768066406,
            5.720799922943115
          ]
        },
        {
          "atom_index": 2798,
          "name": "OG",
          "element": "O",
          "coord": [
            1.6057000160217285,
            14.535900115966797,
            5.859399795532227
          ]
        }
      ]
    },
    {
      "id": "B:89",
      "chain": "B",
      "resseq": 89,
      "icode": "",
      "resname": "GLY",
      "hetflag": " ",
      "sasa": 0.0,
      "atoms": [
        {
          "atom_index": 2799,
          "name": "N",
          "element": "N",
          "coord": [
            1.63100004196167,
            14.739899635314941,
            5.479499816894531
          ]
        },
        {
          "atom_index": 2800,
          "name": "CA",
          "element": "C",
          "coord": [
            1.6008000373840332,
            14.76509952545166,
            5.339300155639648
          ]
        },
        {
          "atom_index": 2801,
          "name": "C",
          "element": "C",
          "coord": [
            1.4991999864578247,
            14.65939998626709,
            5.298799991607666
          ]
        },
        {
          "atom_index": 2802,
          "name": "O",
          "element": "O",
          "coord": [
            1.4628000259399414,
            14.574700355529785,
            5.380499839782715
          ]
        }
      ]
    },
    {
      "id": "B:90",
      "chain": "B",
      "resseq": 90,
      "icode": "",
      "resname": "GLY",
      "hetflag": " ",
      "sasa": 0.0,
      "atoms": [
        {
          "atom_index": 2803,
          "name": "N",
          "element": "N",
          "coord": [
            1.4464999437332153,
            14.666999816894531,
            5.1778998374938965
          ]
        },
        {
          "atom_index": 2804,
          "name": "CA",
          "element": "C",
          "coord": [
            1.3525999784469604,
            14.565299987792969,
            5.135900020599365
          ]
        },
        {
          "atom_index": 2805,
          "name": "C",
          "element": "C",
          "coord": [
            1.3897000551223755,
            14.514599800109863,
            4.998199939727783
          ]
        },
        {
          "atom_index": 2806,
          "name": "O",
          "element": "O",
          "coord": [
            1.481600046157837,
            14.568400382995605,
            4.936500072479248
          ]
        }
      ]
    },
    {
      "id": "B:91",
      "chain": "B",
      "resseq": 91,
      "icode": "",
      "resname": "PRO",
      "hetflag": " ",
      "sasa": 0.0,
      "atoms": [
        {
          "atom_index": 2807,
          "name": "N",
          "element": "N",
          "coord": [
            1.3316999673843384,
            14.403400421142578,
            4.953700065612793
          ]
        },
        {
          "atom_index": 2808,
          "name": "CA",
          "element": "C",
          "coord": [
            1.3655999898910522,
            14.354700088500977,
            4.820199966430664
          ]
        },
        {
          "atom_index": 2809,
          "name": "C",
          "element": "C",
          "coord": [
            1.2918000221252441,
            14.439200401306152,
            4.712699890136719
          ]
        },
        {
          "atom_index": 2810,
          "name": "O",
          "element": "O",
          "coord": [
            1.2161999940872192,
            14.532500267028809,
            4.7453999519348145
          ]
        },
        {
          "atom_index": 2811,
          "name": "CB",
          "element": "C",
          "coord": [
            1.3187999725341797,
            14.208399772644043,
            4.823800086975098
          ]
        },
        {
          "atom_index": 2812,
          "name": "CG",
          "element": "C",
          "coord": [
            1.2055000066757202,
            14.212300300598145,
            4.920100212097168
          ]
        },
        {
          "atom_index": 2813,
          "name": "CD",
          "element": "C",
          "coord": [
            1.2589999437332153,
            14.300700187683105,
            5.03000020980835
          ]
        }
      ]
    },
    {
      "id": "B:92",
      "chain": "B",
      "resseq": 92,
      "icode": "",
      "resname": "GLU",
      "hetflag": " ",
      "sasa": 0.0,
      "atoms": [
        {
          "atom_index": 2814,
          "name": "N",
          "element": "N",
          "coord": [
            1.3174999952316284,
            14.409899711608887,
            4.5854997634887695
          ]
        },
        {
          "atom_index": 2815,
          "name": "CA",
          "element": "C",
          "coord": [
            1.25409996509552,
            14.482799530029297,
            4.4781999588012695
          ]
        },
        {
          "atom_index": 2816,
          "name": "C",
          "element": "C",
          "coord": [
            1.1095000505447388,
            14.445699691772461,
            4.471199989318848
          ]
        },
        {
          "atom_index": 2817,
          "name": "O",
          "element": "O",
          "coord": [
            1.0741000175476074,
            14.330900192260742,
            4.496799945831299
          ]
        },
        {
          "atom_index": 2818,
          "name": "CB",
          "element": "C",
          "coord": [
            1.3243000507354736,
            14.455400466918945,
            4.346700191497803
          ]
        },
        {
          "atom_index": 2819,
          "name": "CG",
          "element": "C",
          "coord": [
            1.4407000541687012,
            14.550399780273438,
            4.323699951171875
          ]
        },
        {
          "atom_index": 2820,
          "name": "CD",
          "element": "C",
          "coord": [
            1.394700050354004,
            14.695199966430664,
            4.312099933624268
          ]
        },
        {
          "atom_index": 2821,
          "name": "OE1",
          "element": "O",
          "coord": [
            1.3082000017166138,
            14.722700119018555,
            4.226500034332275
          ]
        },
        {
          "atom_index": 2822,
          "name": "OE2",
          "element": "O",
          "coord": [
            1.444200038909912,
            14.781900405883789,
            4.387400150299072
          ]
        }
      ]
    },
    {
      "id": "B:93",
      "chain": "B",
      "resseq": 93,
      "icode": "",
      "resname": "PRO",
      "hetflag": " ",
      "sasa": 0.0,
      "atoms": [
        {
          "atom_index": 2823,
          "name": "N",
          "element": "N",
          "coord": [
            1.0230000019073486,
            14.544699668884277,
            4.443399906158447
          ]
        },
        {
          "atom_index": 2824,
          "name": "CA",
          "element": "C",
          "coord": [
            0.878000020980835,
            14.530500411987305,
            4.432000160217285
          ]
        },
        {
          "atom_index": 2825,
          "name": "C",
          "element": "C",
          "coord": [
            0.8443999886512756,
            14.414299964904785,
            4.34250020980835
          ]
        },
        {
          "atom_index": 2826,
          "name": "O",
          "element": "O",
          "coord": [
            0.8680999875068665,
            14.42080020904541,
            4.2221999168396
          ]
        },
        {
          "atom_index": 2827,
          "name": "CB",
          "element": "C",
          "coord": [
            0.8366000056266785,
            14.662400245666504,
            4.368199825286865
          ]
        },
        {
          "atom_index": 2828,
          "name": "CG",
          "element": "C",
          "coord": [
            0.932200014591217,
            14.758700370788574,
            4.430300235748291
          ]
        },
        {
          "atom_index": 2829,
          "name": "CD",
          "element": "C",
          "coord": [
            1.0628999471664429,
            14.684499740600586,
            4.416999816894531
          ]
        }
      ]
    },
    {
      "id": "B:94",
      "chain": "B",
      "resseq": 94,
      "icode": "",
      "resname": "GLY",
      "hetflag": " ",
      "sasa": 0.0,
      "atoms": [
        {
          "atom_index": 2830,
          "name": "N",
          "element": "N",
          "coord": [
            0.7961999773979187,
            14.306400299072266,
            4.402900218963623
          ]
        },
        {
          "atom_index": 2831,
          "name": "CA",
          "element": "C",
          "coord": [
            0.7599999904632568,
            14.187700271606445,
            4.327899932861328
          ]
        },
        {
          "atom_index": 2832,
          "name": "C",
          "element": "C",
          "coord": [
            0.8579000234603882,
            14.072600364685059,
            4.343100070953369
          ]
        },
        {
          "atom_index": 2833,
          "name": "O",
          "element": "O",
          "coord": [
            0.8306000232696533,
            13.9621000289917,
            4.296500205993652
          ]
        }
      ]
    },
    {
      "id": "B:95",
      "chain": "B",
      "resseq": 95,
      "icode": "",
      "resname": "VAL",
      "hetflag": " ",
      "sasa": 0.09679638594388962,
      "atoms": [
        {
          "atom_index": 2834,
          "name": "N",
          "element": "N",
          "coord": [
            0.968500018119812,
            14.094099998474121,
            4.412700176239014
          ]
        },
        {
          "atom_index": 2835,
          "name": "CA",
          "element": "C",
          "coord": [
            1.0687999725341797,
            13.989399909973145,
            4.430200099945068
          ]
        },
        {
          "atom_index": 2836,
          "name": "C",
          "element": "C",
          "coord": [
            1.062399983406067,
            13.921699523925781,
            4.567200183868408
          ]
        },
        {
          "atom_index": 2837,
          "name": "O",
          "element": "O",
          "coord": [
            1.142899990081787,
            13.951299667358398,
            4.655900001525879
          ]
        },
        {
          "atom_index": 2838,
          "name": "CB",
          "element": "C",
          "coord": [
            1.2101999521255493,
            14.047100067138672,
            4.4096999168396
          ]
        },
        {
          "atom_index": 2839,
          "name": "CG1",
          "element": "C",
          "coord": [
            1.3128999471664429,
            13.937299728393555,
            4.416100025177002
          ]
        },
        {
          "atom_index": 2840,
          "name": "CG2",
          "element": "C",
          "coord": [
            1.2180999517440796,
            14.123000144958496,
            4.278299808502197
          ]
        }
      ]
    },
    {
      "id": "B:96",
      "chain": "B",
      "resseq": 96,
      "icode": "",
      "resname": "GLY",
      "hetflag": " ",
      "sasa": 0.2581236958503723,
      "atoms": [
        {
          "atom_index": 2841,
          "name": "N",
          "element": "N",
          "coord": [
            0.9732999801635742,
            13.824299812316895,
            4.581900119781494
          ]
        },
        {
          "atom_index": 2842,
          "name": "CA",
          "element": "C",
          "coord": [
            0.958299994468689,
            13.75790023803711,
            4.71019983291626
          ]
        },
        {
          "atom_index": 2843,
          "name": "C",
          "element": "C",
          "coord": [
            0.8855999708175659,
            13.84939956665039,
            4.809700012207031
          ]
        },
        {
          "atom_index": 2844,
          "name": "O",
          "element": "O",
          "coord": [
            0.8306000232696533,
            13.952799797058105,
            4.771699905395508
          ]
        }
      ]
    },
    {
      "id": "B:97",
      "chain": "B",
      "resseq": 97,
      "icode": "",
      "resname": "CYS",
      "hetflag": " ",
      "sasa": 0.0,
      "atoms": [
        {
          "atom_index": 2845,
          "name": "N",
          "element": "N",
          "coord": [
            0.882099986076355,
            13.810999870300293,
            4.936999797821045
          ]
        },
        {
          "atom_index": 2846,
          "name": "CA",
          "element": "C",
          "coord": [
            0.8155999779701233,
            13.890800476074219,
            5.039700031280518
          ]
        },
        {
          "atom_index": 2847,
          "name": "C",
          "element": "C",
          "coord": [
            0.901199996471405,
            14.011500358581543,
            5.076499938964844
          ]
        },
        {
          "atom_index": 2848,
          "name": "O",
          "element": "O",
          "coord": [
            1.0228999853134155,
            13.998700141906738,
            5.087100028991699
          ]
        },
        {
          "atom_index": 2849,
          "name": "CB",
          "element": "C",
          "coord": [
            0.7943000197410583,
            13.8056001663208,
            5.16379976272583
          ]
        },
        {
          "atom_index": 2850,
          "name": "SG",
          "element": "S",
          "coord": [
            0.715499997138977,
            13.888500213623047,
            5.288000106811523
          ]
        }
      ]
    },
    {
      "id": "B:98",
      "chain": "B",
      "resseq": 98,
      "icode": "",
      "resname": "ALA",
      "hetflag": " ",
      "sasa": 0.0,
      "atoms": [
        {
          "atom_index": 2851,
          "name": "N",
          "element": "N",
          "coord": [
            0.838100016117096,
            14.125800132751465,
            5.102700233459473
          ]
        },
        {
          "atom_index": 2852,
          "name": "CA",
          "element": "C",
          "coord": [
            0.9101999998092651,
            14.24839973449707,
            5.137400150299072
          ]
        },
        {
          "atom_index": 2853,
          "name": "C",
          "element": "C",
          "coord": [
            0.9714000225067139,
            14.241900444030762,
            5.275300025939941
          ]
        },
        {
          "atom_index": 2854,
          "name": "O",
          "element": "O",
          "coord": [
            1.061900019645691,
            14.319999694824219,
            5.308199882507324
          ]
        },
        {
          "atom_index": 2855,
          "name": "CB",
          "element": "C",
          "coord": [
            0.8205999732017517,
            14.36709976196289,
            5.125400066375732
          ]
        }
      ]
    },
    {
      "id": "B:99",
      "chain": "B",
      "resseq": 99,
      "icode": "",
      "resname": "GLY",
      "hetflag": " ",
      "sasa": 0.0,
      "atoms": [
        {
          "atom_index": 2856,
          "name": "N",
          "element": "N",
          "coord": [
            0.9257000088691711,
            14.14430046081543,
            5.353799819946289
          ]
        },
        {
          "atom_index": 2857,
          "name": "CA",
          "element": "C",
          "coord": [
            0.977400004863739,
            14.125200271606445,
            5.487800121307373
          ]
        },
        {
          "atom_index": 2858,
          "name": "C",
          "element": "C",
          "coord": [
            1.1062999963760376,
            14.045000076293945,
            5.482100009918213
          ]
        },
        {
          "atom_index": 2859,
          "name": "O",
          "element": "O",
          "coord": [
            1.159500002861023,
            14.006500244140625,
            5.586699962615967
          ]
        }
      ]
    },
    {
      "id": "B:100",
      "chain": "B",
      "resseq": 100,
      "icode": "",
      "resname": "ARG",
      "hetflag": " ",
      "sasa": 0.6330374479293823,
      "atoms": [
        {
          "atom_index": 2860,
          "name": "N",
          "element": "N",
          "coord": [
            1.1557999849319458,
            14.018500328063965,
            5.360599994659424
          ]
        },
        {
          "atom_index": 2861,
          "name": "CA",
          "element": "C",
          "coord": [
            1.2802000045776367,
            13.942899703979492,
            5.337500095367432
          ]
        },
        {
          "atom_index": 2862,
          "name": "C",
          "element": "C",
          "coord": [
            1.3984999656677246,
            14.01990032196045,
            5.39300012588501
          ]
        },
        {
          "atom_index": 2863,
          "name": "O",
          "element": "O",
          "coord": [
            1.4921000003814697,
            13.959699630737305,
            5.446400165557861
          ]
        },
        {
          "atom_index": 2864,
          "name": "CB",
          "element": "C",
          "coord": [
            1.3025000095367432,
            13.917900085449219,
            5.187900066375732
          ]
        },
        {
          "atom_index": 2865,
          "name": "CG",
          "element": "C",
          "coord": [
            1.4319000244140625,
            13.843199729919434,
            5.156799793243408
          ]
        },
        {
          "atom_index": 2866,
          "name": "CD",
          "element": "C",
          "coord": [
            1.4544999599456787,
            13.82699966430664,
            5.007400035858154
          ]
        },
        {
          "atom_index": 2867,
          "name": "NE",
          "element": "N",
          "coord": [
            1.5794999599456787,
            13.756999969482422,
            4.978300094604492
          ]
        },
        {
          "atom_index": 2868,
          "name": "CZ",
          "element": "C",
          "coord": [
            1.621500015258789,
            13.726799964904785,
            4.855800151824951
          ]
        },
        {
          "atom_index": 2869,
          "name": "NH1",
          "element": "N",
          "coord": [
            1.548699975013733,
            13.760899543762207,
            4.75029993057251
          ]
        },
        {
          "atom_index": 2870,
          "name": "NH2",
          "element": "N",
          "coord": [
            1.7359999418258667,
            13.662199974060059,
            4.838399887084961
          ]
        }
      ]
    },
    {
      "id": "B:101",
      "chain": "B",
      "resseq": 101,
      "icode": "",
      "resname": "GLY",
      "hetflag": " ",
      "sasa": 0.0,
      "atoms": [
        {
          "atom_index": 2871,
          "name": "N",
          "element": "N",
          "coord": [
            1.3918999433517456,
            14.15310001373291,
            5.380799770355225
          ]
        },
        {
          "atom_index": 2872,
          "name": "CA",
          "element": "C",
          "coord": [
            1.4953999519348145,
            14.241600036621094,
            5.43179988861084
          ]
        },
        {
          "atom_index": 2873,
          "name": "C",
          "element": "C",
          "coord": [
            1.50600004196167,
            14.228899955749512,
            5.582600116729736
          ]
        },
        {
          "atom_index": 2874,
          "name": "O",
          "element": "O",
          "coord": [
            1.6153000593185425,
            14.228899955749512,
            5.637700080871582
          ]
        }
      ]
    },
    {
      "id": "B:102",
      "chain": "B",
      "resseq": 102,
      "icode": "",
      "resname": "VAL",
      "hetflag": " ",
      "sasa": 0.0,
      "atoms": [
        {
          "atom_index": 2875,
          "name": "N",
          "element": "N",
          "coord": [
            1.392300009727478,
            14.214400291442871,
            5.649899959564209
          ]
        },
        {
          "atom_index": 2876,
          "name": "CA",
          "element": "C",
          "coord": [
            1.3899999856948853,
            14.20110034942627,
            5.796000003814697
          ]
        },
        {
          "atom_index": 2877,
          "name": "C",
          "element": "C",
          "coord": [
            1.444200038909912,
            14.0649995803833,
            5.837200164794922
          ]
        },
        {
          "atom_index": 2878,
          "name": "O",
          "element": "O",
          "coord": [
            1.5469000339508057,
            14.055800437927246,
            5.90369987487793
          ]
        },
        {
          "atom_index": 2879,
          "name": "CB",
          "element": "C",
          "coord": [
            1.2472000122070312,
            14.212499618530273,
            5.852200031280518
          ]
        },
        {
          "atom_index": 2880,
          "name": "CG1",
          "element": "C",
          "coord": [
            1.2508000135421753,
            14.215399742126465,
            6.003699779510498
          ]
        },
        {
          "atom_index": 2881,
          "name": "CG2",
          "element": "C",
          "coord": [
            1.1783000230789185,
            14.335800170898438,
            5.796899795532227
          ]
        }
      ]
    },
    {
      "id": "B:103",
      "chain": "B",
      "resseq": 103,
      "icode": "",
      "resname": "ILE",
      "hetflag": " ",
      "sasa": 0.4194509983062744,
      "atoms": [
        {
          "atom_index": 2882,
          "name": "N",
          "element": "N",
          "coord": [
            1.3712999820709229,
            13.960599899291992,
            5.797299861907959
          ]
        },
        {
          "atom_index": 2883,
          "name": "CA",
          "element": "C",
          "coord": [
            1.4046000242233276,
            13.820899963378906,
            5.824399948120117
          ]
        },
        {
          "atom_index": 2884,
          "name": "C",
          "element": "C",
          "coord": [
            1.5530999898910522,
            13.792900085449219,
            5.796000003814697
          ]
        },
        {
          "atom_index": 2885,
          "name": "O",
          "element": "O",
          "coord": [
            1.6154999732971191,
            13.71310043334961,
            5.863999843597412
          ]
        },
        {
          "atom_index": 2886,
          "name": "CB",
          "element": "C",
          "coord": [
            1.3128000497817993,
            13.729499816894531,
            5.739999771118164
          ]
        },
        {
          "atom_index": 2887,
          "name": "CG1",
          "element": "C",
          "coord": [
            1.3039000034332275,
            13.59000015258789,
            5.802000045776367
          ]
        },
        {
          "atom_index": 2888,
          "name": "CG2",
          "element": "C",
          "coord": [
            1.3622000217437744,
            13.72350025177002,
            5.597300052642822
          ]
        },
        {
          "atom_index": 2889,
          "name": "CD1",
          "element": "C",
          "coord": [
            1.204699993133545,
            13.495499610900879,
            5.732600212097168
          ]
        }
      ]
    },
    {
      "id": "B:104",
      "chain": "B",
      "resseq": 104,
      "icode": "",
      "resname": "THR",
      "hetflag": " ",
      "sasa": 0.0,
      "atoms": [
        {
          "atom_index": 2890,
          "name": "N",
          "element": "N",
          "coord": [
            1.6089999675750732,
            13.860699653625488,
            5.696400165557861
          ]
        },
        {
          "atom_index": 2891,
          "name": "CA",
          "element": "C",
          "coord": [
            1.749400019645691,
            13.84630012512207,
            5.66349983215332
          ]
        },
        {
          "atom_index": 2892,
          "name": "C",
          "element": "C",
          "coord": [
            1.8288999795913696,
            13.898599624633789,
            5.782700061798096
          ]
        },
        {
          "atom_index": 2893,
          "name": "O",
          "element": "O",
          "coord": [
            1.875599980354309,
            13.821000099182129,
            5.866799831390381
          ]
        },
        {
          "atom_index": 2894,
          "name": "CB",
          "element": "C",
          "coord": [
            1.7853000164031982,
            13.930999755859375,
            5.5370001792907715
          ]
        },
        {
          "atom_index": 2895,
          "name": "OG1",
          "element": "O",
          "coord": [
            1.7345999479293823,
            13.866999626159668,
            5.4191999435424805
          ]
        },
        {
          "atom_index": 2896,
          "name": "CG2",
          "element": "C",
          "coord": [
            1.9345999956130981,
            13.949999809265137,
            5.521399974822998
          ]
        }
      ]
    },
    {
      "id": "B:105",
      "chain": "B",
      "resseq": 105,
      "icode": "",
      "resname": "ALA",
      "hetflag": " ",
      "sasa": 0.0,
      "atoms": [
        {
          "atom_index": 2897,
          "name": "N",
          "element": "N",
          "coord": [
            1.833400011062622,
            14.031900405883789,
            5.791999816894531
          ]
        },
        {
          "atom_index": 2898,
          "name": "CA",
          "element": "C",
          "coord": [
            1.905500054359436,
            14.11139965057373,
            5.893799781799316
          ]
        },
        {
          "atom_index": 2899,
          "name": "C",
          "element": "C",
          "coord": [
            1.9168000221252441,
            14.063699722290039,
            6.037499904632568
          ]
        },
        {
          "atom_index": 2900,
          "name": "O",
          "element": "O",
          "coord": [
            2.0206000804901123,
            14.083100318908691,
            6.099999904632568
          ]
        },
        {
          "atom_index": 2901,
          "name": "CB",
          "element": "C",
          "coord": [
            1.8561999797821045,
            14.256500244140625,
            5.892399787902832
          ]
        }
      ]
    },
    {
      "id": "B:106",
      "chain": "B",
      "resseq": 106,
      "icode": "",
      "resname": "ILE",
      "hetflag": " ",
      "sasa": 0.0,
      "atoms": [
        {
          "atom_index": 2902,
          "name": "N",
          "element": "N",
          "coord": [
            1.8100999593734741,
            14.009300231933594,
            6.093599796295166
          ]
        },
        {
          "atom_index": 2903,
          "name": "CA",
          "element": "C",
          "coord": [
            1.8202999830245972,
            13.962300300598145,
            6.230000019073486
          ]
        },
        {
          "atom_index": 2904,
          "name": "C",
          "element": "C",
          "coord": [
            1.9192999601364136,
            13.84689998626709,
            6.2322998046875
          ]
        },
        {
          "atom_index": 2905,
          "name": "O",
          "element": "O",
          "coord": [
            2.0250000953674316,
            13.85949993133545,
            6.291900157928467
          ]
        },
        {
          "atom_index": 2906,
          "name": "CB",
          "element": "C",
          "coord": [
            1.6848000288009644,
            13.922200202941895,
            6.287700176239014
          ]
        },
        {
          "atom_index": 2907,
          "name": "CG1",
          "element": "C",
          "coord": [
            1.597100019454956,
            14.045999526977539,
            6.30210018157959
          ]
        },
        {
          "atom_index": 2908,
          "name": "CG2",
          "element": "C",
          "coord": [
            1.7024999856948853,
            13.85770034790039,
            6.422800064086914
          ]
        },
        {
          "atom_index": 2909,
          "name": "CD1",
          "element": "C",
          "coord": [
            1.4610999822616577,
            14.01710033416748,
            6.36269998550415
          ]
        }
      ]
    },
    {
      "id": "B:107",
      "chain": "B",
      "resseq": 107,
      "icode": "",
      "resname": "ASN",
      "hetflag": " ",
      "sasa": 1.0128599405288696,
      "atoms": [
        {
          "atom_index": 2910,
          "name": "N",
          "element": "N",
          "coord": [
            1.8897000551223755,
            13.73840045928955,
            6.161300182342529
          ]
        },
        {
          "atom_index": 2911,
          "name": "CA",
          "element": "C",
          "coord": [
            1.9802000522613525,
            13.622300148010254,
            6.156199932098389
          ]
        },
        {
          "atom_index": 2912,
          "name": "C",
          "element": "C",
          "coord": [
            2.123800039291382,
            13.664400100708008,
            6.138000011444092
          ]
        },
        {
          "atom_index": 2913,
          "name": "O",
          "element": "O",
          "coord": [
            2.2119998931884766,
            13.61769962310791,
            6.208600044250488
          ]
        },
        {
          "atom_index": 2914,
          "name": "CB",
          "element": "C",
          "coord": [
            1.942199945449829,
            13.52810001373291,
            6.042799949645996
          ]
        },
        {
          "atom_index": 2915,
          "name": "CG",
          "element": "C",
          "coord": [
            1.8408000469207764,
            13.42650032043457,
            6.085999965667725
          ]
        },
        {
          "atom_index": 2916,
          "name": "OD1",
          "element": "O",
          "coord": [
            1.7235000133514404,
            13.458900451660156,
            6.103000164031982
          ]
        },
        {
          "atom_index": 2917,
          "name": "ND2",
          "element": "N",
          "coord": [
            1.8863999843597412,
            13.304400444030762,
            6.112299919128418
          ]
        }
      ]
    },
    {
      "id": "B:108",
      "chain": "B",
      "resseq": 108,
      "icode": "",
      "resname": "PHE",
      "hetflag": " ",
      "sasa": 0.0,
      "atoms": [
        {
          "atom_index": 2918,
          "name": "N",
          "element": "N",
          "coord": [
            2.145400047302246,
            13.75409984588623,
            6.042900085449219
          ]
        },
        {
          "atom_index": 2919,
          "name": "CA",
          "element": "C",
          "coord": [
            2.2772998809814453,
            13.808199882507324,
            6.014599800109863
          ]
        },
        {
          "atom_index": 2920,
          "name": "C",
          "element": "C",
          "coord": [
            2.33870005607605,
            13.871100425720215,
            6.140999794006348
          ]
        },
        {
          "atom_index": 2921,
          "name": "O",
          "element": "O",
          "coord": [
            2.456199884414673,
            13.850199699401855,
            6.170499801635742
          ]
        },
        {
          "atom_index": 2922,
          "name": "CB",
          "element": "C",
          "coord": [
            2.2662999629974365,
            13.9128999710083,
            5.90310001373291
          ]
        },
        {
          "atom_index": 2923,
          "name": "CG",
          "element": "C",
          "coord": [
            2.3926000595092773,
            13.991100311279297,
            5.8805999755859375
          ]
        },
        {
          "atom_index": 2924,
          "name": "CD1",
          "element": "C",
          "coord": [
            2.495500087738037,
            13.939800262451172,
            5.802599906921387
          ]
        },
        {
          "atom_index": 2925,
          "name": "CD2",
          "element": "C",
          "coord": [
            2.4089999198913574,
            14.116000175476074,
            5.938300132751465
          ]
        },
        {
          "atom_index": 2926,
          "name": "CE1",
          "element": "C",
          "coord": [
            2.6126999855041504,
            14.012200355529785,
            5.783100128173828
          ]
        },
        {
          "atom_index": 2927,
          "name": "CE2",
          "element": "C",
          "coord": [
            2.525899887084961,
            14.188799858093262,
            5.919000148773193
          ]
        },
        {
          "atom_index": 2928,
          "name": "CZ",
          "element": "C",
          "coord": [
            2.6273000240325928,
            14.137100219726562,
            5.8414998054504395
          ]
        }
      ]
    },
    {
      "id": "B:109",
      "chain": "B",
      "resseq": 109,
      "icode": "",
      "resname": "LEU",
      "hetflag": " ",
      "sasa": 0.0,
      "atoms": [
        {
          "atom_index": 2929,
          "name": "N",
          "element": "N",
          "coord": [
            2.2578999996185303,
            13.947099685668945,
            6.214799880981445
          ]
        },
        {
          "atom_index": 2930,
          "name": "CA",
          "element": "C",
          "coord": [
            2.299999952316284,
            14.015199661254883,
            6.337600231170654
          ]
        },
        {
          "atom_index": 2931,
          "name": "C",
          "element": "C",
          "coord": [
            2.3178999423980713,
            13.918000221252441,
            6.452899932861328
          ]
        },
        {
          "atom_index": 2932,
          "name": "O",
          "element": "O",
          "coord": [
            2.3998000621795654,
            13.940199851989746,
            6.543300151824951
          ]
        },
        {
          "atom_index": 2933,
          "name": "CB",
          "element": "C",
          "coord": [
            2.1970999240875244,
            14.120499610900879,
            6.376399993896484
          ]
        },
        {
          "atom_index": 2934,
          "name": "CG",
          "element": "C",
          "coord": [
            2.1870999336242676,
            14.238699913024902,
            6.280300140380859
          ]
        },
        {
          "atom_index": 2935,
          "name": "CD1",
          "element": "C",
          "coord": [
            2.0559000968933105,
            14.311699867248535,
            6.302999973297119
          ]
        },
        {
          "atom_index": 2936,
          "name": "CD2",
          "element": "C",
          "coord": [
            2.3062000274658203,
            14.331500053405762,
            6.297399997711182
          ]
        }
      ]
    },
    {
      "id": "B:110",
      "chain": "B",
      "resseq": 110,
      "icode": "",
      "resname": "GLU",
      "hetflag": " ",
      "sasa": 0.22070901095867157,
      "atoms": [
        {
          "atom_index": 2937,
          "name": "N",
          "element": "N",
          "coord": [
            2.239799976348877,
            13.81089973449707,
            6.452000141143799
          ]
        },
        {
          "atom_index": 2938,
          "name": "CA",
          "element": "C",
          "coord": [
            2.2516000270843506,
            13.709799766540527,
            6.55620002746582
          ]
        },
        {
          "atom_index": 2939,
          "name": "C",
          "element": "C",
          "coord": [
            2.375499963760376,
            13.623600006103516,
            6.525199890136719
          ]
        },
        {
          "atom_index": 2940,
          "name": "O",
          "element": "O",
          "coord": [
            2.4251999855041504,
            13.549099922180176,
            6.610599994659424
          ]
        },
        {
          "atom_index": 2941,
          "name": "CB",
          "element": "C",
          "coord": [
            2.127000093460083,
            13.621899604797363,
            6.559800148010254
          ]
        },
        {
          "atom_index": 2942,
          "name": "CG",
          "element": "C",
          "coord": [
            1.9976999759674072,
            13.698100090026855,
            6.568399906158447
          ]
        },
        {
          "atom_index": 2943,
          "name": "CD",
          "element": "C",
          "coord": [
            1.8763999938964844,
            13.606800079345703,
            6.566800117492676
          ]
        },
        {
          "atom_index": 2944,
          "name": "OE1",
          "element": "O",
          "coord": [
            1.8812999725341797,
            13.497599601745605,
            6.503200054168701
          ]
        },
        {
          "atom_index": 2945,
          "name": "OE2",
          "element": "O",
          "coord": [
            1.7755999565124512,
            13.646200180053711,
            6.627600193023682
          ]
        }
      ]
    },
    {
      "id": "B:111",
      "chain": "B",
      "resseq": 111,
      "icode": "",
      "resname": "GLU",
      "hetflag": " ",
      "sasa": 3.008577346801758,
      "atoms": [
        {
          "atom_index": 2946,
          "name": "N",
          "element": "N",
          "coord": [
            2.4203999042510986,
            13.631600379943848,
            6.399600028991699
          ]
        },
        {
          "atom_index": 2947,
          "name": "CA",
          "element": "C",
          "coord": [
            2.537400007247925,
            13.558500289916992,
            6.3520002365112305
          ]
        },
        {
          "atom_index": 2948,
          "name": "C",
          "element": "C",
          "coord": [
            2.663100004196167,
            13.632699966430664,
            6.396200180053711
          ]
        },
        {
          "atom_index": 2949,
          "name": "O",
          "element": "O",
          "coord": [
            2.7685000896453857,
            13.572500228881836,
            6.413899898529053
          ]
        },
        {
          "atom_index": 2950,
          "name": "CB",
          "element": "C",
          "coord": [
            2.5334999561309814,
            13.542699813842773,
            6.199399948120117
          ]
        },
        {
          "atom_index": 2951,
          "name": "CG",
          "element": "C",
          "coord": [
            2.4807000160217285,
            13.406900405883789,
            6.153200149536133
          ]
        },
        {
          "atom_index": 2952,
          "name": "CD",
          "element": "C",
          "coord": [
            2.460700035095215,
            13.397199630737305,
            6.002900123596191
          ]
        },
        {
          "atom_index": 2953,
          "name": "OE1",
          "element": "O",
          "coord": [
            2.5322000980377197,
            13.46560001373291,
            5.92579984664917
          ]
        },
        {
          "atom_index": 2954,
          "name": "OE2",
          "element": "O",
          "coord": [
            2.3719000816345215,
            13.319600105285645,
            5.962200164794922
          ]
        }
      ]
    },
    {
      "id": "B:112",
      "chain": "B",
      "resseq": 112,
      "icode": "",
      "resname": "GLU",
      "hetflag": " ",
      "sasa": 0.03152985870838165,
      "atoms": [
        {
          "atom_index": 2955,
          "name": "N",
          "element": "N",
          "coord": [
            2.6533000469207764,
            13.764100074768066,
            6.411200046539307
          ]
        },
        {
          "atom_index": 2956,
          "name": "CA",
          "element": "C",
          "coord": [
            2.766200065612793,
            13.842000007629395,
            6.458799839019775
          ]
        },
        {
          "atom_index": 2957,
          "name": "C",
          "element": "C",
          "coord": [
            2.7402000427246094,
            13.86970043182373,
            6.606200218200684
          ]
        },
        {
          "atom_index": 2958,
          "name": "O",
          "element": "O",
          "coord": [
            2.8113999366760254,
            13.947500228881836,
            6.670300006866455
          ]
        },
        {
          "atom_index": 2959,
          "name": "CB",
          "element": "C",
          "coord": [
            2.7769999504089355,
            13.972800254821777,
            6.382599830627441
          ]
        },
        {
          "atom_index": 2960,
          "name": "CG",
          "element": "C",
          "coord": [
            2.7855000495910645,
            13.953399658203125,
            6.2342000007629395
          ]
        },
        {
          "atom_index": 2961,
          "name": "CD",
          "element": "C",
          "coord": [
            2.8399999141693115,
            14.075400352478027,
            6.164100170135498
          ]
        },
        {
          "atom_index": 2962,
          "name": "OE1",
          "element": "O",
          "coord": [
            2.763000011444092,
            14.172100067138672,
            6.142199993133545
          ]
        },
        {
          "atom_index": 2963,
          "name": "OE2",
          "element": "O",
          "coord": [
            2.961199998855591,
            14.074600219726562,
            6.132299900054932
          ]
        }
      ]
    },
    {
      "id": "B:113",
      "chain": "B",
      "resseq": 113,
      "icode": "",
      "resname": "GLY",
      "hetflag": " ",
      "sasa": 0.0,
      "atoms": [
        {
          "atom_index": 2964,
          "name": "N",
          "element": "N",
          "coord": [
            2.632999897003174,
            13.809200286865234,
            6.657199859619141
          ]
        },
        {
          "atom_index": 2965,
          "name": "CA",
          "element": "C",
          "coord": [
            2.595599889755249,
            13.826899528503418,
            6.796299934387207
          ]
        },
        {
          "atom_index": 2966,
          "name": "C",
          "element": "C",
          "coord": [
            2.5934998989105225,
            13.972299575805664,
            6.8383002281188965
          ]
        },
        {
          "atom_index": 2967,
          "name": "O",
          "element": "O",
          "coord": [
            2.615600109100342,
            14.002099990844727,
            6.95550012588501
          ]
        }
      ]
    },
    {
      "id": "B:114",
      "chain": "B",
      "resseq": 114,
      "icode": "",
      "resname": "ALA",
      "hetflag": " ",
      "sasa": 0.0,
      "atoms": [
        {
          "atom_index": 2968,
          "name": "N",
          "element": "N",
          "coord": [
            2.563199996948242,
            14.061400413513184,
            6.743599891662598
          ]
        },
        {
          "atom_index": 2969,
          "name": "CA",
          "element": "C",
          "coord": [
            2.5576000213623047,
            14.205499649047852,
            6.7683000564575195
          ]
        },
        {
          "atom_index": 2970,
          "name": "C",
          "element": "C",
          "coord": [
            2.465399980545044,
            14.236700057983398,
            6.8846001625061035
          ]
        },
        {
          "atom_index": 2971,
          "name": "O",
          "element": "O",
          "coord": [
            2.473099946975708,
            14.343799591064453,
            6.9440999031066895
          ]
        },
        {
          "atom_index": 2972,
          "name": "CB",
          "element": "C",
          "coord": [
            2.509500026702881,
            14.277199745178223,
            6.645100116729736
          ]
        }
      ]
    },
    {
      "id": "B:115",
      "chain": "B",
      "resseq": 115,
      "icode": "",
      "resname": "TYR",
      "hetflag": " ",
      "sasa": 0.0,
      "atoms": [
        {
          "atom_index": 2973,
          "name": "N",
          "element": "N",
          "coord": [
            2.37719988822937,
            14.14229965209961,
            6.914999961853027
          ]
        },
        {
          "atom_index": 2974,
          "name": "CA",
          "element": "C",
          "coord": [
            2.283099889755249,
            14.156299591064453,
            7.023600101470947
          ]
        },
        {
          "atom_index": 2975,
          "name": "C",
          "element": "C",
          "coord": [
            2.3529000282287598,
            14.141200065612793,
            7.156400203704834
          ]
        },
        {
          "atom_index": 2976,
          "name": "O",
          "element": "O",
          "coord": [
            2.3199000358581543,
            14.211400032043457,
            7.251699924468994
          ]
        },
        {
          "atom_index": 2977,
          "name": "CB",
          "element": "C",
          "coord": [
            2.1712000370025635,
            14.053999900817871,
            7.007699966430664
          ]
        },
        {
          "atom_index": 2978,
          "name": "CG",
          "element": "C",
          "coord": [
            2.087100028991699,
            14.08240032196045,
            6.885300159454346
          ]
        },
        {
          "atom_index": 2979,
          "name": "CD1",
          "element": "C",
          "coord": [
            2.0309998989105225,
            14.208900451660156,
            6.865300178527832
          ]
        },
        {
          "atom_index": 2980,
          "name": "CD2",
          "element": "C",
          "coord": [
            2.0664000511169434,
            13.985199928283691,
            6.7881999015808105
          ]
        },
        {
          "atom_index": 2981,
          "name": "CE1",
          "element": "C",
          "coord": [
            1.9572999477386475,
            14.238200187683105,
            6.751200199127197
          ]
        },
        {
          "atom_index": 2982,
          "name": "CE2",
          "element": "C",
          "coord": [
            1.9924999475479126,
            14.01360034942627,
            6.672699928283691
          ]
        },
        {
          "atom_index": 2983,
          "name": "CZ",
          "element": "C",
          "coord": [
            1.9375,
            14.140600204467773,
            6.654900074005127
          ]
        },
        {
          "atom_index": 2984,
          "name": "OH",
          "element": "O",
          "coord": [
            1.8626999855041504,
            14.170100212097168,
            6.541900157928467
          ]
        }
      ]
    },
    {
      "id": "B:116",
      "chain": "B",
      "resseq": 116,
      "icode": "",
      "resname": "GLU",
      "hetflag": " ",
      "sasa": 3.4221434593200684,
      "atoms": [
        {
          "atom_index": 2985,
          "name": "N",
          "element": "N",
          "coord": [
            2.4528000354766846,
            14.053500175476074,
            7.161200046539307
          ]
        },
        {
          "atom_index": 2986,
          "name": "CA",
          "element": "C",
          "coord": [
            2.529099941253662,
            14.029199600219727,
            7.2835001945495605
          ]
        },
        {
          "atom_index": 2987,
          "name": "C",
          "element": "C",
          "coord": [
            2.6403000354766846,
            14.130499839782715,
            7.307300090789795
          ]
        },
        {
          "atom_index": 2988,
          "name": "O",
          "element": "O",
          "coord": [
            2.688999891281128,
            14.140999794006348,
            7.418900012969971
          ]
        },
        {
          "atom_index": 2989,
          "name": "CB",
          "element": "C",
          "coord": [
            2.59089994430542,
            13.889599800109863,
            7.281899929046631
          ]
        },
        {
          "atom_index": 2990,
          "name": "CG",
          "element": "C",
          "coord": [
            2.510499954223633,
            13.783599853515625,
            7.207200050354004
          ]
        },
        {
          "atom_index": 2991,
          "name": "CD",
          "element": "C",
          "coord": [
            2.3814001083374023,
            13.74429988861084,
            7.277599811553955
          ]
        },
        {
          "atom_index": 2992,
          "name": "OE1",
          "element": "O",
          "coord": [
            2.300800085067749,
            13.833600044250488,
            7.307000160217285
          ]
        },
        {
          "atom_index": 2993,
          "name": "OE2",
          "element": "O",
          "coord": [
            2.359100103378296,
            13.623700141906738,
            7.301499843597412
          ]
        }
      ]
    },
    {
      "id": "B:117",
      "chain": "B",
      "resseq": 117,
      "icode": "",
      "resname": "ASP",
      "hetflag": " ",
      "sasa": 1.1350748538970947,
      "atoms": [
        {
          "atom_index": 2994,
          "name": "N",
          "element": "N",
          "coord": [
            2.683799982070923,
            14.201600074768066,
            7.203700065612793
          ]
        },
        {
          "atom_index": 2995,
          "name": "CA",
          "element": "C",
          "coord": [
            2.7904999256134033,
            14.298800468444824,
            7.22160005569458
          ]
        },
        {
          "atom_index": 2996,
          "name": "C",
          "element": "C",
          "coord": [
            2.7492001056671143,
            14.428899765014648,
            7.2916998863220215
          ]
        },
        {
          "atom_index": 2997,
          "name": "O",
          "element": "O",
          "coord": [
            2.717099905014038,
            14.528400421142578,
            7.224400043487549
          ]
        },
        {
          "atom_index": 2998,
          "name": "CB",
          "element": "C",
          "coord": [
            2.858799934387207,
            14.333000183105469,
            7.089399814605713
          ]
        },
        {
          "atom_index": 2999,
          "name": "CG",
          "element": "C",
          "coord": [
            2.9769999980926514,
            14.428999900817871,
            7.108399868011475
          ]
        },
        {
          "atom_index": 3000,
          "name": "OD1",
          "element": "O",
          "coord": [
            3.073499917984009,
            14.390899658203125,
            7.177700042724609
          ]
        },
        {
          "atom_index": 3001,
          "name": "OD2",
          "element": "O",
          "coord": [
            2.972899913787842,
            14.543700218200684,
            7.058599948883057
          ]
        }
      ]
    },
    {
      "id": "B:118",
      "chain": "B",
      "resseq": 118,
      "icode": "",
      "resname": "ASP",
      "hetflag": " ",
      "sasa": 4.855598449707031,
      "atoms": [
        {
          "atom_index": 3002,
          "name": "N",
          "element": "N",
          "coord": [
            2.7588999271392822,
            14.428000450134277,
            7.425600051879883
          ]
        },
        {
          "atom_index": 3003,
          "name": "CA",
          "element": "C",
          "coord": [
            2.7263998985290527,
            14.541399955749512,
            7.515500068664551
          ]
        },
        {
          "atom_index": 3004,
          "name": "C",
          "element": "C",
          "coord": [
            2.599400043487549,
            14.616800308227539,
            7.476200103759766
          ]
        },
        {
          "atom_index": 3005,
          "name": "O",
          "element": "O",
          "coord": [
            2.6070001125335693,
            14.727899551391602,
            7.422599792480469
          ]
        },
        {
          "atom_index": 3006,
          "name": "CB",
          "element": "C",
          "coord": [
            2.8436999320983887,
            14.640000343322754,
            7.523200035095215
          ]
        },
        {
          "atom_index": 3007,
          "name": "CG",
          "element": "C",
          "coord": [
            2.971299886703491,
            14.574999809265137,
            7.571800231933594
          ]
        },
        {
          "atom_index": 3008,
          "name": "OD1",
          "element": "O",
          "coord": [
            2.9818999767303467,
            14.550800323486328,
            7.694200038909912
          ]
        },
        {
          "atom_index": 3009,
          "name": "OD2",
          "element": "O",
          "coord": [
            3.0601000785827637,
            14.547800064086914,
            7.48769998550415
          ]
        }
      ]
    },
    {
      "id": "B:119",
      "chain": "B",
      "resseq": 119,
      "icode": "",
      "resname": "LEU",
      "hetflag": " ",
      "sasa": 0.0,
      "atoms": [
        {
          "atom_index": 3010,
          "name": "N",
          "element": "N",
          "coord": [
            2.4832000732421875,
            14.562700271606445,
            7.511000156402588
          ]
        },
        {
          "atom_index": 3011,
          "name": "CA",
          "element": "C",
          "coord": [
            2.3585000038146973,
            14.626700401306152,
            7.470600128173828
          ]
        },
        {
          "atom_index": 3012,
          "name": "C",
          "element": "C",
          "coord": [
            2.251300096511841,
            14.621700286865234,
            7.576000213623047
          ]
        },
        {
          "atom_index": 3013,
          "name": "O",
          "element": "O",
          "coord": [
            2.2314999103546143,
            14.519499778747559,
            7.641300201416016
          ]
        },
        {
          "atom_index": 3014,
          "name": "CB",
          "element": "C",
          "coord": [
            2.307499885559082,
            14.559000015258789,
            7.343299865722656
          ]
        },
        {
          "atom_index": 3015,
          "name": "CG",
          "element": "C",
          "coord": [
            2.2816998958587646,
            14.64229965209961,
            7.218200206756592
          ]
        },
        {
          "atom_index": 3016,
          "name": "CD1",
          "element": "C",
          "coord": [
            2.378200054168701,
            14.758600234985352,
            7.203000068664551
          ]
        },
        {
          "atom_index": 3017,
          "name": "CD2",
          "element": "C",
          "coord": [
            2.289799928665161,
            14.548800468444824,
            7.099100112915039
          ]
        }
      ]
    },
    {
      "id": "B:120",
      "chain": "B",
      "resseq": 120,
      "icode": "",
      "resname": "ASP",
      "hetflag": " ",
      "sasa": 0.09458957612514496,
      "atoms": [
        {
          "atom_index": 3018,
          "name": "N",
          "element": "N",
          "coord": [
            2.180799961090088,
            14.732799530029297,
            7.5914998054504395
          ]
        },
        {
          "atom_index": 3019,
          "name": "CA",
          "element": "C",
          "coord": [
            2.0732998847961426,
            14.739899635314941,
            7.688899993896484
          ]
        },
        {
          "atom_index": 3020,
          "name": "C",
          "element": "C",
          "coord": [
            1.9392999410629272,
            14.73270034790039,
            7.620800018310547
          ]
        },
        {
          "atom_index": 3021,
          "name": "O",
          "element": "O",
          "coord": [
            1.8479000329971313,
            14.666999816894531,
            7.670499801635742
          ]
        },
        {
          "atom_index": 3022,
          "name": "CB",
          "element": "C",
          "coord": [
            2.0820999145507812,
            14.8681001663208,
            7.772299766540527
          ]
        },
        {
          "atom_index": 3023,
          "name": "CG",
          "element": "C",
          "coord": [
            2.1986000537872314,
            14.866700172424316,
            7.868800163269043
          ]
        },
        {
          "atom_index": 3024,
          "name": "OD1",
          "element": "O",
          "coord": [
            2.2095000743865967,
            14.771200180053711,
            7.94980001449585
          ]
        },
        {
          "atom_index": 3025,
          "name": "OD2",
          "element": "O",
          "coord": [
            2.2808001041412354,
            14.959799766540527,
            7.861499786376953
          ]
        }
      ]
    },
    {
      "id": "B:121",
      "chain": "B",
      "resseq": 121,
      "icode": "",
      "resname": "PHE",
      "hetflag": " ",
      "sasa": 0.0,
      "atoms": [
        {
          "atom_index": 3026,
          "name": "N",
          "element": "N",
          "coord": [
            1.926300048828125,
            14.801199913024902,
            7.507800102233887
          ]
        },
        {
          "atom_index": 3027,
          "name": "CA",
          "element": "C",
          "coord": [
            1.7996000051498413,
            14.801199913024902,
            7.436299800872803
          ]
        },
        {
          "atom_index": 3028,
          "name": "C",
          "element": "C",
          "coord": [
            1.8224999904632568,
            14.78339958190918,
            7.286600112915039
          ]
        },
        {
          "atom_index": 3029,
          "name": "O",
          "element": "O",
          "coord": [
            1.9277000427246094,
            14.819299697875977,
            7.235599994659424
          ]
        },
        {
          "atom_index": 3030,
          "name": "CB",
          "element": "C",
          "coord": [
            1.7280999422073364,
            14.935600280761719,
            7.456999778747559
          ]
        },
        {
          "atom_index": 3031,
          "name": "CG",
          "element": "C",
          "coord": [
            1.6694999933242798,
            14.956299781799316,
            7.595099925994873
          ]
        },
        {
          "atom_index": 3032,
          "name": "CD1",
          "element": "C",
          "coord": [
            1.5405000448226929,
            14.91189956665039,
            7.625500202178955
          ]
        },
        {
          "atom_index": 3033,
          "name": "CD2",
          "element": "C",
          "coord": [
            1.7401000261306763,
            15.026000022888184,
            7.693299770355225
          ]
        },
        {
          "atom_index": 3034,
          "name": "CE1",
          "element": "C",
          "coord": [
            1.4812999963760376,
            14.937100410461426,
            7.751699924468994
          ]
        },
        {
          "atom_index": 3035,
          "name": "CE2",
          "element": "C",
          "coord": [
            1.6823999881744385,
            15.051300048828125,
            7.819200038909912
          ]
        },
        {
          "atom_index": 3036,
          "name": "CZ",
          "element": "C",
          "coord": [
            1.5516999959945679,
            15.005999565124512,
            7.848199844360352
          ]
        }
      ]
    },
    {
      "id": "B:122",
      "chain": "B",
      "resseq": 122,
      "icode": "",
      "resname": "VAL",
      "hetflag": " ",
      "sasa": 0.0,
      "atoms": [
        {
          "atom_index": 3037,
          "name": "N",
          "element": "N",
          "coord": [
            1.7297999858856201,
            14.715399742126465,
            7.219299793243408
          ]
        },
        {
          "atom_index": 3038,
          "name": "CA",
          "element": "C",
          "coord": [
            1.732699990272522,
            14.703700065612793,
            7.072800159454346
          ]
        },
        {
          "atom_index": 3039,
          "name": "C",
          "element": "C",
          "coord": [
            1.5901000499725342,
            14.74470043182373,
            7.035200119018555
          ]
        },
        {
          "atom_index": 3040,
          "name": "O",
          "element": "O",
          "coord": [
            1.4941999912261963,
            14.707599639892578,
            7.103099822998047
          ]
        },
        {
          "atom_index": 3041,
          "name": "CB",
          "element": "C",
          "coord": [
            1.7698999643325806,
            14.560199737548828,
            7.015399932861328
          ]
        },
        {
          "atom_index": 3042,
          "name": "CG1",
          "element": "C",
          "coord": [
            1.6793999671936035,
            14.451299667358398,
            7.065100193023682
          ]
        },
        {
          "atom_index": 3043,
          "name": "CG2",
          "element": "C",
          "coord": [
            1.7590999603271484,
            14.562800407409668,
            6.866199970245361
          ]
        }
      ]
    },
    {
      "id": "B:123",
      "chain": "B",
      "resseq": 123,
      "icode": "",
      "resname": "PHE",
      "hetflag": " ",
      "sasa": 0.0,
      "atoms": [
        {
          "atom_index": 3044,
          "name": "N",
          "element": "N",
          "coord": [
            1.5779000520706177,
            14.833999633789062,
            6.938399791717529
          ]
        },
        {
          "atom_index": 3045,
          "name": "CA",
          "element": "C",
          "coord": [
            1.4472999572753906,
            14.878600120544434,
            6.893700122833252
          ]
        },
        {
          "atom_index": 3046,
          "name": "C",
          "element": "C",
          "coord": [
            1.4368000030517578,
            14.854700088500977,
            6.7444000244140625
          ]
        },
        {
          "atom_index": 3047,
          "name": "O",
          "element": "O",
          "coord": [
            1.5160000324249268,
            14.907699584960938,
            6.668300151824951
          ]
        },
        {
          "atom_index": 3048,
          "name": "CB",
          "element": "C",
          "coord": [
            1.4270000457763672,
            15.02970027923584,
            6.919400215148926
          ]
        },
        {
          "atom_index": 3049,
          "name": "CG",
          "element": "C",
          "coord": [
            1.3870999813079834,
            15.063599586486816,
            7.0609002113342285
          ]
        },
        {
          "atom_index": 3050,
          "name": "CD1",
          "element": "C",
          "coord": [
            1.2537000179290771,
            15.069899559020996,
            7.097499847412109
          ]
        },
        {
          "atom_index": 3051,
          "name": "CD2",
          "element": "C",
          "coord": [
            1.4839999675750732,
            15.090900421142578,
            7.157199859619141
          ]
        },
        {
          "atom_index": 3052,
          "name": "CE1",
          "element": "C",
          "coord": [
            1.2178000211715698,
            15.101200103759766,
            7.228700160980225
          ]
        },
        {
          "atom_index": 3053,
          "name": "CE2",
          "element": "C",
          "coord": [
            1.4486000537872314,
            15.122200012207031,
            7.287899971008301
          ]
        },
        {
          "atom_index": 3054,
          "name": "CZ",
          "element": "C",
          "coord": [
            1.315600037574768,
            15.127699851989746,
            7.323599815368652
          ]
        }
      ]
    },
    {
      "id": "B:124",
      "chain": "B",
      "resseq": 124,
      "icode": "",
      "resname": "TYR",
      "hetflag": " ",
      "sasa": 0.0,
      "atoms": [
        {
          "atom_index": 3055,
          "name": "N",
          "element": "N",
          "coord": [
            1.3421000242233276,
            14.771400451660156,
            6.70359992980957
          ]
        },
        {
          "atom_index": 3056,
          "name": "CA",
          "element": "C",
          "coord": [
            1.3166999816894531,
            14.748000144958496,
            6.562399864196777
          ]
        },
        {
          "atom_index": 3057,
          "name": "C",
          "element": "C",
          "coord": [
            1.2163000106811523,
            14.852899551391602,
            6.53000020980835
          ]
        },
        {
          "atom_index": 3058,
          "name": "O",
          "element": "O",
          "coord": [
            1.1246000528335571,
            14.872699737548828,
            6.605599880218506
          ]
        },
        {
          "atom_index": 3059,
          "name": "CB",
          "element": "C",
          "coord": [
            1.2517999410629272,
            14.6141996383667,
            6.541100025177002
          ]
        },
        {
          "atom_index": 3060,
          "name": "CG",
          "element": "C",
          "coord": [
            1.3452999591827393,
            14.504300117492676,
            6.577400207519531
          ]
        },
        {
          "atom_index": 3061,
          "name": "CD1",
          "element": "C",
          "coord": [
            1.4407999515533447,
            14.460100173950195,
            6.486499786376953
          ]
        },
        {
          "atom_index": 3062,
          "name": "CD2",
          "element": "C",
          "coord": [
            1.3401999473571777,
            14.443900108337402,
            6.7027997970581055
          ]
        },
        {
          "atom_index": 3063,
          "name": "CE1",
          "element": "C",
          "coord": [
            1.5297000408172607,
            14.357500076293945,
            6.519700050354004
          ]
        },
        {
          "atom_index": 3064,
          "name": "CE2",
          "element": "C",
          "coord": [
            1.4290000200271606,
            14.340800285339355,
            6.736499786376953
          ]
        },
        {
          "atom_index": 3065,
          "name": "CZ",
          "element": "C",
          "coord": [
            1.5226000547409058,
            14.298100471496582,
            6.643700122833252
          ]
        },
        {
          "atom_index": 3066,
          "name": "OH",
          "element": "O",
          "coord": [
            1.6079000234603882,
            14.193400382995605,
            6.670300006866455
          ]
        }
      ]
    },
    {
      "id": "B:125",
      "chain": "B",
      "resseq": 125,
      "icode": "",
      "resname": "ASP",
      "hetflag": " ",
      "sasa": 0.0,
      "atoms": [
        {
          "atom_index": 3067,
          "name": "N",
          "element": "N",
          "coord": [
            1.236199975013733,
            14.923700332641602,
            6.421000003814697
          ]
        },
        {
          "atom_index": 3068,
          "name": "CA",
          "element": "C",
          "coord": [
            1.1448999643325806,
            15.026200294494629,
            6.382299900054932
          ]
        },
        {
          "atom_index": 3069,
          "name": "C",
          "element": "C",
          "coord": [
            1.0736000537872314,
            14.971400260925293,
            6.262400150299072
          ]
        },
        {
          "atom_index": 3070,
          "name": "O",
          "element": "O",
          "coord": [
            1.129699945449829,
            14.969900131225586,
            6.153900146484375
          ]
        },
        {
          "atom_index": 3071,
          "name": "CB",
          "element": "C",
          "coord": [
            1.2202999591827393,
            15.152799606323242,
            6.350100040435791
          ]
        },
        {
          "atom_index": 3072,
          "name": "CG",
          "element": "C",
          "coord": [
            1.128600001335144,
            15.268199920654297,
            6.322999954223633
          ]
        },
        {
          "atom_index": 3073,
          "name": "OD1",
          "element": "O",
          "coord": [
            1.0327999591827393,
            15.287300109863281,
            6.401700019836426
          ]
        },
        {
          "atom_index": 3074,
          "name": "OD2",
          "element": "O",
          "coord": [
            1.151900053024292,
            15.340499877929688,
            6.223299980163574
          ]
        }
      ]
    },
    {
      "id": "B:126",
      "chain": "B",
      "resseq": 126,
      "icode": "",
      "resname": "VAL",
      "hetflag": " ",
      "sasa": 0.0,
      "atoms": [
        {
          "atom_index": 3075,
          "name": "N",
          "element": "N",
          "coord": [
            0.9483000040054321,
            14.930899620056152,
            6.28249979019165
          ]
        },
        {
          "atom_index": 3076,
          "name": "CA",
          "element": "C",
          "coord": [
            0.8651999831199646,
            14.867600440979004,
            6.179599761962891
          ]
        },
        {
          "atom_index": 3077,
          "name": "C",
          "element": "C",
          "coord": [
            0.737500011920929,
            14.943300247192383,
            6.14169979095459
          ]
        },
        {
          "atom_index": 3078,
          "name": "O",
          "element": "O",
          "coord": [
            0.671999990940094,
            15.000399589538574,
            6.227399826049805
          ]
        },
        {
          "atom_index": 3079,
          "name": "CB",
          "element": "C",
          "coord": [
            0.8205000162124634,
            14.730600357055664,
            6.2307000160217285
          ]
        },
        {
          "atom_index": 3080,
          "name": "CG1",
          "element": "C",
          "coord": [
            0.781000018119812,
            14.637800216674805,
            6.116300106048584
          ]
        },
        {
          "atom_index": 3081,
          "name": "CG2",
          "element": "C",
          "coord": [
            0.9276000261306763,
            14.671500205993652,
            6.315999984741211
          ]
        }
      ]
    },
    {
      "id": "B:127",
      "chain": "B",
      "resseq": 127,
      "icode": "",
      "resname": "LEU",
      "hetflag": " ",
      "sasa": 0.0,
      "atoms": [
        {
          "atom_index": 3082,
          "name": "N",
          "element": "N",
          "coord": [
            0.6987000107765198,
            14.936300277709961,
            6.013899803161621
          ]
        },
        {
          "atom_index": 3083,
          "name": "CA",
          "element": "C",
          "coord": [
            0.576200008392334,
            15.001399993896484,
            5.965700149536133
          ]
        },
        {
          "atom_index": 3084,
          "name": "C",
          "element": "C",
          "coord": [
            0.4586000144481659,
            14.907600402832031,
            5.983500003814697
          ]
        },
        {
          "atom_index": 3085,
          "name": "O",
          "element": "O",
          "coord": [
            0.47029998898506165,
            14.787500381469727,
            5.962600231170654
          ]
        },
        {
          "atom_index": 3086,
          "name": "CB",
          "element": "C",
          "coord": [
            0.5866000056266785,
            15.041299819946289,
            5.818600177764893
          ]
        },
        {
          "atom_index": 3087,
          "name": "CG",
          "element": "C",
          "coord": [
            0.6751999855041504,
            15.162500381469727,
            5.7881999015808105
          ]
        },
        {
          "atom_index": 3088,
          "name": "CD1",
          "element": "C",
          "coord": [
            0.6783000230789185,
            15.186699867248535,
            5.6356000900268555
          ]
        },
        {
          "atom_index": 3089,
          "name": "CD2",
          "element": "C",
          "coord": [
            0.6229000091552734,
            15.28499984741211,
            5.863500118255615
          ]
        }
      ]
    },
    {
      "id": "B:128",
      "chain": "B",
      "resseq": 128,
      "icode": "",
      "resname": "GLY",
      "hetflag": " ",
      "sasa": 0.0,
      "atoms": [
        {
          "atom_index": 3090,
          "name": "N",
          "element": "N",
          "coord": [
            0.3443000018596649,
            14.964300155639648,
            6.016600131988525
          ]
        },
        {
          "atom_index": 3091,
          "name": "CA",
          "element": "C",
          "coord": [
            0.22689999639987946,
            14.884699821472168,
            6.041100025177002
          ]
        },
        {
          "atom_index": 3092,
          "name": "C",
          "element": "C",
          "coord": [
            0.11699999868869781,
            14.908599853515625,
            5.941500186920166
          ]
        },
        {
          "atom_index": 3093,
          "name": "O",
          "element": "O",
          "coord": [
            0.002199999988079071,
            14.880200386047363,
            5.968500137329102
          ]
        }
      ]
    },
    {
      "id": "B:129",
      "chain": "B",
      "resseq": 129,
      "icode": "",
      "resname": "ASP",
      "hetflag": " ",
      "sasa": 0.0,
      "atoms": [
        {
          "atom_index": 3094,
          "name": "N",
          "element": "N",
          "coord": [
            0.15109999477863312,
            14.963600158691406,
            5.826600074768066
          ]
        },
        {
          "atom_index": 3095,
          "name": "CA",
          "element": "C",
          "coord": [
            0.05249999836087227,
            14.981900215148926,
            5.723499774932861
          ]
        },
        {
          "atom_index": 3096,
          "name": "C",
          "element": "C",
          "coord": [
            0.004399999976158142,
            14.844099998474121,
            5.67609977722168
          ]
        },
        {
          "atom_index": 3097,
          "name": "O",
          "element": "O",
          "coord": [
            -0.1103999987244606,
            14.829400062561035,
            5.633800029754639
          ]
        },
        {
          "atom_index": 3098,
          "name": "CB",
          "element": "C",
          "coord": [
            0.1143999993801117,
            15.061699867248535,
            5.611499786376953
          ]
        },
        {
          "atom_index": 3099,
          "name": "CG",
          "element": "C",
          "coord": [
            0.1525000035762787,
            15.199199676513672,
            5.657400131225586
          ]
        },
        {
          "atom_index": 3100,
          "name": "OD1",
          "element": "O",
          "coord": [
            0.06159999966621399,
            15.281299591064453,
            5.676799774169922
          ]
        },
        {
          "atom_index": 3101,
          "name": "OD2",
          "element": "O",
          "coord": [
            0.2718999981880188,
            15.223699569702148,
            5.68149995803833
          ]
        }
      ]
    },
    {
      "id": "B:130",
      "chain": "B",
      "resseq": 130,
      "icode": "",
      "resname": "VAL",
      "hetflag": " ",
      "sasa": 0.0,
      "atoms": [
        {
          "atom_index": 3102,
          "name": "N",
          "element": "N",
          "coord": [
            0.0925000011920929,
            14.744000434875488,
            5.679800033569336
          ]
        },
        {
          "atom_index": 3103,
          "name": "CA",
          "element": "C",
          "coord": [
            0.05380000174045563,
            14.60770034790039,
            5.643899917602539
          ]
        },
        {
          "atom_index": 3104,
          "name": "C",
          "element": "C",
          "coord": [
            0.10339999943971634,
            14.514800071716309,
            5.753799915313721
          ]
        },
        {
          "atom_index": 3105,
          "name": "O",
          "element": "O",
          "coord": [
            0.22179999947547913,
            14.510499954223633,
            5.783299922943115
          ]
        },
        {
          "atom_index": 3106,
          "name": "CB",
          "element": "C",
          "coord": [
            0.11349999904632568,
            14.560400009155273,
            5.508900165557861
          ]
        },
        {
          "atom_index": 3107,
          "name": "CG1",
          "element": "C",
          "coord": [
            0.06350000202655792,
            14.64799976348877,
            5.394499778747559
          ]
        },
        {
          "atom_index": 3108,
          "name": "CG2",
          "element": "C",
          "coord": [
            0.26440000534057617,
            14.56659984588623,
            5.5152997970581055
          ]
        }
      ]
    },
    {
      "id": "B:131",
      "chain": "B",
      "resseq": 131,
      "icode": "",
      "resname": "VAL",
      "hetflag": " ",
      "sasa": 0.0,
      "atoms": [
        {
          "atom_index": 3109,
          "name": "N",
          "element": "N",
          "coord": [
            0.010999999940395355,
            14.450499534606934,
            5.822800159454346
          ]
        },
        {
          "atom_index": 3110,
          "name": "CA",
          "element": "C",
          "coord": [
            0.05009999871253967,
            14.357000350952148,
            5.928100109100342
          ]
        },
        {
          "atom_index": 3111,
          "name": "C",
          "element": "C",
          "coord": [
            0.029200000688433647,
            14.22029972076416,
            5.864500045776367
          ]
        },
        {
          "atom_index": 3112,
          "name": "O",
          "element": "O",
          "coord": [
            -0.08190000057220459,
            14.16569995880127,
            5.8643999099731445
          ]
        },
        {
          "atom_index": 3113,
          "name": "CB",
          "element": "C",
          "coord": [
            -0.035999998450279236,
            14.366800308227539,
            6.059500217437744
          ]
        },
        {
          "atom_index": 3114,
          "name": "CG1",
          "element": "C",
          "coord": [
            0.025499999523162842,
            14.277600288391113,
            6.167900085449219
          ]
        },
        {
          "atom_index": 3115,
          "name": "CG2",
          "element": "C",
          "coord": [
            -0.04450000077486038,
            14.509099960327148,
            6.109399795532227
          ]
        }
      ]
    },
    {
      "id": "B:132",
      "chain": "B",
      "resseq": 132,
      "icode": "",
      "resname": "CYS",
      "hetflag": " ",
      "sasa": 0.0,
      "atoms": [
        {
          "atom_index": 3116,
          "name": "N",
          "element": "N",
          "coord": [
            0.13420000672340393,
            14.171899795532227,
            5.8007001876831055
          ]
        },
        {
          "atom_index": 3117,
          "name": "CA",
          "element": "C",
          "coord": [
            0.1282999962568283,
            14.045100212097168,
            5.734799861907959
          ]
        },
        {
          "atom_index": 3118,
          "name": "C",
          "element": "C",
          "coord": [
            0.23890000581741333,
            13.961299896240234,
            5.795000076293945
          ]
        },
        {
          "atom_index": 3119,
          "name": "O",
          "element": "O",
          "coord": [
            0.320499986410141,
            14.0108003616333,
            5.87470006942749
          ]
        },
        {
          "atom_index": 3120,
          "name": "CB",
          "element": "C",
          "coord": [
            0.1535000056028366,
            14.069700241088867,
            5.587800025939941
          ]
        },
        {
          "atom_index": 3121,
          "name": "SG",
          "element": "S",
          "coord": [
            0.2937999963760376,
            14.152600288391113,
            5.570199966430664
          ]
        }
      ]
    },
    {
      "id": "B:133",
      "chain": "B",
      "resseq": 133,
      "icode": "",
      "resname": "GLY",
      "hetflag": " ",
      "sasa": 0.0,
      "atoms": [
        {
          "atom_index": 3122,
          "name": "N",
          "element": "N",
          "coord": [
            0.24729999899864197,
            13.83650016784668,
            5.751500129699707
          ]
        },
        {
          "atom_index": 3123,
          "name": "CA",
          "element": "C",
          "coord": [
            0.34950000047683716,
            13.748200416564941,
            5.802199840545654
          ]
        },
        {
          "atom_index": 3124,
          "name": "C",
          "element": "C",
          "coord": [
            0.48579999804496765,
            13.811200141906738,
            5.790200233459473
          ]
        },
        {
          "atom_index": 3125,
          "name": "O",
          "element": "O",
          "coord": [
            0.5680999755859375,
            13.799200057983398,
            5.880000114440918
          ]
        }
      ]
    },
    {
      "id": "B:134",
      "chain": "B",
      "resseq": 134,
      "icode": "",
      "resname": "GLY",
      "hetflag": " ",
      "sasa": 0.0,
      "atoms": [
        {
          "atom_index": 3126,
          "name": "N",
          "element": "N",
          "coord": [
            0.5101000070571899,
            13.880999565124512,
            5.681000232696533
          ]
        },
        {
          "atom_index": 3127,
          "name": "CA",
          "element": "C",
          "coord": [
            0.6399999856948853,
            13.942000389099121,
            5.662399768829346
          ]
        },
        {
          "atom_index": 3128,
          "name": "C",
          "element": "C",
          "coord": [
            0.6748999953269958,
            14.042099952697754,
            5.770599842071533
          ]
        },
        {
          "atom_index": 3129,
          "name": "O",
          "element": "O",
          "coord": [
            0.7736999988555908,
            14.025699615478516,
            5.842599868774414
          ]
        }
      ]
    },
    {
      "id": "B:135",
      "chain": "B",
      "resseq": 135,
      "icode": "",
      "resname": "PHE",
      "hetflag": " ",
      "sasa": 0.0,
      "atoms": [
        {
          "atom_index": 3130,
          "name": "N",
          "element": "N",
          "coord": [
            0.5914000272750854,
            14.144100189208984,
            5.786799907684326
          ]
        },
        {
          "atom_index": 3131,
          "name": "CA",
          "element": "C",
          "coord": [
            0.6193000078201294,
            14.246000289916992,
            5.886099815368652
          ]
        },
        {
          "atom_index": 3132,
          "name": "C",
          "element": "C",
          "coord": [
            0.5906999707221985,
            14.212599754333496,
            6.032199859619141
          ]
        },
        {
          "atom_index": 3133,
          "name": "O",
          "element": "O",
          "coord": [
            0.6389999985694885,
            14.282099723815918,
            6.121200084686279
          ]
        },
        {
          "atom_index": 3134,
          "name": "CB",
          "element": "C",
          "coord": [
            0.5626000165939331,
            14.379799842834473,
            5.841100215911865
          ]
        },
        {
          "atom_index": 3135,
          "name": "CG",
          "element": "C",
          "coord": [
            0.6262999773025513,
            14.428999900817871,
            5.71619987487793
          ]
        },
        {
          "atom_index": 3136,
          "name": "CD1",
          "element": "C",
          "coord": [
            0.7560999989509583,
            14.4798002243042,
            5.718900203704834
          ]
        },
        {
          "atom_index": 3137,
          "name": "CD2",
          "element": "C",
          "coord": [
            0.5618000030517578,
            14.41450023651123,
            5.593699932098389
          ]
        },
        {
          "atom_index": 3138,
          "name": "CE1",
          "element": "C",
          "coord": [
            0.8230999708175659,
            14.515199661254883,
            5.598599910736084
          ]
        },
        {
          "atom_index": 3139,
          "name": "CE2",
          "element": "C",
          "coord": [
            0.6261000037193298,
            14.449299812316895,
            5.472899913787842
          ]
        },
        {
          "atom_index": 3140,
          "name": "CZ",
          "element": "C",
          "coord": [
            0.7576000094413757,
            14.499699592590332,
            5.475299835205078
          ]
        }
      ]
    },
    {
      "id": "B:136",
      "chain": "B",
      "resseq": 136,
      "icode": "",
      "resname": "ALA",
      "hetflag": " ",
      "sasa": 0.0,
      "atoms": [
        {
          "atom_index": 3141,
          "name": "N",
          "element": "N",
          "coord": [
            0.5187000036239624,
            14.103699684143066,
            6.05810022354126
          ]
        },
        {
          "atom_index": 3142,
          "name": "CA",
          "element": "C",
          "coord": [
            0.49380001425743103,
            14.062100410461426,
            6.195700168609619
          ]
        },
        {
          "atom_index": 3143,
          "name": "C",
          "element": "C",
          "coord": [
            0.6068999767303467,
            13.97070026397705,
            6.243100166320801
          ]
        },
        {
          "atom_index": 3144,
          "name": "O",
          "element": "O",
          "coord": [
            0.6116999983787537,
            13.928099632263184,
            6.357600212097168
          ]
        },
        {
          "atom_index": 3145,
          "name": "CB",
          "element": "C",
          "coord": [
            0.3626999855041504,
            13.990300178527832,
            6.20389986038208
          ]
        }
      ]
    },
    {
      "id": "B:137",
      "chain": "B",
      "resseq": 137,
      "icode": "",
      "resname": "MET",
      "hetflag": " ",
      "sasa": 0.0,
      "atoms": [
        {
          "atom_index": 3146,
          "name": "N",
          "element": "N",
          "coord": [
            0.7019000053405762,
            13.9443998336792,
            6.154699802398682
          ]
        },
        {
          "atom_index": 3147,
          "name": "CA",
          "element": "C",
          "coord": [
            0.8144000172615051,
            13.855799674987793,
            6.184800148010254
          ]
        },
        {
          "atom_index": 3148,
          "name": "C",
          "element": "C",
          "coord": [
            0.878600001335144,
            13.874500274658203,
            6.322400093078613
          ]
        },
        {
          "atom_index": 3149,
          "name": "O",
          "element": "O",
          "coord": [
            0.8824999928474426,
            13.780799865722656,
            6.4008002281188965
          ]
        },
        {
          "atom_index": 3150,
          "name": "CB",
          "element": "C",
          "coord": [
            0.9174000024795532,
            13.861100196838379,
            6.070899963378906
          ]
        },
        {
          "atom_index": 3151,
          "name": "CG",
          "element": "C",
          "coord": [
            1.0246000289916992,
            13.755800247192383,
            6.076200008392334
          ]
        },
        {
          "atom_index": 3152,
          "name": "SD",
          "element": "S",
          "coord": [
            1.1460000276565552,
            13.787199974060059,
            6.202899932861328
          ]
        },
        {
          "atom_index": 3153,
          "name": "CE",
          "element": "C",
          "coord": [
            1.2533999681472778,
            13.891799926757812,
            6.119900226593018
          ]
        }
      ]
    },
    {
      "id": "B:138",
      "chain": "B",
      "resseq": 138,
      "icode": "",
      "resname": "PRO",
      "hetflag": " ",
      "sasa": 0.0,
      "atoms": [
        {
          "atom_index": 3154,
          "name": "N",
          "element": "N",
          "coord": [
            0.930899977684021,
            13.994600296020508,
            6.353000164031982
          ]
        },
        {
          "atom_index": 3155,
          "name": "CA",
          "element": "C",
          "coord": [
            0.9927999973297119,
            14.018699645996094,
            6.482999801635742
          ]
        },
        {
          "atom_index": 3156,
          "name": "C",
          "element": "C",
          "coord": [
            0.9056000113487244,
            13.970100402832031,
            6.595799922943115
          ]
        },
        {
          "atom_index": 3157,
          "name": "O",
          "element": "O",
          "coord": [
            0.9549000263214111,
            13.923199653625488,
            6.6975998878479
          ]
        },
        {
          "atom_index": 3158,
          "name": "CB",
          "element": "C",
          "coord": [
            1.00600004196167,
            14.170100212097168,
            6.485400199890137
          ]
        },
        {
          "atom_index": 3159,
          "name": "CG",
          "element": "C",
          "coord": [
            1.0456000566482544,
            14.198200225830078,
            6.347499847412109
          ]
        },
        {
          "atom_index": 3160,
          "name": "CD",
          "element": "C",
          "coord": [
            0.9490000009536743,
            14.11240005493164,
            6.266499996185303
          ]
        }
      ]
    },
    {
      "id": "B:139",
      "chain": "B",
      "resseq": 139,
      "icode": "",
      "resname": "ILE",
      "hetflag": " ",
      "sasa": 0.0,
      "atoms": [
        {
          "atom_index": 3161,
          "name": "N",
          "element": "N",
          "coord": [
            0.7756999731063843,
            13.987000465393066,
            6.580100059509277
          ]
        },
        {
          "atom_index": 3162,
          "name": "CA",
          "element": "C",
          "coord": [
            0.6845999956130981,
            13.941499710083008,
            6.681600093841553
          ]
        },
        {
          "atom_index": 3163,
          "name": "C",
          "element": "C",
          "coord": [
            0.6818000078201294,
            13.788700103759766,
            6.673600196838379
          ]
        },
        {
          "atom_index": 3164,
          "name": "O",
          "element": "O",
          "coord": [
            0.7342000007629395,
            13.722700119018555,
            6.7631001472473145
          ]
        },
        {
          "atom_index": 3165,
          "name": "CB",
          "element": "C",
          "coord": [
            0.5454999804496765,
            14.00220012664795,
            6.662899971008301
          ]
        },
        {
          "atom_index": 3166,
          "name": "CG1",
          "element": "C",
          "coord": [
            0.54830002784729,
            14.150899887084961,
            6.698400020599365
          ]
        },
        {
          "atom_index": 3167,
          "name": "CG2",
          "element": "C",
          "coord": [
            0.44510000944137573,
            13.93220043182373,
            6.75029993057251
          ]
        },
        {
          "atom_index": 3168,
          "name": "CD1",
          "element": "C",
          "coord": [
            0.413100004196167,
            14.218999862670898,
            6.684899806976318
          ]
        }
      ]
    },
    {
      "id": "B:140",
      "chain": "B",
      "resseq": 140,
      "icode": "",
      "resname": "ARG",
      "hetflag": " ",
      "sasa": 0.0,
      "atoms": [
        {
          "atom_index": 3169,
          "name": "N",
          "element": "N",
          "coord": [
            0.6373000144958496,
            13.734800338745117,
            6.559500217437744
          ]
        },
        {
          "atom_index": 3170,
          "name": "CA",
          "element": "C",
          "coord": [
            0.6266000270843506,
            13.59060001373291,
            6.538300037384033
          ]
        },
        {
          "atom_index": 3171,
          "name": "C",
          "element": "C",
          "coord": [
            0.7461000084877014,
            13.510000228881836,
            6.586100101470947
          ]
        },
        {
          "atom_index": 3172,
          "name": "O",
          "element": "O",
          "coord": [
            0.7330999970436096,
            13.423299789428711,
            6.670199871063232
          ]
        },
        {
          "atom_index": 3173,
          "name": "CB",
          "element": "C",
          "coord": [
            0.599399983882904,
            13.559000015258789,
            6.392499923706055
          ]
        },
        {
          "atom_index": 3174,
          "name": "CG",
          "element": "C",
          "coord": [
            0.5759999752044678,
            13.410099983215332,
            6.3703999519348145
          ]
        },
        {
          "atom_index": 3175,
          "name": "CD",
          "element": "C",
          "coord": [
            0.5539000034332275,
            13.370400428771973,
            6.225100040435791
          ]
        },
        {
          "atom_index": 3176,
          "name": "NE",
          "element": "N",
          "coord": [
            0.6718999743461609,
            13.388799667358398,
            6.139999866485596
          ]
        },
        {
          "atom_index": 3177,
          "name": "CZ",
          "element": "C",
          "coord": [
            0.6812999844551086,
            13.485099792480469,
            6.049499988555908
          ]
        },
        {
          "atom_index": 3178,
          "name": "NH1",
          "element": "N",
          "coord": [
            0.5803999900817871,
            13.569100379943848,
            6.03410005569458
          ]
        },
        {
          "atom_index": 3179,
          "name": "NH2",
          "element": "N",
          "coord": [
            0.7901999950408936,
            13.497900009155273,
            5.975399971008301
          ]
        }
      ]
    },
    {
      "id": "B:141",
      "chain": "B",
      "resseq": 141,
      "icode": "",
      "resname": "GLU",
      "hetflag": " ",
      "sasa": 1.7656720876693726,
      "atoms": [
        {
          "atom_index": 3180,
          "name": "N",
          "element": "N",
          "coord": [
            0.8636000156402588,
            13.538000106811523,
            6.534299850463867
          ]
        },
        {
          "atom_index": 3181,
          "name": "CA",
          "element": "C",
          "coord": [
            0.9811000227928162,
            13.463800430297852,
            6.5777997970581055
          ]
        },
        {
          "atom_index": 3182,
          "name": "C",
          "element": "C",
          "coord": [
            1.0298000574111938,
            13.496500015258789,
            6.719299793243408
          ]
        },
        {
          "atom_index": 3183,
          "name": "O",
          "element": "O",
          "coord": [
            1.1401000022888184,
            13.458100318908691,
            6.757199764251709
          ]
        },
        {
          "atom_index": 3184,
          "name": "CB",
          "element": "C",
          "coord": [
            1.093500018119812,
            13.485799789428711,
            6.478700160980225
          ]
        },
        {
          "atom_index": 3185,
          "name": "CG",
          "element": "C",
          "coord": [
            1.0616999864578247,
            13.429200172424316,
            6.344699859619141
          ]
        },
        {
          "atom_index": 3186,
          "name": "CD",
          "element": "C",
          "coord": [
            1.0420000553131104,
            13.281000137329102,
            6.35099983215332
          ]
        },
        {
          "atom_index": 3187,
          "name": "OE1",
          "element": "O",
          "coord": [
            1.1345000267028809,
            13.212900161743164,
            6.401000022888184
          ]
        },
        {
          "atom_index": 3188,
          "name": "OE2",
          "element": "O",
          "coord": [
            0.9343000054359436,
            13.233699798583984,
            6.308199882507324
          ]
        }
      ]
    },
    {
      "id": "B:142",
      "chain": "B",
      "resseq": 142,
      "icode": "",
      "resname": "ASN",
      "hetflag": " ",
      "sasa": 0.2532149851322174,
      "atoms": [
        {
          "atom_index": 3189,
          "name": "N",
          "element": "N",
          "coord": [
            0.951200008392334,
            13.571399688720703,
            6.796199798583984
          ]
        },
        {
          "atom_index": 3190,
          "name": "CA",
          "element": "C",
          "coord": [
            0.9907000064849854,
            13.606499671936035,
            6.9319000244140625
          ]
        },
        {
          "atom_index": 3191,
          "name": "C",
          "element": "C",
          "coord": [
            1.1159000396728516,
            13.696599960327148,
            6.936399936676025
          ]
        },
        {
          "atom_index": 3192,
          "name": "O",
          "element": "O",
          "coord": [
            1.1930999755859375,
            13.69279956817627,
            7.032299995422363
          ]
        },
        {
          "atom_index": 3193,
          "name": "CB",
          "element": "C",
          "coord": [
            1.0194000005722046,
            13.478099822998047,
            7.007400035858154
          ]
        },
        {
          "atom_index": 3194,
          "name": "CG",
          "element": "C",
          "coord": [
            1.0134999752044678,
            13.496600151062012,
            7.154600143432617
          ]
        },
        {
          "atom_index": 3195,
          "name": "OD1",
          "element": "O",
          "coord": [
            0.9383999705314636,
            13.579700469970703,
            7.204699993133545
          ]
        },
        {
          "atom_index": 3196,
          "name": "ND2",
          "element": "N",
          "coord": [
            1.0889999866485596,
            13.416099548339844,
            7.2270002365112305
          ]
        }
      ]
    },
    {
      "id": "B:143",
      "chain": "B",
      "resseq": 143,
      "icode": "",
      "resname": "LYS",
      "hetflag": " ",
      "sasa": 0.0,
      "atoms": [
        {
          "atom_index": 3197,
          "name": "N",
          "element": "N",
          "coord": [
            1.1375000476837158,
            13.776000022888184,
            6.831900119781494
          ]
        },
        {
          "atom_index": 3198,
          "name": "CA",
          "element": "C",
          "coord": [
            1.253499984741211,
            13.864800453186035,
            6.825699806213379
          ]
        },
        {
          "atom_index": 3199,
          "name": "C",
          "element": "C",
          "coord": [
            1.2350000143051147,
            13.993000030517578,
            6.906700134277344
          ]
        },
        {
          "atom_index": 3200,
          "name": "O",
          "element": "O",
          "coord": [
            1.3329999446868896,
            14.053999900817871,
            6.949399948120117
          ]
        },
        {
          "atom_index": 3201,
          "name": "CB",
          "element": "C",
          "coord": [
            1.2838000059127808,
            13.90250015258789,
            6.681099891662598
          ]
        },
        {
          "atom_index": 3202,
          "name": "CG",
          "element": "C",
          "coord": [
            1.2970000505447388,
            13.782899856567383,
            6.592599868774414
          ]
        },
        {
          "atom_index": 3203,
          "name": "CD",
          "element": "C",
          "coord": [
            1.412500023841858,
            13.699999809265137,
            6.636899948120117
          ]
        },
        {
          "atom_index": 3204,
          "name": "CE",
          "element": "C",
          "coord": [
            1.4007999897003174,
            13.56190013885498,
            6.581699848175049
          ]
        },
        {
          "atom_index": 3205,
          "name": "NZ",
          "element": "N",
          "coord": [
            1.381600022315979,
            13.468700408935547,
            6.693299770355225
          ]
        }
      ]
    },
    {
      "id": "B:144",
      "chain": "B",
      "resseq": 144,
      "icode": "",
      "resname": "ALA",
      "hetflag": " ",
      "sasa": 0.0,
      "atoms": [
        {
          "atom_index": 3206,
          "name": "N",
          "element": "N",
          "coord": [
            1.1096999645233154,
            14.034799575805664,
            6.923600196838379
          ]
        },
        {
          "atom_index": 3207,
          "name": "CA",
          "element": "C",
          "coord": [
            1.0750999450683594,
            14.156999588012695,
            6.996300220489502
          ]
        },
        {
          "atom_index": 3208,
          "name": "C",
          "element": "C",
          "coord": [
            0.9724000096321106,
            14.121399879455566,
            7.10230016708374
          ]
        },
        {
          "atom_index": 3209,
          "name": "O",
          "element": "O",
          "coord": [
            0.8639000058174133,
            14.069600105285645,
            7.0725998878479
          ]
        },
        {
          "atom_index": 3210,
          "name": "CB",
          "element": "C",
          "coord": [
            1.0189000368118286,
            14.262200355529785,
            6.897799968719482
          ]
        }
      ]
    },
    {
      "id": "B:145",
      "chain": "B",
      "resseq": 145,
      "icode": "",
      "resname": "GLN",
      "hetflag": " ",
      "sasa": 0.0,
      "atoms": [
        {
          "atom_index": 3211,
          "name": "N",
          "element": "N",
          "coord": [
            1.007099986076355,
            14.14900016784668,
            7.227099895477295
          ]
        },
        {
          "atom_index": 3212,
          "name": "CA",
          "element": "C",
          "coord": [
            0.9190000295639038,
            14.115900039672852,
            7.337699890136719
          ]
        },
        {
          "atom_index": 3213,
          "name": "C",
          "element": "C",
          "coord": [
            0.829200029373169,
            14.232000350952148,
            7.381400108337402
          ]
        },
        {
          "atom_index": 3214,
          "name": "O",
          "element": "O",
          "coord": [
            0.713699996471405,
            14.211000442504883,
            7.418799877166748
          ]
        },
        {
          "atom_index": 3215,
          "name": "CB",
          "element": "C",
          "coord": [
            1.0020999908447266,
            14.067999839782715,
            7.457200050354004
          ]
        },
        {
          "atom_index": 3216,
          "name": "CG",
          "element": "C",
          "coord": [
            1.1444000005722046,
            14.015700340270996,
            7.425600051879883
          ]
        },
        {
          "atom_index": 3217,
          "name": "CD",
          "element": "C",
          "coord": [
            1.146399974822998,
            13.888699531555176,
            7.343599796295166
          ]
        },
        {
          "atom_index": 3218,
          "name": "OE1",
          "element": "O",
          "coord": [
            1.0520999431610107,
            13.809499740600586,
            7.346700191497803
          ]
        },
        {
          "atom_index": 3219,
          "name": "NE2",
          "element": "N",
          "coord": [
            1.2553000450134277,
            13.867400169372559,
            7.270400047302246
          ]
        }
      ]
    },
    {
      "id": "B:146",
      "chain": "B",
      "resseq": 146,
      "icode": "",
      "resname": "GLU",
      "hetflag": " ",
      "sasa": 0.0,
      "atoms": [
        {
          "atom_index": 3220,
          "name": "N",
          "element": "N",
          "coord": [
            0.885200023651123,
            14.352800369262695,
            7.382900238037109
          ]
        },
        {
          "atom_index": 3221,
          "name": "CA",
          "element": "C",
          "coord": [
            0.8134999871253967,
            14.472999572753906,
            7.4222002029418945
          ]
        },
        {
          "atom_index": 3222,
          "name": "C",
          "element": "C",
          "coord": [
            0.7749999761581421,
            14.55679988861084,
            7.301799774169922
          ]
        },
        {
          "atom_index": 3223,
          "name": "O",
          "element": "O",
          "coord": [
            0.8608999848365784,
            14.61989974975586,
            7.238100051879883
          ]
        },
        {
          "atom_index": 3224,
          "name": "CB",
          "element": "C",
          "coord": [
            0.9004999995231628,
            14.560799598693848,
            7.51039981842041
          ]
        },
        {
          "atom_index": 3225,
          "name": "CG",
          "element": "C",
          "coord": [
            0.9110000133514404,
            14.522700309753418,
            7.654399871826172
          ]
        },
        {
          "atom_index": 3226,
          "name": "CD",
          "element": "C",
          "coord": [
            1.0241999626159668,
            14.598400115966797,
            7.725900173187256
          ]
        },
        {
          "atom_index": 3227,
          "name": "OE1",
          "element": "O",
          "coord": [
            1.0253000259399414,
            14.723999977111816,
            7.724100112915039
          ]
        },
        {
          "atom_index": 3228,
          "name": "OE2",
          "element": "O",
          "coord": [
            1.1132999658584595,
            14.530099868774414,
            7.782700061798096
          ]
        }
      ]
    },
    {
      "id": "B:147",
      "chain": "B",
      "resseq": 147,
      "icode": "",
      "resname": "ILE",
      "hetflag": " ",
      "sasa": 0.0,
      "atoms": [
        {
          "atom_index": 3229,
          "name": "N",
          "element": "N",
          "coord": [
            0.6455000042915344,
            14.561599731445312,
            7.274199962615967
          ]
        },
        {
          "atom_index": 3230,
          "name": "CA",
          "element": "C",
          "coord": [
            0.5945000052452087,
            14.638899803161621,
            7.163599967956543
          ]
        },
        {
          "atom_index": 3231,
          "name": "C",
          "element": "C",
          "coord": [
            0.5382999777793884,
            14.774499893188477,
            7.2067999839782715
          ]
        },
        {
          "atom_index": 3232,
          "name": "O",
          "element": "O",
          "coord": [
            0.47119998931884766,
            14.78499984741211,
            7.307600021362305
          ]
        },
        {
          "atom_index": 3233,
          "name": "CB",
          "element": "C",
          "coord": [
            0.48260000348091125,
            14.563300132751465,
            7.093900203704834
          ]
        },
        {
          "atom_index": 3234,
          "name": "CG1",
          "element": "C",
          "coord": [
            0.5196999907493591,
            14.41409969329834,
            7.076200008392334
          ]
        },
        {
          "atom_index": 3235,
          "name": "CG2",
          "element": "C",
          "coord": [
            0.44620001316070557,
            14.635299682617188,
            6.963699817657471
          ]
        },
        {
          "atom_index": 3236,
          "name": "CD1",
          "element": "C",
          "coord": [
            0.6460999846458435,
            14.381500244140625,
            6.997700214385986
          ]
        }
      ]
    },
    {
      "id": "B:148",
      "chain": "B",
      "resseq": 148,
      "icode": "",
      "resname": "TYR",
      "hetflag": " ",
      "sasa": 0.0,
      "atoms": [
        {
          "atom_index": 3237,
          "name": "N",
          "element": "N",
          "coord": [
            0.5698000192642212,
            14.88029956817627,
            7.133900165557861
          ]
        },
        {
          "atom_index": 3238,
          "name": "CA",
          "element": "C",
          "coord": [
            0.5131999850273132,
            15.010499954223633,
            7.16540002822876
          ]
        },
        {
          "atom_index": 3239,
          "name": "C",
          "element": "C",
          "coord": [
            0.453000009059906,
            15.05679988861084,
            7.037700176239014
          ]
        },
        {
          "atom_index": 3240,
          "name": "O",
          "element": "O",
          "coord": [
            0.5157999992370605,
            15.044099807739258,
            6.935299873352051
          ]
        },
        {
          "atom_index": 3241,
          "name": "CB",
          "element": "C",
          "coord": [
            0.6204000115394592,
            15.105299949645996,
            7.211100101470947
          ]
        },
        {
          "atom_index": 3242,
          "name": "CG",
          "element": "C",
          "coord": [
            0.6672000288963318,
            15.06980037689209,
            7.3491997718811035
          ]
        },
        {
          "atom_index": 3243,
          "name": "CD1",
          "element": "C",
          "coord": [
            0.5968000292778015,
            15.112899780273438,
            7.461900234222412
          ]
        },
        {
          "atom_index": 3244,
          "name": "CD2",
          "element": "C",
          "coord": [
            0.7782999873161316,
            14.987199783325195,
            7.367300033569336
          ]
        },
        {
          "atom_index": 3245,
          "name": "CE1",
          "element": "C",
          "coord": [
            0.6373999714851379,
            15.073800086975098,
            7.590799808502197
          ]
        },
        {
          "atom_index": 3246,
          "name": "CE2",
          "element": "C",
          "coord": [
            0.8192999958992004,
            14.946900367736816,
            7.4944000244140625
          ]
        },
        {
          "atom_index": 3247,
          "name": "CZ",
          "element": "C",
          "coord": [
            0.748199999332428,
            14.989700317382812,
            7.604899883270264
          ]
        },
        {
          "atom_index": 3248,
          "name": "OH",
          "element": "O",
          "coord": [
            0.7860000133514404,
            14.94379997253418,
            7.728300094604492
          ]
        }
      ]
    },
    {
      "id": "B:149",
      "chain": "B",
      "resseq": 149,
      "icode": "",
      "resname": "ILE",
      "hetflag": " ",
      "sasa": 0.0,
      "atoms": [
        {
          "atom_index": 3249,
          "name": "N",
          "element": "N",
          "coord": [
            0.32820001244544983,
            15.10159969329834,
            7.04040002822876
          ]
        },
        {
          "atom_index": 3250,
          "name": "CA",
          "element": "C",
          "coord": [
            0.26249998807907104,
            15.145999908447266,
            6.916399955749512
          ]
        },
        {
          "atom_index": 3251,
          "name": "C",
          "element": "C",
          "coord": [
            0.24639999866485596,
            15.296099662780762,
            6.90369987487793
          ]
        },
        {
          "atom_index": 3252,
          "name": "O",
          "element": "O",
          "coord": [
            0.18150000274181366,
            15.357399940490723,
            6.984300136566162
          ]
        },
        {
          "atom_index": 3253,
          "name": "CB",
          "element": "C",
          "coord": [
            0.12030000239610672,
            15.077799797058105,
            6.89739990234375
          ]
        },
        {
          "atom_index": 3254,
          "name": "CG1",
          "element": "C",
          "coord": [
            0.13529999554157257,
            14.925700187683105,
            6.891600131988525
          ]
        },
        {
          "atom_index": 3255,
          "name": "CG2",
          "element": "C",
          "coord": [
            0.05779999867081642,
            15.115900039672852,
            6.766200065612793
          ]
        },
        {
          "atom_index": 3256,
          "name": "CD1",
          "element": "C",
          "coord": [
            0.003599999938160181,
            14.85319995880127,
            6.895500183105469
          ]
        }
      ]
    },
    {
      "id": "B:150",
      "chain": "B",
      "resseq": 150,
      "icode": "",
      "resname": "VAL",
      "hetflag": " ",
      "sasa": 0.0,
      "atoms": [
        {
          "atom_index": 3257,
          "name": "N",
          "element": "N",
          "coord": [
            0.3034999966621399,
            15.353400230407715,
            6.798999786376953
          ]
        },
        {
          "atom_index": 3258,
          "name": "CA",
          "element": "C",
          "coord": [
            0.2896000146865845,
            15.494000434875488,
            6.7733001708984375
          ]
        },
        {
          "atom_index": 3259,
          "name": "C",
          "element": "C",
          "coord": [
            0.163100004196167,
            15.513099670410156,
            6.689000129699707
          ]
        },
        {
          "atom_index": 3260,
          "name": "O",
          "element": "O",
          "coord": [
            0.1445000022649765,
            15.447999954223633,
            6.58459997177124
          ]
        },
        {
          "atom_index": 3261,
          "name": "CB",
          "element": "C",
          "coord": [
            0.4117000102996826,
            15.551300048828125,
            6.696499824523926
          ]
        },
        {
          "atom_index": 3262,
          "name": "CG1",
          "element": "C",
          "coord": [
            0.3799000084400177,
            15.68910026550293,
            6.643099784851074
          ]
        },
        {
          "atom_index": 3263,
          "name": "CG2",
          "element": "C",
          "coord": [
            0.5335000157356262,
            15.560400009155273,
            6.789000034332275
          ]
        }
      ]
    },
    {
      "id": "B:151",
      "chain": "B",
      "resseq": 151,
      "icode": "",
      "resname": "CYS",
      "hetflag": " ",
      "sasa": 0.0,
      "atoms": [
        {
          "atom_index": 3264,
          "name": "N",
          "element": "N",
          "coord": [
            0.07580000162124634,
            15.602899551391602,
            6.733500003814697
          ]
        },
        {
          "atom_index": 3265,
          "name": "CA",
          "element": "C",
          "coord": [
            -0.046300001442432404,
            15.630000114440918,
            6.660799980163574
          ]
        },
        {
          "atom_index": 3266,
          "name": "C",
          "element": "C",
          "coord": [
            -0.08739999681711197,
            15.773799896240234,
            6.684199810028076
          ]
        },
        {
          "atom_index": 3267,
          "name": "O",
          "element": "O",
          "coord": [
            -0.021900000050663948,
            15.846400260925293,
            6.759799957275391
          ]
        },
        {
          "atom_index": 3268,
          "name": "CB",
          "element": "C",
          "coord": [
            -0.1565999984741211,
            15.534700393676758,
            6.703700065612793
          ]
        },
        {
          "atom_index": 3269,
          "name": "SG",
          "element": "S",
          "coord": [
            -0.1835000067949295,
            15.542400360107422,
            6.878499984741211
          ]
        }
      ]
    },
    {
      "id": "B:152",
      "chain": "B",
      "resseq": 152,
      "icode": "",
      "resname": "SER",
      "hetflag": " ",
      "sasa": 0.0,
      "atoms": [
        {
          "atom_index": 3270,
          "name": "N",
          "element": "N",
          "coord": [
            -0.19210000336170197,
            15.816200256347656,
            6.613800048828125
          ]
        },
        {
          "atom_index": 3271,
          "name": "CA",
          "element": "C",
          "coord": [
            -0.24580000340938568,
            15.951899528503418,
            6.623000144958496
          ]
        },
        {
          "atom_index": 3272,
          "name": "C",
          "element": "C",
          "coord": [
            -0.3995000123977661,
            15.939000129699707,
            6.623300075531006
          ]
        },
        {
          "atom_index": 3273,
          "name": "O",
          "element": "O",
          "coord": [
            -0.4510999917984009,
            15.830300331115723,
            6.596700191497803
          ]
        },
        {
          "atom_index": 3274,
          "name": "CB",
          "element": "C",
          "coord": [
            -0.19339999556541443,
            16.037500381469727,
            6.505300045013428
          ]
        },
        {
          "atom_index": 3275,
          "name": "OG",
          "element": "O",
          "coord": [
            -0.23729999363422394,
            15.986700057983398,
            6.38040018081665
          ]
        }
      ]
    },
    {
      "id": "B:153",
      "chain": "B",
      "resseq": 153,
      "icode": "",
      "resname": "GLY",
      "hetflag": " ",
      "sasa": 0.0,
      "atoms": [
        {
          "atom_index": 3276,
          "name": "N",
          "element": "N",
          "coord": [
            -0.47110000252723694,
            16.045000076293945,
            6.660799980163574
          ]
        },
        {
          "atom_index": 3277,
          "name": "CA",
          "element": "C",
          "coord": [
            -0.6173999905586243,
            16.0408992767334,
            6.664700031280518
          ]
        },
        {
          "atom_index": 3278,
          "name": "C",
          "element": "C",
          "coord": [
            -0.6804999709129333,
            16.0393009185791,
            6.526199817657471
          ]
        },
        {
          "atom_index": 3279,
          "name": "O",
          "element": "O",
          "coord": [
            -0.7612000107765198,
            16.124799728393555,
            6.490699768066406
          ]
        }
      ]
    },
    {
      "id": "B:154",
      "chain": "B",
      "resseq": 154,
      "icode": "",
      "resname": "GLU",
      "hetflag": " ",
      "sasa": 0.0,
      "atoms": [
        {
          "atom_index": 3280,
          "name": "N",
          "element": "N",
          "coord": [
            -0.6521000266075134,
            15.933500289916992,
            6.451900005340576
          ]
        },
        {
          "atom_index": 3281,
          "name": "CA",
          "element": "C",
          "coord": [
            -0.6998000144958496,
            15.92300033569336,
            6.316400051116943
          ]
        },
        {
          "atom_index": 3282,
          "name": "C",
          "element": "C",
          "coord": [
            -0.7386000156402588,
            15.77810001373291,
            6.290800094604492
          ]
        },
        {
          "atom_index": 3283,
          "name": "O",
          "element": "O",
          "coord": [
            -0.6870999932289124,
            15.685999870300293,
            6.354899883270264
          ]
        },
        {
          "atom_index": 3284,
          "name": "CB",
          "element": "C",
          "coord": [
            -0.5882999897003174,
            15.974599838256836,
            6.225599765777588
          ]
        },
        {
          "atom_index": 3285,
          "name": "CG",
          "element": "C",
          "coord": [
            -0.6191999912261963,
            15.97719955444336,
            6.081099987030029
          ]
        },
        {
          "atom_index": 3286,
          "name": "CD",
          "element": "C",
          "coord": [
            -0.5892000198364258,
            15.84589958190918,
            6.017600059509277
          ]
        },
        {
          "atom_index": 3287,
          "name": "OE1",
          "element": "O",
          "coord": [
            -0.47999998927116394,
            15.788200378417969,
            6.0493998527526855
          ]
        },
        {
          "atom_index": 3288,
          "name": "OE2",
          "element": "O",
          "coord": [
            -0.6748999953269958,
            15.801899909973145,
            5.936500072479248
          ]
        }
      ]
    },
    {
      "id": "B:155",
      "chain": "B",
      "resseq": 155,
      "icode": "",
      "resname": "MET",
      "hetflag": " ",
      "sasa": 0.0,
      "atoms": [
        {
          "atom_index": 3289,
          "name": "N",
          "element": "N",
          "coord": [
            -0.8342000246047974,
            15.758600234985352,
            6.201000213623047
          ]
        },
        {
          "atom_index": 3290,
          "name": "CA",
          "element": "C",
          "coord": [
            -0.8853999972343445,
            15.626700401306152,
            6.1666998863220215
          ]
        },
        {
          "atom_index": 3291,
          "name": "C",
          "element": "C",
          "coord": [
            -0.7795000076293945,
            15.514599800109863,
            6.134200096130371
          ]
        },
        {
          "atom_index": 3292,
          "name": "O",
          "element": "O",
          "coord": [
            -0.7738000154495239,
            15.409199714660645,
            6.200099945068359
          ]
        },
        {
          "atom_index": 3293,
          "name": "CB",
          "element": "C",
          "coord": [
            -0.9839000105857849,
            15.647600173950195,
            6.05049991607666
          ]
        },
        {
          "atom_index": 3294,
          "name": "CG",
          "element": "C",
          "coord": [
            -1.0959999561309814,
            15.546199798583984,
            6.032400131225586
          ]
        },
        {
          "atom_index": 3295,
          "name": "SD",
          "element": "S",
          "coord": [
            -1.0422999858856201,
            15.38230037689209,
            5.9928998947143555
          ]
        },
        {
          "atom_index": 3296,
          "name": "CE",
          "element": "C",
          "coord": [
            -1.1154999732971191,
            15.297800064086914,
            6.134099960327148
          ]
        }
      ]
    },
    {
      "id": "B:156",
      "chain": "B",
      "resseq": 156,
      "icode": "",
      "resname": "MET",
      "hetflag": " ",
      "sasa": 0.0,
      "atoms": [
        {
          "atom_index": 3297,
          "name": "N",
          "element": "N",
          "coord": [
            -0.6930000185966492,
            15.539400100708008,
            6.036399841308594
          ]
        },
        {
          "atom_index": 3298,
          "name": "CA",
          "element": "C",
          "coord": [
            -0.5946999788284302,
            15.440299987792969,
            5.992400169372559
          ]
        },
        {
          "atom_index": 3299,
          "name": "C",
          "element": "C",
          "coord": [
            -0.48410001397132874,
            15.41349983215332,
            6.091800212860107
          ]
        },
        {
          "atom_index": 3300,
          "name": "O",
          "element": "O",
          "coord": [
            -0.43389999866485596,
            15.301600456237793,
            6.101900100708008
          ]
        },
        {
          "atom_index": 3301,
          "name": "CB",
          "element": "C",
          "coord": [
            -0.5353000164031982,
            15.481399536132812,
            5.85699987411499
          ]
        },
        {
          "atom_index": 3302,
          "name": "CG",
          "element": "C",
          "coord": [
            -0.6384000182151794,
            15.495100021362305,
            5.746099948883057
          ]
        },
        {
          "atom_index": 3303,
          "name": "SD",
          "element": "S",
          "coord": [
            -0.7336000204086304,
            15.34749984741211,
            5.728700160980225
          ]
        },
        {
          "atom_index": 3304,
          "name": "CE",
          "element": "C",
          "coord": [
            -0.6459000110626221,
            15.273900032043457,
            5.586299896240234
          ]
        }
      ]
    },
    {
      "id": "B:157",
      "chain": "B",
      "resseq": 157,
      "icode": "",
      "resname": "ALA",
      "hetflag": " ",
      "sasa": 0.0,
      "atoms": [
        {
          "atom_index": 3305,
          "name": "N",
          "element": "N",
          "coord": [
            -0.44589999318122864,
            15.516799926757812,
            6.16510009765625
          ]
        },
        {
          "atom_index": 3306,
          "name": "CA",
          "element": "C",
          "coord": [
            -0.34290000796318054,
            15.503899574279785,
            6.26609992980957
          ]
        },
        {
          "atom_index": 3307,
          "name": "C",
          "element": "C",
          "coord": [
            -0.39879998564720154,
            15.416600227355957,
            6.379000186920166
          ]
        },
        {
          "atom_index": 3308,
          "name": "O",
          "element": "O",
          "coord": [
            -0.3294999897480011,
            15.329000473022461,
            6.433499813079834
          ]
        },
        {
          "atom_index": 3309,
          "name": "CB",
          "element": "C",
          "coord": [
            -0.3070000112056732,
            15.640299797058105,
            6.318399906158447
          ]
        }
      ]
    },
    {
      "id": "B:158",
      "chain": "B",
      "resseq": 158,
      "icode": "",
      "resname": "MET",
      "hetflag": " ",
      "sasa": 0.0,
      "atoms": [
        {
          "atom_index": 3310,
          "name": "N",
          "element": "N",
          "coord": [
            -0.525600016117096,
            15.437199592590332,
            6.412199974060059
          ]
        },
        {
          "atom_index": 3311,
          "name": "CA",
          "element": "C",
          "coord": [
            -0.5859000086784363,
            15.35949993133545,
            6.518899917602539
          ]
        },
        {
          "atom_index": 3312,
          "name": "C",
          "element": "C",
          "coord": [
            -0.6204000115394592,
            15.220199584960938,
            6.46999979019165
          ]
        },
        {
          "atom_index": 3313,
          "name": "O",
          "element": "O",
          "coord": [
            -0.6104999780654907,
            15.122699737548828,
            6.545100212097168
          ]
        },
        {
          "atom_index": 3314,
          "name": "CB",
          "element": "C",
          "coord": [
            -0.7062000036239624,
            15.432600021362305,
            6.579699993133545
          ]
        },
        {
          "atom_index": 3315,
          "name": "CG",
          "element": "C",
          "coord": [
            -0.6707000136375427,
            15.560600280761719,
            6.651599884033203
          ]
        },
        {
          "atom_index": 3316,
          "name": "SD",
          "element": "S",
          "coord": [
            -0.8220999836921692,
            15.653900146484375,
            6.683899879455566
          ]
        },
        {
          "atom_index": 3317,
          "name": "CE",
          "element": "C",
          "coord": [
            -0.916100025177002,
            15.531200408935547,
            6.758800029754639
          ]
        }
      ]
    },
    {
      "id": "B:159",
      "chain": "B",
      "resseq": 159,
      "icode": "",
      "resname": "TYR",
      "hetflag": " ",
      "sasa": 0.0,
      "atoms": [
        {
          "atom_index": 3318,
          "name": "N",
          "element": "N",
          "coord": [
            -0.6531000137329102,
            15.209799766540527,
            6.341599941253662
          ]
        },
        {
          "atom_index": 3319,
          "name": "CA",
          "element": "C",
          "coord": [
            -0.6833000183105469,
            15.081500053405762,
            6.280200004577637
          ]
        },
        {
          "atom_index": 3320,
          "name": "C",
          "element": "C",
          "coord": [
            -0.5532000064849854,
            14.999899864196777,
            6.278900146484375
          ]
        },
        {
          "atom_index": 3321,
          "name": "O",
          "element": "O",
          "coord": [
            -0.551800012588501,
            14.883000373840332,
            6.3130998611450195
          ]
        },
        {
          "atom_index": 3322,
          "name": "CB",
          "element": "C",
          "coord": [
            -0.7351999878883362,
            15.104499816894531,
            6.138599872589111
          ]
        },
        {
          "atom_index": 3323,
          "name": "CG",
          "element": "C",
          "coord": [
            -0.7526999711990356,
            14.979100227355957,
            6.055200099945068
          ]
        },
        {
          "atom_index": 3324,
          "name": "CD1",
          "element": "C",
          "coord": [
            -0.8537999987602234,
            14.887800216674805,
            6.082399845123291
          ]
        },
        {
          "atom_index": 3325,
          "name": "CD2",
          "element": "C",
          "coord": [
            -0.6710000038146973,
            14.954700469970703,
            5.944699764251709
          ]
        },
        {
          "atom_index": 3326,
          "name": "CE1",
          "element": "C",
          "coord": [
            -0.8733999729156494,
            14.776700019836426,
            6.0019001960754395
          ]
        },
        {
          "atom_index": 3327,
          "name": "CE2",
          "element": "C",
          "coord": [
            -0.6908000111579895,
            14.845000267028809,
            5.864200115203857
          ]
        },
        {
          "atom_index": 3328,
          "name": "CZ",
          "element": "C",
          "coord": [
            -0.7918999791145325,
            14.756600379943848,
            5.893499851226807
          ]
        },
        {
          "atom_index": 3329,
          "name": "OH",
          "element": "O",
          "coord": [
            -0.8130999803543091,
            14.649100303649902,
            5.810999870300293
          ]
        }
      ]
    },
    {
      "id": "B:160",
      "chain": "B",
      "resseq": 160,
      "icode": "",
      "resname": "ALA",
      "hetflag": " ",
      "sasa": 0.0,
      "atoms": [
        {
          "atom_index": 3330,
          "name": "N",
          "element": "N",
          "coord": [
            -0.4429999887943268,
            15.064299583435059,
            6.241799831390381
          ]
        },
        {
          "atom_index": 3331,
          "name": "CA",
          "element": "C",
          "coord": [
            -0.3140999972820282,
            14.999799728393555,
            6.23960018157959
          ]
        },
        {
          "atom_index": 3332,
          "name": "C",
          "element": "C",
          "coord": [
            -0.2775999903678894,
            14.950300216674805,
            6.379899978637695
          ]
        },
        {
          "atom_index": 3333,
          "name": "O",
          "element": "O",
          "coord": [
            -0.22519999742507935,
            14.840499877929688,
            6.393400192260742
          ]
        },
        {
          "atom_index": 3334,
          "name": "CB",
          "element": "C",
          "coord": [
            -0.20659999549388885,
            15.09749984741211,
            6.18720006942749
          ]
        }
      ]
    },
    {
      "id": "B:161",
      "chain": "B",
      "resseq": 161,
      "icode": "",
      "resname": "ALA",
      "hetflag": " ",
      "sasa": 0.0,
      "atoms": [
        {
          "atom_index": 3335,
          "name": "N",
          "element": "N",
          "coord": [
            -0.3075000047683716,
            15.029500007629395,
            6.483799934387207
          ]
        },
        {
          "atom_index": 3336,
          "name": "CA",
          "element": "C",
          "coord": [
            -0.2768999934196472,
            14.993399620056152,
            6.6244001388549805
          ]
        },
        {
          "atom_index": 3337,
          "name": "C",
          "element": "C",
          "coord": [
            -0.3573000133037567,
            14.874899864196777,
            6.668799877166748
          ]
        },
        {
          "atom_index": 3338,
          "name": "O",
          "element": "O",
          "coord": [
            -0.3084999918937683,
            14.788800239562988,
            6.738900184631348
          ]
        },
        {
          "atom_index": 3339,
          "name": "CB",
          "element": "C",
          "coord": [
            -0.29980000853538513,
            15.111599922180176,
            6.720200061798096
          ]
        }
      ]
    },
    {
      "id": "B:162",
      "chain": "B",
      "resseq": 162,
      "icode": "",
      "resname": "ASN",
      "hetflag": " ",
      "sasa": 0.0,
      "atoms": [
        {
          "atom_index": 3340,
          "name": "N",
          "element": "N",
          "coord": [
            -0.4814999997615814,
            14.868300437927246,
            6.62529993057251
          ]
        },
        {
          "atom_index": 3341,
          "name": "CA",
          "element": "C",
          "coord": [
            -0.5647000074386597,
            14.754799842834473,
            6.658400058746338
          ]
        },
        {
          "atom_index": 3342,
          "name": "C",
          "element": "C",
          "coord": [
            -0.5101000070571899,
            14.628100395202637,
            6.588600158691406
          ]
        },
        {
          "atom_index": 3343,
          "name": "O",
          "element": "O",
          "coord": [
            -0.4968000054359436,
            14.520099639892578,
            6.650599956512451
          ]
        },
        {
          "atom_index": 3344,
          "name": "CB",
          "element": "C",
          "coord": [
            -0.7073000073432922,
            14.784600257873535,
            6.6168999671936035
          ]
        },
        {
          "atom_index": 3345,
          "name": "CG",
          "element": "C",
          "coord": [
            -0.8050000071525574,
            14.694600105285645,
            6.683000087738037
          ]
        },
        {
          "atom_index": 3346,
          "name": "OD1",
          "element": "O",
          "coord": [
            -0.8930000066757202,
            14.63860034942627,
            6.618000030517578
          ]
        },
        {
          "atom_index": 3347,
          "name": "ND2",
          "element": "N",
          "coord": [
            -0.7879999876022339,
            14.675299644470215,
            6.813399791717529
          ]
        }
      ]
    },
    {
      "id": "B:163",
      "chain": "B",
      "resseq": 163,
      "icode": "",
      "resname": "ASN",
      "hetflag": " ",
      "sasa": 0.0,
      "atoms": [
        {
          "atom_index": 3348,
          "name": "N",
          "element": "N",
          "coord": [
            -0.4715999960899353,
            14.640399932861328,
            6.461900234222412
          ]
        },
        {
          "atom_index": 3349,
          "name": "CA",
          "element": "C",
          "coord": [
            -0.41530001163482666,
            14.52400016784668,
            6.392099857330322
          ]
        },
        {
          "atom_index": 3350,
          "name": "C",
          "element": "C",
          "coord": [
            -0.2824000120162964,
            14.473799705505371,
            6.449399948120117
          ]
        },
        {
          "atom_index": 3351,
          "name": "O",
          "element": "O",
          "coord": [
            -0.25609999895095825,
            14.354399681091309,
            6.450399875640869
          ]
        },
        {
          "atom_index": 3352,
          "name": "CB",
          "element": "C",
          "coord": [
            -0.40310001373291016,
            14.55049991607666,
            6.2434000968933105
          ]
        },
        {
          "atom_index": 3353,
          "name": "CG",
          "element": "C",
          "coord": [
            -0.5371000170707703,
            14.563899993896484,
            6.177999973297119
          ]
        },
        {
          "atom_index": 3354,
          "name": "OD1",
          "element": "O",
          "coord": [
            -0.6399000287055969,
            14.533599853515625,
            6.239699840545654
          ]
        },
        {
          "atom_index": 3355,
          "name": "ND2",
          "element": "N",
          "coord": [
            -0.5389999747276306,
            14.612500190734863,
            6.054599761962891
          ]
        }
      ]
    },
    {
      "id": "B:164",
      "chain": "B",
      "resseq": 164,
      "icode": "",
      "resname": "ILE",
      "hetflag": " ",
      "sasa": 0.0,
      "atoms": [
        {
          "atom_index": 3356,
          "name": "N",
          "element": "N",
          "coord": [
            -0.19859999418258667,
            14.564499855041504,
            6.497900009155273
          ]
        },
        {
          "atom_index": 3357,
          "name": "CA",
          "element": "C",
          "coord": [
            -0.07159999758005142,
            14.526900291442871,
            6.5584001541137695
          ]
        },
        {
          "atom_index": 3358,
          "name": "C",
          "element": "C",
          "coord": [
            -0.1054999977350235,
            14.450200080871582,
            6.686200141906738
          ]
        },
        {
          "atom_index": 3359,
          "name": "O",
          "element": "O",
          "coord": [
            -0.04800000041723251,
            14.345399856567383,
            6.714200019836426
          ]
        },
        {
          "atom_index": 3360,
          "name": "CB",
          "element": "C",
          "coord": [
            0.012500000186264515,
            14.653900146484375,
            6.585299968719482
          ]
        },
        {
          "atom_index": 3361,
          "name": "CG1",
          "element": "C",
          "coord": [
            0.03700000047683716,
            14.724900245666504,
            6.451600074768066
          ]
        },
        {
          "atom_index": 3362,
          "name": "CG2",
          "element": "C",
          "coord": [
            0.14650000631809235,
            14.618300437927246,
            6.643199920654297
          ]
        },
        {
          "atom_index": 3363,
          "name": "CD1",
          "element": "C",
          "coord": [
            0.09319999814033508,
            14.861599922180176,
            6.460400104522705
          ]
        }
      ]
    },
    {
      "id": "B:165",
      "chain": "B",
      "resseq": 165,
      "icode": "",
      "resname": "SER",
      "hetflag": " ",
      "sasa": 0.0,
      "atoms": [
        {
          "atom_index": 3364,
          "name": "N",
          "element": "N",
          "coord": [
            -0.20990000665187836,
            14.495599746704102,
            6.754499912261963
          ]
        },
        {
          "atom_index": 3365,
          "name": "CA",
          "element": "C",
          "coord": [
            -0.2565000057220459,
            14.431400299072266,
            6.876200199127197
          ]
        },
        {
          "atom_index": 3366,
          "name": "C",
          "element": "C",
          "coord": [
            -0.30880001187324524,
            14.29170036315918,
            6.846199989318848
          ]
        },
        {
          "atom_index": 3367,
          "name": "O",
          "element": "O",
          "coord": [
            -0.2842000126838684,
            14.197400093078613,
            6.921000003814697
          ]
        },
        {
          "atom_index": 3368,
          "name": "CB",
          "element": "C",
          "coord": [
            -0.36410000920295715,
            14.516200065612793,
            6.940899848937988
          ]
        },
        {
          "atom_index": 3369,
          "name": "OG",
          "element": "O",
          "coord": [
            -0.3095000088214874,
            14.64229965209961,
            6.972799777984619
          ]
        }
      ]
    },
    {
      "id": "B:166",
      "chain": "B",
      "resseq": 166,
      "icode": "",
      "resname": "LYS",
      "hetflag": " ",
      "sasa": 0.0,
      "atoms": [
        {
          "atom_index": 3370,
          "name": "N",
          "element": "N",
          "coord": [
            -0.37929999828338623,
            14.276700019836426,
            6.735599994659424
          ]
        },
        {
          "atom_index": 3371,
          "name": "CA",
          "element": "C",
          "coord": [
            -0.4275999963283539,
            14.1451997756958,
            6.69980001449585
          ]
        },
        {
          "atom_index": 3372,
          "name": "C",
          "element": "C",
          "coord": [
            -0.3089999854564667,
            14.051600456237793,
            6.68179988861084
          ]
        },
        {
          "atom_index": 3373,
          "name": "O",
          "element": "O",
          "coord": [
            -0.30720001459121704,
            13.941699981689453,
            6.737599849700928
          ]
        },
        {
          "atom_index": 3374,
          "name": "CB",
          "element": "C",
          "coord": [
            -0.508899986743927,
            14.150799751281738,
            6.572500228881836
          ]
        },
        {
          "atom_index": 3375,
          "name": "CG",
          "element": "C",
          "coord": [
            -0.6407999992370605,
            14.219900131225586,
            6.589799880981445
          ]
        },
        {
          "atom_index": 3376,
          "name": "CD",
          "element": "C",
          "coord": [
            -0.728600025177002,
            14.191300392150879,
            6.4720001220703125
          ]
        },
        {
          "atom_index": 3377,
          "name": "CE",
          "element": "C",
          "coord": [
            -0.8622000217437744,
            14.255900382995605,
            6.488699913024902
          ]
        },
        {
          "atom_index": 3378,
          "name": "NZ",
          "element": "N",
          "coord": [
            -0.9498999714851379,
            14.218199729919434,
            6.375999927520752
          ]
        }
      ]
    },
    {
      "id": "B:167",
      "chain": "B",
      "resseq": 167,
      "icode": "",
      "resname": "GLY",
      "hetflag": " ",
      "sasa": 0.0,
      "atoms": [
        {
          "atom_index": 3379,
          "name": "N",
          "element": "N",
          "coord": [
            -0.20489999651908875,
            14.1003999710083,
            6.614799976348877
          ]
        },
        {
          "atom_index": 3380,
          "name": "CA",
          "element": "C",
          "coord": [
            -0.08590000122785568,
            14.019599914550781,
            6.592899799346924
          ]
        },
        {
          "atom_index": 3381,
          "name": "C",
          "element": "C",
          "coord": [
            -0.009999999776482582,
            13.98740005493164,
            6.71999979019165
          ]
        },
        {
          "atom_index": 3382,
          "name": "O",
          "element": "O",
          "coord": [
            0.0649000033736229,
            13.89050006866455,
            6.72599983215332
          ]
        }
      ]
    },
    {
      "id": "B:168",
      "chain": "B",
      "resseq": 168,
      "icode": "",
      "resname": "ILE",
      "hetflag": " ",
      "sasa": 0.0,
      "atoms": [
        {
          "atom_index": 3383,
          "name": "N",
          "element": "N",
          "coord": [
            -0.023800000548362732,
            14.073200225830078,
            6.820400238037109
          ]
        },
        {
          "atom_index": 3384,
          "name": "CA",
          "element": "C",
          "coord": [
            0.0421999990940094,
            14.04990005493164,
            6.947299957275391
          ]
        },
        {
          "atom_index": 3385,
          "name": "C",
          "element": "C",
          "coord": [
            -0.03709999844431877,
            13.93970012664795,
            7.016499996185303
          ]
        },
        {
          "atom_index": 3386,
          "name": "O",
          "element": "O",
          "coord": [
            0.019099999219179153,
            13.845199584960938,
            7.072800159454346
          ]
        },
        {
          "atom_index": 3387,
          "name": "CB",
          "element": "C",
          "coord": [
            0.04470000043511391,
            14.178799629211426,
            7.033699989318848
          ]
        },
        {
          "atom_index": 3388,
          "name": "CG1",
          "element": "C",
          "coord": [
            0.15929999947547913,
            14.269599914550781,
            6.988699913024902
          ]
        },
        {
          "atom_index": 3389,
          "name": "CG2",
          "element": "C",
          "coord": [
            0.0649000033736229,
            14.144399642944336,
            7.177499771118164
          ]
        },
        {
          "atom_index": 3390,
          "name": "CD1",
          "element": "C",
          "coord": [
            0.1500999927520752,
            14.410900115966797,
            7.0406999588012695
          ]
        }
      ]
    },
    {
      "id": "B:169",
      "chain": "B",
      "resseq": 169,
      "icode": "",
      "resname": "VAL",
      "hetflag": " ",
      "sasa": 0.06453092396259308,
      "atoms": [
        {
          "atom_index": 3391,
          "name": "N",
          "element": "N",
          "coord": [
            -0.16899999976158142,
            13.949799537658691,
            7.004300117492676
          ]
        },
        {
          "atom_index": 3392,
          "name": "CA",
          "element": "C",
          "coord": [
            -0.259799987077713,
            13.854000091552734,
            7.064700126647949
          ]
        },
        {
          "atom_index": 3393,
          "name": "C",
          "element": "C",
          "coord": [
            -0.21639999747276306,
            13.717900276184082,
            7.019499778747559
          ]
        },
        {
          "atom_index": 3394,
          "name": "O",
          "element": "O",
          "coord": [
            -0.16210000216960907,
            13.640600204467773,
            7.098299980163574
          ]
        },
        {
          "atom_index": 3395,
          "name": "CB",
          "element": "C",
          "coord": [
            -0.40459999442100525,
            13.876700401306152,
            7.019199848175049
          ]
        },
        {
          "atom_index": 3396,
          "name": "CG1",
          "element": "C",
          "coord": [
            -0.49050000309944153,
            13.757499694824219,
            7.054599761962891
          ]
        },
        {
          "atom_index": 3397,
          "name": "CG2",
          "element": "C",
          "coord": [
            -0.4602999985218048,
            14.00160026550293,
            7.083799839019775
          ]
        }
      ]
    },
    {
      "id": "B:170",
      "chain": "B",
      "resseq": 170,
      "icode": "",
      "resname": "LYS",
      "hetflag": " ",
      "sasa": 0.0,
      "atoms": [
        {
          "atom_index": 3398,
          "name": "N",
          "element": "N",
          "coord": [
            -0.23080000281333923,
            13.696000099182129,
            6.888800144195557
          ]
        },
        {
          "atom_index": 3399,
          "name": "CA",
          "element": "C",
          "coord": [
            -0.19689999520778656,
            13.571599960327148,
            6.821199893951416
          ]
        },
        {
          "atom_index": 3400,
          "name": "C",
          "element": "C",
          "coord": [
            -0.07199999690055847,
            13.500200271606445,
            6.874199867248535
          ]
        },
        {
          "atom_index": 3401,
          "name": "O",
          "element": "O",
          "coord": [
            -0.07039999961853027,
            13.377300262451172,
            6.883500099182129
          ]
        },
        {
          "atom_index": 3402,
          "name": "CB",
          "element": "C",
          "coord": [
            -0.18019999563694,
            13.600500106811523,
            6.672299861907959
          ]
        },
        {
          "atom_index": 3403,
          "name": "CG",
          "element": "C",
          "coord": [
            -0.17110000550746918,
            13.477299690246582,
            6.583799839019775
          ]
        },
        {
          "atom_index": 3404,
          "name": "CD",
          "element": "C",
          "coord": [
            -0.30970001220703125,
            13.423700332641602,
            6.5447998046875
          ]
        },
        {
          "atom_index": 3405,
          "name": "CE",
          "element": "C",
          "coord": [
            -0.3910999894142151,
            13.531200408935547,
            6.470900058746338
          ]
        },
        {
          "atom_index": 3406,
          "name": "NZ",
          "element": "N",
          "coord": [
            -0.5156000256538391,
            13.476499557495117,
            6.408599853515625
          ]
        }
      ]
    },
    {
      "id": "B:171",
      "chain": "B",
      "resseq": 171,
      "icode": "",
      "resname": "TYR",
      "hetflag": " ",
      "sasa": 0.0,
      "atoms": [
        {
          "atom_index": 3407,
          "name": "N",
          "element": "N",
          "coord": [
            0.03060000017285347,
            13.575900077819824,
            6.912099838256836
          ]
        },
        {
          "atom_index": 3408,
          "name": "CA",
          "element": "C",
          "coord": [
            0.15399999916553497,
            13.51509952545166,
            6.960599899291992
          ]
        },
        {
          "atom_index": 3409,
          "name": "C",
          "element": "C",
          "coord": [
            0.1843000054359436,
            13.526399612426758,
            7.1097002029418945
          ]
        },
        {
          "atom_index": 3410,
          "name": "O",
          "element": "O",
          "coord": [
            0.28769999742507935,
            13.476200103759766,
            7.154900074005127
          ]
        },
        {
          "atom_index": 3411,
          "name": "CB",
          "element": "C",
          "coord": [
            0.2734000086784363,
            13.56719970703125,
            6.879899978637695
          ]
        },
        {
          "atom_index": 3412,
          "name": "CG",
          "element": "C",
          "coord": [
            0.26910001039505005,
            13.526399612426758,
            6.734600067138672
          ]
        },
        {
          "atom_index": 3413,
          "name": "CD1",
          "element": "C",
          "coord": [
            0.2004999965429306,
            13.602800369262695,
            6.641200065612793
          ]
        },
        {
          "atom_index": 3414,
          "name": "CD2",
          "element": "C",
          "coord": [
            0.32850000262260437,
            13.408300399780273,
            6.691800117492676
          ]
        },
        {
          "atom_index": 3415,
          "name": "CE1",
          "element": "C",
          "coord": [
            0.1898999959230423,
            13.562800407409668,
            6.5096001625061035
          ]
        },
        {
          "atom_index": 3416,
          "name": "CE2",
          "element": "C",
          "coord": [
            0.31850001215934753,
            13.367300033569336,
            6.560400009155273
          ]
        },
        {
          "atom_index": 3417,
          "name": "CZ",
          "element": "C",
          "coord": [
            0.249099999666214,
            13.444899559020996,
            6.469600200653076
          ]
        },
        {
          "atom_index": 3418,
          "name": "OH",
          "element": "O",
          "coord": [
            0.23829999566078186,
            13.40429973602295,
            6.3383002281188965
          ]
        }
      ]
    },
    {
      "id": "B:172",
      "chain": "B",
      "resseq": 172,
      "icode": "",
      "resname": "ALA",
      "hetflag": " ",
      "sasa": 0.0,
      "atoms": [
        {
          "atom_index": 3419,
          "name": "N",
          "element": "N",
          "coord": [
            0.09470000118017197,
            13.587499618530273,
            7.186699867248535
          ]
        },
        {
          "atom_index": 3420,
          "name": "CA",
          "element": "C",
          "coord": [
            0.1151999980211258,
            13.604499816894531,
            7.331399917602539
          ]
        },
        {
          "atom_index": 3421,
          "name": "C",
          "element": "C",
          "coord": [
            0.14159999787807465,
            13.475500106811523,
            7.4096999168396
          ]
        },
        {
          "atom_index": 3422,
          "name": "O",
          "element": "O",
          "coord": [
            0.19920000433921814,
            13.478599548339844,
            7.5192999839782715
          ]
        },
        {
          "atom_index": 3423,
          "name": "CB",
          "element": "C",
          "coord": [
            -0.0032999999821186066,
            13.678000450134277,
            7.392199993133545
          ]
        }
      ]
    },
    {
      "id": "B:173",
      "chain": "B",
      "resseq": 173,
      "icode": "",
      "resname": "ASN",
      "hetflag": " ",
      "sasa": 5.66086483001709,
      "atoms": [
        {
          "atom_index": 3424,
          "name": "N",
          "element": "N",
          "coord": [
            0.09849999845027924,
            13.363300323486328,
            7.352799892425537
          ]
        },
        {
          "atom_index": 3425,
          "name": "CA",
          "element": "C",
          "coord": [
            0.11270000040531158,
            13.230600357055664,
            7.413700103759766
          ]
        },
        {
          "atom_index": 3426,
          "name": "C",
          "element": "C",
          "coord": [
            0.23899999260902405,
            13.154199600219727,
            7.372399806976318
          ]
        },
        {
          "atom_index": 3427,
          "name": "O",
          "element": "O",
          "coord": [
            0.3046000003814697,
            13.091300010681152,
            7.4552998542785645
          ]
        },
        {
          "atom_index": 3428,
          "name": "CB",
          "element": "C",
          "coord": [
            -0.009800000116229057,
            13.1451997756958,
            7.378399848937988
          ]
        },
        {
          "atom_index": 3429,
          "name": "CG",
          "element": "C",
          "coord": [
            -0.03720000013709068,
            13.141300201416016,
            7.2281999588012695
          ]
        },
        {
          "atom_index": 3430,
          "name": "OD1",
          "element": "O",
          "coord": [
            0.009800000116229057,
            13.052000045776367,
            7.156300067901611
          ]
        },
        {
          "atom_index": 3431,
          "name": "ND2",
          "element": "N",
          "coord": [
            -0.11169999837875366,
            13.239800453186035,
            7.180200099945068
          ]
        }
      ]
    },
    {
      "id": "B:174",
      "chain": "B",
      "resseq": 174,
      "icode": "",
      "resname": "SER",
      "hetflag": " ",
      "sasa": 2.6331615447998047,
      "atoms": [
        {
          "atom_index": 3432,
          "name": "N",
          "element": "N",
          "coord": [
            0.2712000012397766,
            13.157699584960938,
            7.243500232696533
          ]
        },
        {
          "atom_index": 3433,
          "name": "CA",
          "element": "C",
          "coord": [
            0.3874000012874603,
            13.0871000289917,
            7.1930999755859375
          ]
        },
        {
          "atom_index": 3434,
          "name": "C",
          "element": "C",
          "coord": [
            0.5163999795913696,
            13.146499633789062,
            7.249100208282471
          ]
        },
        {
          "atom_index": 3435,
          "name": "O",
          "element": "O",
          "coord": [
            0.6187000274658203,
            13.077400207519531,
            7.258699893951416
          ]
        },
        {
          "atom_index": 3436,
          "name": "CB",
          "element": "C",
          "coord": [
            0.3880000114440918,
            13.090999603271484,
            7.040200233459473
          ]
        },
        {
          "atom_index": 3437,
          "name": "OG",
          "element": "O",
          "coord": [
            0.37540000677108765,
            13.223799705505371,
            6.992499828338623
          ]
        }
      ]
    },
    {
      "id": "B:175",
      "chain": "B",
      "resseq": 175,
      "icode": "",
      "resname": "GLY",
      "hetflag": " ",
      "sasa": 0.0,
      "atoms": [
        {
          "atom_index": 3438,
          "name": "N",
          "element": "N",
          "coord": [
            0.5113000273704529,
            13.2746000289917,
            7.284999847412109
          ]
        },
        {
          "atom_index": 3439,
          "name": "CA",
          "element": "C",
          "coord": [
            0.6283000111579895,
            13.341099739074707,
            7.338500022888184
          ]
        },
        {
          "atom_index": 3440,
          "name": "C",
          "element": "C",
          "coord": [
            0.5932999849319458,
            13.445500373840332,
            7.441500186920166
          ]
        },
        {
          "atom_index": 3441,
          "name": "O",
          "element": "O",
          "coord": [
            0.48910000920295715,
            13.4375,
            7.505899906158447
          ]
        }
      ]
    },
    {
      "id": "B:176",
      "chain": "B",
      "resseq": 176,
      "icode": "",
      "resname": "SER",
      "hetflag": " ",
      "sasa": 0.4502452611923218,
      "atoms": [
        {
          "atom_index": 3442,
          "name": "N",
          "element": "N",
          "coord": [
            0.679099977016449,
            13.54539966583252,
            7.455699920654297
          ]
        },
        {
          "atom_index": 3443,
          "name": "CA",
          "element": "C",
          "coord": [
            0.6565999984741211,
            13.650300025939941,
            7.553400039672852
          ]
        },
        {
          "atom_index": 3444,
          "name": "C",
          "element": "C",
          "coord": [
            0.6266000270843506,
            13.789999961853027,
            7.497600078582764
          ]
        },
        {
          "atom_index": 3445,
          "name": "O",
          "element": "O",
          "coord": [
            0.6467000246047974,
            13.890000343322754,
            7.567599773406982
          ]
        },
        {
          "atom_index": 3446,
          "name": "CB",
          "element": "C",
          "coord": [
            0.7759000062942505,
            13.654899597167969,
            7.648799896240234
          ]
        },
        {
          "atom_index": 3447,
          "name": "OG",
          "element": "O",
          "coord": [
            0.8967999815940857,
            13.635000228881836,
            7.577199935913086
          ]
        }
      ]
    },
    {
      "id": "B:177",
      "chain": "B",
      "resseq": 177,
      "icode": "",
      "resname": "VAL",
      "hetflag": " ",
      "sasa": 0.0,
      "atoms": [
        {
          "atom_index": 3448,
          "name": "N",
          "element": "N",
          "coord": [
            0.5734000205993652,
            13.796899795532227,
            7.375400066375732
          ]
        },
        {
          "atom_index": 3449,
          "name": "CA",
          "element": "C",
          "coord": [
            0.5403000116348267,
            13.925800323486328,
            7.313000202178955
          ]
        },
        {
          "atom_index": 3450,
          "name": "C",
          "element": "C",
          "coord": [
            0.43149998784065247,
            13.99489974975586,
            7.393099784851074
          ]
        },
        {
          "atom_index": 3451,
          "name": "O",
          "element": "O",
          "coord": [
            0.3310000002384186,
            13.933199882507324,
            7.429800033569336
          ]
        },
        {
          "atom_index": 3452,
          "name": "CB",
          "element": "C",
          "coord": [
            0.4934999942779541,
            13.90999984741211,
            7.164899826049805
          ]
        },
        {
          "atom_index": 3453,
          "name": "CG1",
          "element": "C",
          "coord": [
            0.6022999882698059,
            13.841300010681152,
            7.082900047302246
          ]
        },
        {
          "atom_index": 3454,
          "name": "CG2",
          "element": "C",
          "coord": [
            0.36329999566078186,
            13.828800201416016,
            7.156300067901611
          ]
        }
      ]
    },
    {
      "id": "B:178",
      "chain": "B",
      "resseq": 178,
      "icode": "",
      "resname": "ARG",
      "hetflag": " ",
      "sasa": 1.0445117950439453,
      "atoms": [
        {
          "atom_index": 3455,
          "name": "N",
          "element": "N",
          "coord": [
            0.4537999927997589,
            14.121100425720215,
            7.425600051879883
          ]
        },
        {
          "atom_index": 3456,
          "name": "CA",
          "element": "C",
          "coord": [
            0.35510000586509705,
            14.195199966430664,
            7.502900123596191
          ]
        },
        {
          "atom_index": 3457,
          "name": "C",
          "element": "C",
          "coord": [
            0.35199999809265137,
            14.34060001373291,
            7.458199977874756
          ]
        },
        {
          "atom_index": 3458,
          "name": "O",
          "element": "O",
          "coord": [
            0.4521999955177307,
            14.391500473022461,
            7.40880012512207
          ]
        },
        {
          "atom_index": 3459,
          "name": "CB",
          "element": "C",
          "coord": [
            0.3880000114440918,
            14.18809986114502,
            7.652599811553955
          ]
        },
        {
          "atom_index": 3460,
          "name": "CG",
          "element": "C",
          "coord": [
            0.3919999897480011,
            14.048399925231934,
            7.715700149536133
          ]
        },
        {
          "atom_index": 3461,
          "name": "CD",
          "element": "C",
          "coord": [
            0.25290000438690186,
            13.987500190734863,
            7.728400230407715
          ]
        },
        {
          "atom_index": 3462,
          "name": "NE",
          "element": "N",
          "coord": [
            0.25029999017715454,
            13.865900039672852,
            7.809899806976318
          ]
        },
        {
          "atom_index": 3463,
          "name": "CZ",
          "element": "C",
          "coord": [
            0.2669000029563904,
            13.74269962310791,
            7.762800216674805
          ]
        },
        {
          "atom_index": 3464,
          "name": "NH1",
          "element": "N",
          "coord": [
            0.289000004529953,
            13.722999572753906,
            7.6331000328063965
          ]
        },
        {
          "atom_index": 3465,
          "name": "NH2",
          "element": "N",
          "coord": [
            0.25429999828338623,
            13.638400077819824,
            7.844699859619141
          ]
        }
      ]
    },
    {
      "id": "B:179",
      "chain": "B",
      "resseq": 179,
      "icode": "",
      "resname": "LEU",
      "hetflag": " ",
      "sasa": 0.0,
      "atoms": [
        {
          "atom_index": 3466,
          "name": "N",
          "element": "N",
          "coord": [
            0.23669999837875366,
            14.40530014038086,
            7.472899913787842
          ]
        },
        {
          "atom_index": 3467,
          "name": "CA",
          "element": "C",
          "coord": [
            0.21850000321865082,
            14.544699668884277,
            7.436800003051758
          ]
        },
        {
          "atom_index": 3468,
          "name": "C",
          "element": "C",
          "coord": [
            0.2513999938964844,
            14.63599967956543,
            7.555600166320801
          ]
        },
        {
          "atom_index": 3469,
          "name": "O",
          "element": "O",
          "coord": [
            0.18469999730587006,
            14.633299827575684,
            7.6579999923706055
          ]
        },
        {
          "atom_index": 3470,
          "name": "CB",
          "element": "C",
          "coord": [
            0.07349999994039536,
            14.568499565124512,
            7.392499923706055
          ]
        },
        {
          "atom_index": 3471,
          "name": "CG",
          "element": "C",
          "coord": [
            0.02539999969303608,
            14.712400436401367,
            7.367300033569336
          ]
        },
        {
          "atom_index": 3472,
          "name": "CD1",
          "element": "C",
          "coord": [
            0.10729999840259552,
            14.776599884033203,
            7.257999897003174
          ]
        },
        {
          "atom_index": 3473,
          "name": "CD2",
          "element": "C",
          "coord": [
            -0.11879999935626984,
            14.713700294494629,
            7.327400207519531
          ]
        }
      ]
    },
    {
      "id": "B:180",
      "chain": "B",
      "resseq": 180,
      "icode": "",
      "resname": "GLY",
      "hetflag": " ",
      "sasa": 0.0,
      "atoms": [
        {
          "atom_index": 3474,
          "name": "N",
          "element": "N",
          "coord": [
            0.35679998993873596,
            14.714699745178223,
            7.543000221252441
          ]
        },
        {
          "atom_index": 3475,
          "name": "CA",
          "element": "C",
          "coord": [
            0.39340001344680786,
            14.8056001663208,
            7.649899959564209
          ]
        },
        {
          "atom_index": 3476,
          "name": "C",
          "element": "C",
          "coord": [
            0.30720001459121704,
            14.930100440979004,
            7.657199859619141
          ]
        },
        {
          "atom_index": 3477,
          "name": "O",
          "element": "O",
          "coord": [
            0.30320000648498535,
            14.995400428771973,
            7.760700225830078
          ]
        }
      ]
    },
    {
      "id": "B:181",
      "chain": "B",
      "resseq": 181,
      "icode": "",
      "resname": "GLY",
      "hetflag": " ",
      "sasa": 0.0,
      "atoms": [
        {
          "atom_index": 3478,
          "name": "N",
          "element": "N",
          "coord": [
            0.2442999929189682,
            14.968299865722656,
            7.546899795532227
          ]
        },
        {
          "atom_index": 3479,
          "name": "CA",
          "element": "C",
          "coord": [
            0.15960000455379486,
            15.086999893188477,
            7.5482001304626465
          ]
        },
        {
          "atom_index": 3480,
          "name": "C",
          "element": "C",
          "coord": [
            0.14409999549388885,
            15.157400131225586,
            7.4145002365112305
          ]
        },
        {
          "atom_index": 3481,
          "name": "O",
          "element": "O",
          "coord": [
            0.19480000436306,
            15.112600326538086,
            7.310699939727783
          ]
        }
      ]
    },
    {
      "id": "B:182",
      "chain": "B",
      "resseq": 182,
      "icode": "",
      "resname": "LEU",
      "hetflag": " ",
      "sasa": 0.0,
      "atoms": [
        {
          "atom_index": 3482,
          "name": "N",
          "element": "N",
          "coord": [
            0.06689999997615814,
            15.264800071716309,
            7.415200233459473
          ]
        },
        {
          "atom_index": 3483,
          "name": "CA",
          "element": "C",
          "coord": [
            0.047600001096725464,
            15.345000267028809,
            7.2941999435424805
          ]
        },
        {
          "atom_index": 3484,
          "name": "C",
          "element": "C",
          "coord": [
            0.1225999966263771,
            15.479499816894531,
            7.3094000816345215
          ]
        },
        {
          "atom_index": 3485,
          "name": "O",
          "element": "O",
          "coord": [
            0.13429999351501465,
            15.533900260925293,
            7.420400142669678
          ]
        },
        {
          "atom_index": 3486,
          "name": "CB",
          "element": "C",
          "coord": [
            -0.10090000182390213,
            15.373000144958496,
            7.269800186157227
          ]
        },
        {
          "atom_index": 3487,
          "name": "CG",
          "element": "C",
          "coord": [
            -0.19140000641345978,
            15.249899864196777,
            7.26669979095459
          ]
        },
        {
          "atom_index": 3488,
          "name": "CD1",
          "element": "C",
          "coord": [
            -0.33160001039505005,
            15.297200202941895,
            7.223899841308594
          ]
        },
        {
          "atom_index": 3489,
          "name": "CD2",
          "element": "C",
          "coord": [
            -0.13449999690055847,
            15.140600204467773,
            7.172999858856201
          ]
        }
      ]
    },
    {
      "id": "B:183",
      "chain": "B",
      "resseq": 183,
      "icode": "",
      "resname": "ILE",
      "hetflag": " ",
      "sasa": 0.0,
      "atoms": [
        {
          "atom_index": 3490,
          "name": "N",
          "element": "N",
          "coord": [
            0.1800999939441681,
            15.526800155639648,
            7.19920015335083
          ]
        },
        {
          "atom_index": 3491,
          "name": "CA",
          "element": "C",
          "coord": [
            0.25049999356269836,
            15.65410041809082,
            7.197700023651123
          ]
        },
        {
          "atom_index": 3492,
          "name": "C",
          "element": "C",
          "coord": [
            0.17319999635219574,
            15.732799530029297,
            7.096199989318848
          ]
        },
        {
          "atom_index": 3493,
          "name": "O",
          "element": "O",
          "coord": [
            0.15399999916553497,
            15.686800003051758,
            6.982900142669678
          ]
        },
        {
          "atom_index": 3494,
          "name": "CB",
          "element": "C",
          "coord": [
            0.3977000117301941,
            15.644399642944336,
            7.150300025939941
          ]
        },
        {
          "atom_index": 3495,
          "name": "CG1",
          "element": "C",
          "coord": [
            0.4781999886035919,
            15.55109977722168,
            7.2434000968933105
          ]
        },
        {
          "atom_index": 3496,
          "name": "CG2",
          "element": "C",
          "coord": [
            0.45910000801086426,
            15.786100387573242,
            7.148499965667725
          ]
        },
        {
          "atom_index": 3497,
          "name": "CD1",
          "element": "C",
          "coord": [
            0.6198999881744385,
            15.513999938964844,
            7.190400123596191
          ]
        }
      ]
    },
    {
      "id": "B:184",
      "chain": "B",
      "resseq": 184,
      "icode": "",
      "resname": "CYS",
      "hetflag": " ",
      "sasa": 0.0,
      "atoms": [
        {
          "atom_index": 3498,
          "name": "N",
          "element": "N",
          "coord": [
            0.11949999630451202,
            15.845600128173828,
            7.139699935913086
          ]
        },
        {
          "atom_index": 3499,
          "name": "CA",
          "element": "C",
          "coord": [
            0.04129999876022339,
            15.926600456237793,
            7.049499988555908
          ]
        },
        {
          "atom_index": 3500,
          "name": "C",
          "element": "C",
          "coord": [
            0.1257999986410141,
            16.038700103759766,
            6.996300220489502
          ]
        },
        {
          "atom_index": 3501,
          "name": "O",
          "element": "O",
          "coord": [
            0.17739999294281006,
            16.11709976196289,
            7.07450008392334
          ]
        },
        {
          "atom_index": 3502,
          "name": "CB",
          "element": "C",
          "coord": [
            -0.08110000193119049,
            15.984100341796875,
            7.121399879455566
          ]
        },
        {
          "atom_index": 3503,
          "name": "SG",
          "element": "S",
          "coord": [
            -0.1826999932527542,
            16.098100662231445,
            7.025100231170654
          ]
        }
      ]
    },
    {
      "id": "B:185",
      "chain": "B",
      "resseq": 185,
      "icode": "",
      "resname": "ASN",
      "hetflag": " ",
      "sasa": 0.0,
      "atoms": [
        {
          "atom_index": 3504,
          "name": "N",
          "element": "N",
          "coord": [
            0.15119999647140503,
            16.039899826049805,
            6.865699768066406
          ]
        },
        {
          "atom_index": 3505,
          "name": "CA",
          "element": "C",
          "coord": [
            0.22450000047683716,
            16.15049934387207,
            6.8059000968933105
          ]
        },
        {
          "atom_index": 3506,
          "name": "C",
          "element": "C",
          "coord": [
            0.11559999734163284,
            16.250699996948242,
            6.769499778747559
          ]
        },
        {
          "atom_index": 3507,
          "name": "O",
          "element": "O",
          "coord": [
            0.03539999946951866,
            16.225200653076172,
            6.680799961090088
          ]
        },
        {
          "atom_index": 3508,
          "name": "CB",
          "element": "C",
          "coord": [
            0.29739999771118164,
            16.109100341796875,
            6.6774001121521
          ]
        },
        {
          "atom_index": 3509,
          "name": "CG",
          "element": "C",
          "coord": [
            0.438400000333786,
            16.060699462890625,
            6.7032999992370605
          ]
        },
        {
          "atom_index": 3510,
          "name": "OD1",
          "element": "O",
          "coord": [
            0.5115000009536743,
            16.034900665283203,
            6.6107001304626465
          ]
        },
        {
          "atom_index": 3511,
          "name": "ND2",
          "element": "N",
          "coord": [
            0.47600001096725464,
            16.04669952392578,
            6.829500198364258
          ]
        }
      ]
    },
    {
      "id": "B:186",
      "chain": "B",
      "resseq": 186,
      "icode": "",
      "resname": "SER",
      "hetflag": " ",
      "sasa": 0.0,
      "atoms": [
        {
          "atom_index": 3512,
          "name": "N",
          "element": "N",
          "coord": [
            0.10779999941587448,
            16.362199783325195,
            6.840099811553955
          ]
        },
        {
          "atom_index": 3513,
          "name": "CA",
          "element": "C",
          "coord": [
            0.005200000014156103,
            16.4606990814209,
            6.810400009155273
          ]
        },
        {
          "atom_index": 3514,
          "name": "C",
          "element": "C",
          "coord": [
            0.018699999898672104,
            16.51759910583496,
            6.668499946594238
          ]
        },
        {
          "atom_index": 3515,
          "name": "O",
          "element": "O",
          "coord": [
            0.13050000369548798,
            16.545400619506836,
            6.624800205230713
          ]
        },
        {
          "atom_index": 3516,
          "name": "CB",
          "element": "C",
          "coord": [
            0.015699999406933784,
            16.57430076599121,
            6.909299850463867
          ]
        },
        {
          "atom_index": 3517,
          "name": "OG",
          "element": "O",
          "coord": [
            -0.0649000033736229,
            16.682199478149414,
            6.868299961090088
          ]
        }
      ]
    },
    {
      "id": "B:187",
      "chain": "B",
      "resseq": 187,
      "icode": "",
      "resname": "ARG",
      "hetflag": " ",
      "sasa": 0.0,
      "atoms": [
        {
          "atom_index": 3518,
          "name": "N",
          "element": "N",
          "coord": [
            -0.09350000321865082,
            16.526100158691406,
            6.595300197601318
          ]
        },
        {
          "atom_index": 3519,
          "name": "CA",
          "element": "C",
          "coord": [
            -0.09860000014305115,
            16.58340072631836,
            6.459099769592285
          ]
        },
        {
          "atom_index": 3520,
          "name": "C",
          "element": "C",
          "coord": [
            -0.18150000274181366,
            16.712499618530273,
            6.466000080108643
          ]
        },
        {
          "atom_index": 3521,
          "name": "O",
          "element": "O",
          "coord": [
            -0.22499999403953552,
            16.7632999420166,
            6.36299991607666
          ]
        },
        {
          "atom_index": 3522,
          "name": "CB",
          "element": "C",
          "coord": [
            -0.16050000488758087,
            16.486900329589844,
            6.354800224304199
          ]
        },
        {
          "atom_index": 3523,
          "name": "CG",
          "element": "C",
          "coord": [
            -0.0649000033736229,
            16.38050079345703,
            6.291600227355957
          ]
        },
        {
          "atom_index": 3524,
          "name": "CD",
          "element": "C",
          "coord": [
            -0.08810000121593475,
            16.35759925842285,
            6.1367998123168945
          ]
        },
        {
          "atom_index": 3525,
          "name": "NE",
          "element": "N",
          "coord": [
            -0.22949999570846558,
            16.34119987487793,
            6.1020002365112305
          ]
        },
        {
          "atom_index": 3526,
          "name": "CZ",
          "element": "C",
          "coord": [
            -0.28299999237060547,
            16.23550033569336,
            6.042300224304199
          ]
        },
        {
          "atom_index": 3527,
          "name": "NH1",
          "element": "N",
          "coord": [
            -0.2102999985218048,
            16.131999969482422,
            6.007400035858154
          ]
        },
        {
          "atom_index": 3528,
          "name": "NH2",
          "element": "N",
          "coord": [
            -0.41130000352859497,
            16.232500076293945,
            6.019499778747559
          ]
        }
      ]
    },
    {
      "id": "B:188",
      "chain": "B",
      "resseq": 188,
      "icode": "",
      "resname": "ASN",
      "hetflag": " ",
      "sasa": 0.22218021750450134,
      "atoms": [
        {
          "atom_index": 3529,
          "name": "N",
          "element": "N",
          "coord": [
            -0.19850000739097595,
            16.765399932861328,
            6.587600231170654
          ]
        },
        {
          "atom_index": 3530,
          "name": "CA",
          "element": "C",
          "coord": [
            -0.2770000100135803,
            16.886699676513672,
            6.616499900817871
          ]
        },
        {
          "atom_index": 3531,
          "name": "C",
          "element": "C",
          "coord": [
            -0.4275999963283539,
            16.866600036621094,
            6.599800109863281
          ]
        },
        {
          "atom_index": 3532,
          "name": "O",
          "element": "O",
          "coord": [
            -0.4959000051021576,
            16.952499389648438,
            6.544000148773193
          ]
        },
        {
          "atom_index": 3533,
          "name": "CB",
          "element": "C",
          "coord": [
            -0.23350000381469727,
            17.00429916381836,
            6.53000020980835
          ]
        },
        {
          "atom_index": 3534,
          "name": "CG",
          "element": "C",
          "coord": [
            -0.09709999710321426,
            17.05389976501465,
            6.564499855041504
          ]
        },
        {
          "atom_index": 3535,
          "name": "OD1",
          "element": "O",
          "coord": [
            -0.07590000331401825,
            17.10890007019043,
            6.672599792480469
          ]
        },
        {
          "atom_index": 3536,
          "name": "ND2",
          "element": "N",
          "coord": [
            -0.002099999925121665,
            17.03230094909668,
            6.474999904632568
          ]
        }
      ]
    },
    {
      "id": "B:189",
      "chain": "B",
      "resseq": 189,
      "icode": "",
      "resname": "THR",
      "hetflag": " ",
      "sasa": 0.0,
      "atoms": [
        {
          "atom_index": 3537,
          "name": "N",
          "element": "N",
          "coord": [
            -0.47870001196861267,
            16.753299713134766,
            6.6483001708984375
          ]
        },
        {
          "atom_index": 3538,
          "name": "CA",
          "element": "C",
          "coord": [
            -0.6215000152587891,
            16.718900680541992,
            6.64169979095459
          ]
        },
        {
          "atom_index": 3539,
          "name": "C",
          "element": "C",
          "coord": [
            -0.6836000084877014,
            16.734899520874023,
            6.781199932098389
          ]
        },
        {
          "atom_index": 3540,
          "name": "O",
          "element": "O",
          "coord": [
            -0.6266999840736389,
            16.692800521850586,
            6.881199836730957
          ]
        },
        {
          "atom_index": 3541,
          "name": "CB",
          "element": "C",
          "coord": [
            -0.6398000121116638,
            16.572399139404297,
            6.59119987487793
          ]
        },
        {
          "atom_index": 3542,
          "name": "OG1",
          "element": "O",
          "coord": [
            -0.5777999758720398,
            16.55820083618164,
            6.462800025939941
          ]
        },
        {
          "atom_index": 3543,
          "name": "CG2",
          "element": "C",
          "coord": [
            -0.7849000096321106,
            16.536500930786133,
            6.577099800109863
          ]
        }
      ]
    },
    {
      "id": "B:190",
      "chain": "B",
      "resseq": 190,
      "icode": "",
      "resname": "ASP",
      "hetflag": " ",
      "sasa": 4.004292011260986,
      "atoms": [
        {
          "atom_index": 3544,
          "name": "N",
          "element": "N",
          "coord": [
            -0.8001999855041504,
            16.795700073242188,
            6.7895002365112305
          ]
        },
        {
          "atom_index": 3545,
          "name": "CA",
          "element": "C",
          "coord": [
            -0.862500011920929,
            16.815200805664062,
            6.918799877166748
          ]
        },
        {
          "atom_index": 3546,
          "name": "C",
          "element": "C",
          "coord": [
            -0.904699981212616,
            16.685800552368164,
            6.983799934387207
          ]
        },
        {
          "atom_index": 3547,
          "name": "O",
          "element": "O",
          "coord": [
            -0.9641000032424927,
            16.59939956665039,
            6.920300006866455
          ]
        },
        {
          "atom_index": 3548,
          "name": "CB",
          "element": "C",
          "coord": [
            -0.9836999773979187,
            16.90369987487793,
            6.904600143432617
          ]
        },
        {
          "atom_index": 3549,
          "name": "CG",
          "element": "C",
          "coord": [
            -0.9503999948501587,
            17.034500122070312,
            6.842199802398682
          ]
        },
        {
          "atom_index": 3550,
          "name": "OD1",
          "element": "O",
          "coord": [
            -0.8967999815940857,
            17.035999298095703,
            6.729599952697754
          ]
        },
        {
          "atom_index": 3551,
          "name": "OD2",
          "element": "O",
          "coord": [
            -0.9785000085830688,
            17.136499404907227,
            6.906599998474121
          ]
        }
      ]
    },
    {
      "id": "B:191",
      "chain": "B",
      "resseq": 191,
      "icode": "",
      "resname": "ARG",
      "hetflag": " ",
      "sasa": 3.2072701454162598,
      "atoms": [
        {
          "atom_index": 3552,
          "name": "N",
          "element": "N",
          "coord": [
            -0.8776000142097473,
            16.675399780273438,
            7.11299991607666
          ]
        },
        {
          "atom_index": 3553,
          "name": "CA",
          "element": "C",
          "coord": [
            -0.9140999913215637,
            16.5575008392334,
            7.1894001960754395
          ]
        },
        {
          "atom_index": 3554,
          "name": "C",
          "element": "C",
          "coord": [
            -0.8381999731063843,
            16.43199920654297,
            7.1433000564575195
          ]
        },
        {
          "atom_index": 3555,
          "name": "O",
          "element": "O",
          "coord": [
            -0.8751000165939331,
            16.319400787353516,
            7.176199913024902
          ]
        },
        {
          "atom_index": 3556,
          "name": "CB",
          "element": "C",
          "coord": [
            -1.0670000314712524,
            16.53820037841797,
            7.1834001541137695
          ]
        },
        {
          "atom_index": 3557,
          "name": "CG",
          "element": "C",
          "coord": [
            -1.1476000547409058,
            16.670400619506836,
            7.198999881744385
          ]
        },
        {
          "atom_index": 3558,
          "name": "CD",
          "element": "C",
          "coord": [
            -1.2943999767303467,
            16.64419937133789,
            7.218699932098389
          ]
        },
        {
          "atom_index": 3559,
          "name": "NE",
          "element": "N",
          "coord": [
            -1.3187999725341797,
            16.56599998474121,
            7.3394999504089355
          ]
        },
        {
          "atom_index": 3560,
          "name": "CZ",
          "element": "C",
          "coord": [
            -1.4270999431610107,
            16.492399215698242,
            7.3597002029418945
          ]
        },
        {
          "atom_index": 3561,
          "name": "NH1",
          "element": "N",
          "coord": [
            -1.5216000080108643,
            16.488100051879883,
            7.2667999267578125
          ]
        },
        {
          "atom_index": 3562,
          "name": "NH2",
          "element": "N",
          "coord": [
            -1.4372999668121338,
            16.416500091552734,
            7.4679999351501465
          ]
        }
      ]
    },
    {
      "id": "B:192",
      "chain": "B",
      "resseq": 192,
      "icode": "",
      "resname": "GLU",
      "hetflag": " ",
      "sasa": 0.0,
      "atoms": [
        {
          "atom_index": 3563,
          "name": "N",
          "element": "N",
          "coord": [
            -0.7267000079154968,
            16.45330047607422,
            7.074399948120117
          ]
        },
        {
          "atom_index": 3564,
          "name": "CA",
          "element": "C",
          "coord": [
            -0.6427000164985657,
            16.345500946044922,
            7.021599769592285
          ]
        },
        {
          "atom_index": 3565,
          "name": "C",
          "element": "C",
          "coord": [
            -0.5860000252723694,
            16.26219940185547,
            7.134500026702881
          ]
        },
        {
          "atom_index": 3566,
          "name": "O",
          "element": "O",
          "coord": [
            -0.5913000106811523,
            16.139699935913086,
            7.131100177764893
          ]
        },
        {
          "atom_index": 3567,
          "name": "CB",
          "element": "C",
          "coord": [
            -0.5285999774932861,
            16.405799865722656,
            6.942299842834473
          ]
        },
        {
          "atom_index": 3568,
          "name": "CG",
          "element": "C",
          "coord": [
            -0.444599986076355,
            16.306400299072266,
            6.8730998039245605
          ]
        },
        {
          "atom_index": 3569,
          "name": "CD",
          "element": "C",
          "coord": [
            -0.36039999127388,
            16.36680030822754,
            6.760900020599365
          ]
        },
        {
          "atom_index": 3570,
          "name": "OE1",
          "element": "O",
          "coord": [
            -0.33809998631477356,
            16.489700317382812,
            6.762499809265137
          ]
        },
        {
          "atom_index": 3571,
          "name": "OE2",
          "element": "O",
          "coord": [
            -0.3156999945640564,
            16.289899826049805,
            6.67110013961792
          ]
        }
      ]
    },
    {
      "id": "B:193",
      "chain": "B",
      "resseq": 193,
      "icode": "",
      "resname": "ASP",
      "hetflag": " ",
      "sasa": 0.2522388696670532,
      "atoms": [
        {
          "atom_index": 3572,
          "name": "N",
          "element": "N",
          "coord": [
            -0.5339999794960022,
            16.330299377441406,
            7.236000061035156
          ]
        },
        {
          "atom_index": 3573,
          "name": "CA",
          "element": "C",
          "coord": [
            -0.4778999984264374,
            16.264799118041992,
            7.352799892425537
          ]
        },
        {
          "atom_index": 3574,
          "name": "C",
          "element": "C",
          "coord": [
            -0.5867000222206116,
            16.1875,
            7.426599979400635
          ]
        },
        {
          "atom_index": 3575,
          "name": "O",
          "element": "O",
          "coord": [
            -0.5698999762535095,
            16.071300506591797,
            7.463500022888184
          ]
        },
        {
          "atom_index": 3576,
          "name": "CB",
          "element": "C",
          "coord": [
            -0.4138000011444092,
            16.369300842285156,
            7.443699836730957
          ]
        },
        {
          "atom_index": 3577,
          "name": "CG",
          "element": "C",
          "coord": [
            -0.5116000175476074,
            16.481000900268555,
            7.486299991607666
          ]
        },
        {
          "atom_index": 3578,
          "name": "OD1",
          "element": "O",
          "coord": [
            -0.5687999725341797,
            16.551700592041016,
            7.39900016784668
          ]
        },
        {
          "atom_index": 3579,
          "name": "OD2",
          "element": "O",
          "coord": [
            -0.5289999842643738,
            16.499099731445312,
            7.609000205993652
          ]
        }
      ]
    },
    {
      "id": "B:194",
      "chain": "B",
      "resseq": 194,
      "icode": "",
      "resname": "GLU",
      "hetflag": " ",
      "sasa": 2.2386200428009033,
      "atoms": [
        {
          "atom_index": 3580,
          "name": "N",
          "element": "N",
          "coord": [
            -0.701200008392334,
            16.25,
            7.445499897003174
          ]
        },
        {
          "atom_index": 3581,
          "name": "CA",
          "element": "C",
          "coord": [
            -0.8090999722480774,
            16.18239974975586,
            7.514800071716309
          ]
        },
        {
          "atom_index": 3582,
          "name": "C",
          "element": "C",
          "coord": [
            -0.8629999756813049,
            16.067699432373047,
            7.429699897766113
          ]
        },
        {
          "atom_index": 3583,
          "name": "O",
          "element": "O",
          "coord": [
            -0.9093000292778015,
            15.966400146484375,
            7.4847002029418945
          ]
        },
        {
          "atom_index": 3584,
          "name": "CB",
          "element": "C",
          "coord": [
            -0.9185000061988831,
            16.28230094909668,
            7.560100078582764
          ]
        },
        {
          "atom_index": 3585,
          "name": "CG",
          "element": "C",
          "coord": [
            -0.9203000068664551,
            16.41119956970215,
            7.477700233459473
          ]
        },
        {
          "atom_index": 3586,
          "name": "CD",
          "element": "C",
          "coord": [
            -0.9955999851226807,
            16.529300689697266,
            7.541800022125244
          ]
        },
        {
          "atom_index": 3587,
          "name": "OE1",
          "element": "O",
          "coord": [
            -1.1202000379562378,
            16.523099899291992,
            7.552499771118164
          ]
        },
        {
          "atom_index": 3588,
          "name": "OE2",
          "element": "O",
          "coord": [
            -0.9300000071525574,
            16.631500244140625,
            7.574699878692627
          ]
        }
      ]
    },
    {
      "id": "B:195",
      "chain": "B",
      "resseq": 195,
      "icode": "",
      "resname": "LEU",
      "hetflag": " ",
      "sasa": 0.0,
      "atoms": [
        {
          "atom_index": 3589,
          "name": "N",
          "element": "N",
          "coord": [
            -0.8521999716758728,
            16.077899932861328,
            7.297100067138672
          ]
        },
        {
          "atom_index": 3590,
          "name": "CA",
          "element": "C",
          "coord": [
            -0.9000999927520752,
            15.968099594116211,
            7.210100173950195
          ]
        },
        {
          "atom_index": 3591,
          "name": "C",
          "element": "C",
          "coord": [
            -0.8090999722480774,
            15.84570026397705,
            7.2230000495910645
          ]
        },
        {
          "atom_index": 3592,
          "name": "O",
          "element": "O",
          "coord": [
            -0.8547000288963318,
            15.730799674987793,
            7.233500003814697
          ]
        },
        {
          "atom_index": 3593,
          "name": "CB",
          "element": "C",
          "coord": [
            -0.9093999862670898,
            16.01300048828125,
            7.063799858093262
          ]
        },
        {
          "atom_index": 3594,
          "name": "CG",
          "element": "C",
          "coord": [
            -0.941100001335144,
            15.90880012512207,
            6.954800128936768
          ]
        },
        {
          "atom_index": 3595,
          "name": "CD1",
          "element": "C",
          "coord": [
            -1.0597000122070312,
            15.823599815368652,
            6.988800048828125
          ]
        },
        {
          "atom_index": 3596,
          "name": "CD2",
          "element": "C",
          "coord": [
            -0.9639999866485596,
            15.976900100708008,
            6.821199893951416
          ]
        }
      ]
    },
    {
      "id": "B:196",
      "chain": "B",
      "resseq": 196,
      "icode": "",
      "resname": "ILE",
      "hetflag": " ",
      "sasa": 0.0,
      "atoms": [
        {
          "atom_index": 3597,
          "name": "N",
          "element": "N",
          "coord": [
            -0.679099977016449,
            15.871299743652344,
            7.228700160980225
          ]
        },
        {
          "atom_index": 3598,
          "name": "CA",
          "element": "C",
          "coord": [
            -0.5827000141143799,
            15.765000343322754,
            7.240499973297119
          ]
        },
        {
          "atom_index": 3599,
          "name": "C",
          "element": "C",
          "coord": [
            -0.5877000093460083,
            15.70740032196045,
            7.382999897003174
          ]
        },
        {
          "atom_index": 3600,
          "name": "O",
          "element": "O",
          "coord": [
            -0.574400007724762,
            15.58590030670166,
            7.402699947357178
          ]
        },
        {
          "atom_index": 3601,
          "name": "CB",
          "element": "C",
          "coord": [
            -0.44290000200271606,
            15.816900253295898,
            7.197199821472168
          ]
        },
        {
          "atom_index": 3602,
          "name": "CG1",
          "element": "C",
          "coord": [
            -0.4496999979019165,
            15.861800193786621,
            7.05019998550415
          ]
        },
        {
          "atom_index": 3603,
          "name": "CG2",
          "element": "C",
          "coord": [
            -0.33649998903274536,
            15.706700325012207,
            7.207699775695801
          ]
        },
        {
          "atom_index": 3604,
          "name": "CD1",
          "element": "C",
          "coord": [
            -0.512499988079071,
            15.758199691772461,
            6.95959997177124
          ]
        }
      ]
    },
    {
      "id": "B:197",
      "chain": "B",
      "resseq": 197,
      "icode": "",
      "resname": "ILE",
      "hetflag": " ",
      "sasa": 0.935698390007019,
      "atoms": [
        {
          "atom_index": 3605,
          "name": "N",
          "element": "N",
          "coord": [
            -0.6096000075340271,
            15.792699813842773,
            7.482800006866455
          ]
        },
        {
          "atom_index": 3606,
          "name": "CA",
          "element": "C",
          "coord": [
            -0.6194000244140625,
            15.742899894714355,
            7.621200084686279
          ]
        },
        {
          "atom_index": 3607,
          "name": "C",
          "element": "C",
          "coord": [
            -0.7365000247955322,
            15.644100189208984,
            7.6209001541137695
          ]
        },
        {
          "atom_index": 3608,
          "name": "O",
          "element": "O",
          "coord": [
            -0.7232999801635742,
            15.52910041809082,
            7.662099838256836
          ]
        },
        {
          "atom_index": 3609,
          "name": "CB",
          "element": "C",
          "coord": [
            -0.6450999975204468,
            15.860400199890137,
            7.7221999168396
          ]
        },
        {
          "atom_index": 3610,
          "name": "CG1",
          "element": "C",
          "coord": [
            -0.5156000256538391,
            15.935500144958496,
            7.747000217437744
          ]
        },
        {
          "atom_index": 3611,
          "name": "CG2",
          "element": "C",
          "coord": [
            -0.6973000168800354,
            15.8100004196167,
            7.855500221252441
          ]
        },
        {
          "atom_index": 3612,
          "name": "CD1",
          "element": "C",
          "coord": [
            -0.5361999869346619,
            16.067100524902344,
            7.809999942779541
          ]
        }
      ]
    },
    {
      "id": "B:198",
      "chain": "B",
      "resseq": 198,
      "icode": "",
      "resname": "ALA",
      "hetflag": " ",
      "sasa": 0.0,
      "atoms": [
        {
          "atom_index": 3613,
          "name": "N",
          "element": "N",
          "coord": [
            -0.8478999733924866,
            15.688199996948242,
            7.563399791717529
          ]
        },
        {
          "atom_index": 3614,
          "name": "CA",
          "element": "C",
          "coord": [
            -0.9682000279426575,
            15.606100082397461,
            7.552999973297119
          ]
        },
        {
          "atom_index": 3615,
          "name": "C",
          "element": "C",
          "coord": [
            -0.9383999705314636,
            15.47249984741211,
            7.48390007019043
          ]
        },
        {
          "atom_index": 3616,
          "name": "O",
          "element": "O",
          "coord": [
            -0.9789000153541565,
            15.365099906921387,
            7.533100128173828
          ]
        },
        {
          "atom_index": 3617,
          "name": "CB",
          "element": "C",
          "coord": [
            -1.0782999992370605,
            15.684399604797363,
            7.478499889373779
          ]
        }
      ]
    },
    {
      "id": "B:199",
      "chain": "B",
      "resseq": 199,
      "icode": "",
      "resname": "LEU",
      "hetflag": " ",
      "sasa": 0.0,
      "atoms": [
        {
          "atom_index": 3618,
          "name": "N",
          "element": "N",
          "coord": [
            -0.8636000156402588,
            15.478799819946289,
            7.373499870300293
          ]
        },
        {
          "atom_index": 3619,
          "name": "CA",
          "element": "C",
          "coord": [
            -0.8270000219345093,
            15.358699798583984,
            7.298500061035156
          ]
        },
        {
          "atom_index": 3620,
          "name": "C",
          "element": "C",
          "coord": [
            -0.7354999780654907,
            15.27079963684082,
            7.3821001052856445
          ]
        },
        {
          "atom_index": 3621,
          "name": "O",
          "element": "O",
          "coord": [
            -0.7436000108718872,
            15.14780044555664,
            7.375999927520752
          ]
        },
        {
          "atom_index": 3622,
          "name": "CB",
          "element": "C",
          "coord": [
            -0.7580000162124634,
            15.39430046081543,
            7.166100025177002
          ]
        },
        {
          "atom_index": 3623,
          "name": "CG",
          "element": "C",
          "coord": [
            -0.7218000292778015,
            15.277799606323242,
            7.0725998878479
          ]
        },
        {
          "atom_index": 3624,
          "name": "CD1",
          "element": "C",
          "coord": [
            -0.8496999740600586,
            15.223199844360352,
            7.003399848937988
          ]
        },
        {
          "atom_index": 3625,
          "name": "CD2",
          "element": "C",
          "coord": [
            -0.6229000091552734,
            15.32699966430664,
            6.963799953460693
          ]
        }
      ]
    },
    {
      "id": "B:200",
      "chain": "B",
      "resseq": 200,
      "icode": "",
      "resname": "ALA",
      "hetflag": " ",
      "sasa": 0.0,
      "atoms": [
        {
          "atom_index": 3626,
          "name": "N",
          "element": "N",
          "coord": [
            -0.644599974155426,
            15.333000183105469,
            7.456500053405762
          ]
        },
        {
          "atom_index": 3627,
          "name": "CA",
          "element": "C",
          "coord": [
            -0.5537999868392944,
            15.25879955291748,
            7.543399810791016
          ]
        },
        {
          "atom_index": 3628,
          "name": "C",
          "element": "C",
          "coord": [
            -0.6389999985694885,
            15.1806001663208,
            7.644400119781494
          ]
        },
        {
          "atom_index": 3629,
          "name": "O",
          "element": "O",
          "coord": [
            -0.6209999918937683,
            15.060099601745605,
            7.663700103759766
          ]
        },
        {
          "atom_index": 3630,
          "name": "CB",
          "element": "C",
          "coord": [
            -0.4625000059604645,
            15.356499671936035,
            7.617300033569336
          ]
        }
      ]
    },
    {
      "id": "B:201",
      "chain": "B",
      "resseq": 201,
      "icode": "",
      "resname": "ASN",
      "hetflag": " ",
      "sasa": 3.5714149475097656,
      "atoms": [
        {
          "atom_index": 3631,
          "name": "N",
          "element": "N",
          "coord": [
            -0.7357000112533569,
            15.249799728393555,
            7.703999996185303
          ]
        },
        {
          "atom_index": 3632,
          "name": "CA",
          "element": "C",
          "coord": [
            -0.8238999843597412,
            15.187899589538574,
            7.8028998374938965
          ]
        },
        {
          "atom_index": 3633,
          "name": "C",
          "element": "C",
          "coord": [
            -0.8986999988555908,
            15.070199966430664,
            7.743000030517578
          ]
        },
        {
          "atom_index": 3634,
          "name": "O",
          "element": "O",
          "coord": [
            -0.8934999704360962,
            14.961299896240234,
            7.798399925231934
          ]
        },
        {
          "atom_index": 3635,
          "name": "CB",
          "element": "C",
          "coord": [
            -0.921999990940094,
            15.289999961853027,
            7.8632001876831055
          ]
        },
        {
          "atom_index": 3636,
          "name": "CG",
          "element": "C",
          "coord": [
            -1.0059000253677368,
            15.230999946594238,
            7.976399898529053
          ]
        },
        {
          "atom_index": 3637,
          "name": "OD1",
          "element": "O",
          "coord": [
            -1.1247999668121338,
            15.20110034942627,
            7.95959997177124
          ]
        },
        {
          "atom_index": 3638,
          "name": "ND2",
          "element": "N",
          "coord": [
            -0.9435999989509583,
            15.210599899291992,
            8.091300010681152
          ]
        }
      ]
    },
    {
      "id": "B:202",
      "chain": "B",
      "resseq": 202,
      "icode": "",
      "resname": "LYS",
      "hetflag": " ",
      "sasa": 0.31651872396469116,
      "atoms": [
        {
          "atom_index": 3639,
          "name": "N",
          "element": "N",
          "coord": [
            -0.9648000001907349,
            15.090999603271484,
            7.629000186920166
          ]
        },
        {
          "atom_index": 3640,
          "name": "CA",
          "element": "C",
          "coord": [
            -1.0374000072479248,
            14.98289966583252,
            7.5609002113342285
          ]
        },
        {
          "atom_index": 3641,
          "name": "C",
          "element": "C",
          "coord": [
            -0.9462000131607056,
            14.863200187683105,
            7.527599811553955
          ]
        },
        {
          "atom_index": 3642,
          "name": "O",
          "element": "O",
          "coord": [
            -0.9789000153541565,
            14.748900413513184,
            7.553500175476074
          ]
        },
        {
          "atom_index": 3643,
          "name": "CB",
          "element": "C",
          "coord": [
            -1.1017999649047852,
            15.03689956665039,
            7.43149995803833
          ]
        },
        {
          "atom_index": 3644,
          "name": "CG",
          "element": "C",
          "coord": [
            -1.2525999546051025,
            15.025899887084961,
            7.421199798583984
          ]
        },
        {
          "atom_index": 3645,
          "name": "CD",
          "element": "C",
          "coord": [
            -1.3181999921798706,
            15.128100395202637,
            7.511199951171875
          ]
        },
        {
          "atom_index": 3646,
          "name": "CE",
          "element": "C",
          "coord": [
            -1.4605000019073486,
            15.167499542236328,
            7.465400218963623
          ]
        },
        {
          "atom_index": 3647,
          "name": "NZ",
          "element": "N",
          "coord": [
            -1.5125000476837158,
            15.297100067138672,
            7.527299880981445
          ]
        }
      ]
    },
    {
      "id": "B:203",
      "chain": "B",
      "resseq": 203,
      "icode": "",
      "resname": "LEU",
      "hetflag": " ",
      "sasa": 0.0,
      "atoms": [
        {
          "atom_index": 3648,
          "name": "N",
          "element": "N",
          "coord": [
            -0.8295999765396118,
            14.88949966430664,
            7.470600128173828
          ]
        },
        {
          "atom_index": 3649,
          "name": "CA",
          "element": "C",
          "coord": [
            -0.7378000020980835,
            14.782699584960938,
            7.43310022354126
          ]
        },
        {
          "atom_index": 3650,
          "name": "C",
          "element": "C",
          "coord": [
            -0.6851000189781189,
            14.712499618530273,
            7.5578999519348145
          ]
        },
        {
          "atom_index": 3651,
          "name": "O",
          "element": "O",
          "coord": [
            -0.6316999793052673,
            14.600700378417969,
            7.552599906921387
          ]
        },
        {
          "atom_index": 3652,
          "name": "CB",
          "element": "C",
          "coord": [
            -0.6216999888420105,
            14.836700439453125,
            7.344900131225586
          ]
        },
        {
          "atom_index": 3653,
          "name": "CG",
          "element": "C",
          "coord": [
            -0.6435999870300293,
            14.854000091552734,
            7.191500186920166
          ]
        },
        {
          "atom_index": 3654,
          "name": "CD1",
          "element": "C",
          "coord": [
            -0.6424999833106995,
            14.721500396728516,
            7.126200199127197
          ]
        },
        {
          "atom_index": 3655,
          "name": "CD2",
          "element": "C",
          "coord": [
            -0.7752000093460083,
            14.920499801635742,
            7.15310001373291
          ]
        }
      ]
    },
    {
      "id": "B:204",
      "chain": "B",
      "resseq": 204,
      "icode": "",
      "resname": "GLY",
      "hetflag": " ",
      "sasa": 0.0,
      "atoms": [
        {
          "atom_index": 3656,
          "name": "N",
          "element": "N",
          "coord": [
            -0.703000009059906,
            14.777799606323242,
            7.671800136566162
          ]
        },
        {
          "atom_index": 3657,
          "name": "CA",
          "element": "C",
          "coord": [
            -0.6546000242233276,
            14.72089958190918,
            7.795599937438965
          ]
        },
        {
          "atom_index": 3658,
          "name": "C",
          "element": "C",
          "coord": [
            -0.5058000087738037,
            14.741700172424316,
            7.813399791717529
          ]
        },
        {
          "atom_index": 3659,
          "name": "O",
          "element": "O",
          "coord": [
            -0.43709999322891235,
            14.65410041809082,
            7.866600036621094
          ]
        }
      ]
    },
    {
      "id": "B:205",
      "chain": "B",
      "resseq": 205,
      "icode": "",
      "resname": "THR",
      "hetflag": " ",
      "sasa": 0.0,
      "atoms": [
        {
          "atom_index": 3660,
          "name": "N",
          "element": "N",
          "coord": [
            -0.45649999380111694,
            14.858099937438965,
            7.770899772644043
          ]
        },
        {
          "atom_index": 3661,
          "name": "CA",
          "element": "C",
          "coord": [
            -0.3147999942302704,
            14.894000053405762,
            7.782899856567383
          ]
        },
        {
          "atom_index": 3662,
          "name": "C",
          "element": "C",
          "coord": [
            -0.3089999854564667,
            15.036199569702148,
            7.835400104522705
          ]
        },
        {
          "atom_index": 3663,
          "name": "O",
          "element": "O",
          "coord": [
            -0.3991999924182892,
            15.07919979095459,
            7.905300140380859
          ]
        },
        {
          "atom_index": 3664,
          "name": "CB",
          "element": "C",
          "coord": [
            -0.2354000061750412,
            14.879300117492676,
            7.6479997634887695
          ]
        },
        {
          "atom_index": 3665,
          "name": "OG1",
          "element": "O",
          "coord": [
            -0.09700000286102295,
            14.911100387573242,
            7.670000076293945
          ]
        },
        {
          "atom_index": 3666,
          "name": "CG2",
          "element": "C",
          "coord": [
            -0.28999999165534973,
            14.970000267028809,
            7.537399768829346
          ]
        }
      ]
    },
    {
      "id": "B:206",
      "chain": "B",
      "resseq": 206,
      "icode": "",
      "resname": "GLN",
      "hetflag": " ",
      "sasa": 0.0,
      "atoms": [
        {
          "atom_index": 3667,
          "name": "N",
          "element": "N",
          "coord": [
            -0.2053000032901764,
            15.110199928283691,
            7.800600051879883
          ]
        },
        {
          "atom_index": 3668,
          "name": "CA",
          "element": "C",
          "coord": [
            -0.18940000236034393,
            15.247699737548828,
            7.847099781036377
          ]
        },
        {
          "atom_index": 3669,
          "name": "C",
          "element": "C",
          "coord": [
            -0.13529999554157257,
            15.336899757385254,
            7.735199928283691
          ]
        },
        {
          "atom_index": 3670,
          "name": "O",
          "element": "O",
          "coord": [
            -0.0754999965429306,
            15.285599708557129,
            7.641499996185303
          ]
        },
        {
          "atom_index": 3671,
          "name": "CB",
          "element": "C",
          "coord": [
            -0.08460000157356262,
            15.24779987335205,
            7.956900119781494
          ]
        },
        {
          "atom_index": 3672,
          "name": "CG",
          "element": "C",
          "coord": [
            0.050999999046325684,
            15.20009994506836,
            7.902500152587891
          ]
        },
        {
          "atom_index": 3673,
          "name": "CD",
          "element": "C",
          "coord": [
            0.15549999475479126,
            15.20009994506836,
            8.005800247192383
          ]
        },
        {
          "atom_index": 3674,
          "name": "OE1",
          "element": "O",
          "coord": [
            0.15399999916553497,
            15.283100128173828,
            8.09749984741211
          ]
        },
        {
          "atom_index": 3675,
          "name": "NE2",
          "element": "N",
          "coord": [
            0.24719999730587006,
            15.106300354003906,
            7.9959001541137695
          ]
        }
      ]
    },
    {
      "id": "B:207",
      "chain": "B",
      "resseq": 207,
      "icode": "",
      "resname": "MET",
      "hetflag": " ",
      "sasa": 0.0,
      "atoms": [
        {
          "atom_index": 3676,
          "name": "N",
          "element": "N",
          "coord": [
            -0.16380000114440918,
            15.46720027923584,
            7.742199897766113
          ]
        },
        {
          "atom_index": 3677,
          "name": "CA",
          "element": "C",
          "coord": [
            -0.10790000110864639,
            15.56309986114502,
            7.6483001708984375
          ]
        },
        {
          "atom_index": 3678,
          "name": "C",
          "element": "C",
          "coord": [
            0.011300000362098217,
            15.607799530029297,
            7.727700233459473
          ]
        },
        {
          "atom_index": 3679,
          "name": "O",
          "element": "O",
          "coord": [
            -0.00039999998989515007,
            15.699000358581543,
            7.807499885559082
          ]
        },
        {
          "atom_index": 3680,
          "name": "CB",
          "element": "C",
          "coord": [
            -0.19840000569820404,
            15.684200286865234,
            7.623499870300293
          ]
        },
        {
          "atom_index": 3681,
          "name": "CG",
          "element": "C",
          "coord": [
            -0.13120000064373016,
            15.780599594116211,
            7.526000022888184
          ]
        },
        {
          "atom_index": 3682,
          "name": "SD",
          "element": "S",
          "coord": [
            -0.21930000185966492,
            15.929699897766113,
            7.480199813842773
          ]
        },
        {
          "atom_index": 3683,
          "name": "CE",
          "element": "C",
          "coord": [
            -0.18160000443458557,
            16.028099060058594,
            7.625899791717529
          ]
        }
      ]
    },
    {
      "id": "B:208",
      "chain": "B",
      "resseq": 208,
      "icode": "",
      "resname": "ILE",
      "hetflag": " ",
      "sasa": 0.0,
      "atoms": [
        {
          "atom_index": 3684,
          "name": "N",
          "element": "N",
          "coord": [
            0.12549999356269836,
            15.544400215148926,
            7.70550012588501
          ]
        },
        {
          "atom_index": 3685,
          "name": "CA",
          "element": "C",
          "coord": [
            0.2467000037431717,
            15.572799682617188,
            7.781799793243408
          ]
        },
        {
          "atom_index": 3686,
          "name": "C",
          "element": "C",
          "coord": [
            0.2985000014305115,
            15.715900421142578,
            7.76800012588501
          ]
        },
        {
          "atom_index": 3687,
          "name": "O",
          "element": "O",
          "coord": [
            0.3684000074863434,
            15.7677001953125,
            7.855400085449219
          ]
        },
        {
          "atom_index": 3688,
          "name": "CB",
          "element": "C",
          "coord": [
            0.3544999957084656,
            15.466400146484375,
            7.75
          ]
        },
        {
          "atom_index": 3689,
          "name": "CG1",
          "element": "C",
          "coord": [
            0.46140000224113464,
            15.463899612426758,
            7.856299877166748
          ]
        },
        {
          "atom_index": 3690,
          "name": "CG2",
          "element": "C",
          "coord": [
            0.4207000136375427,
            15.494000434875488,
            7.616700172424316
          ]
        },
        {
          "atom_index": 3691,
          "name": "CD1",
          "element": "C",
          "coord": [
            0.5612000226974487,
            15.351699829101562,
            7.832300186157227
          ]
        }
      ]
    },
    {
      "id": "B:209",
      "chain": "B",
      "resseq": 209,
      "icode": "",
      "resname": "HIS",
      "hetflag": " ",
      "sasa": 0.0,
      "atoms": [
        {
          "atom_index": 3692,
          "name": "N",
          "element": "N",
          "coord": [
            0.2572999894618988,
            15.784500122070312,
            7.662600040435791
          ]
        },
        {
          "atom_index": 3693,
          "name": "CA",
          "element": "C",
          "coord": [
            0.29980000853538513,
            15.92240047454834,
            7.645400047302246
          ]
        },
        {
          "atom_index": 3694,
          "name": "C",
          "element": "C",
          "coord": [
            0.23600000143051147,
            15.99120044708252,
            7.527200222015381
          ]
        },
        {
          "atom_index": 3695,
          "name": "O",
          "element": "O",
          "coord": [
            0.20489999651908875,
            15.929400444030762,
            7.426599979400635
          ]
        },
        {
          "atom_index": 3696,
          "name": "CB",
          "element": "C",
          "coord": [
            0.45179998874664307,
            15.932999610900879,
            7.633299827575684
          ]
        },
        {
          "atom_index": 3697,
          "name": "CG",
          "element": "C",
          "coord": [
            0.5026999711990356,
            16.071300506591797,
            7.6545000076293945
          ]
        },
        {
          "atom_index": 3698,
          "name": "ND1",
          "element": "N",
          "coord": [
            0.5113000273704529,
            16.128000259399414,
            7.78000020980835
          ]
        },
        {
          "atom_index": 3699,
          "name": "CD2",
          "element": "C",
          "coord": [
            0.5403000116348267,
            16.167600631713867,
            7.566999912261963
          ]
        },
        {
          "atom_index": 3700,
          "name": "CE1",
          "element": "C",
          "coord": [
            0.5514000058174133,
            16.2539005279541,
            7.768099784851074
          ]
        },
        {
          "atom_index": 3701,
          "name": "NE2",
          "element": "N",
          "coord": [
            0.5694000124931335,
            16.280099868774414,
            7.6402997970581055
          ]
        }
      ]
    },
    {
      "id": "B:210",
      "chain": "B",
      "resseq": 210,
      "icode": "",
      "resname": "PHE",
      "hetflag": " ",
      "sasa": 0.0,
      "atoms": [
        {
          "atom_index": 3702,
          "name": "N",
          "element": "N",
          "coord": [
            0.22179999947547913,
            16.121999740600586,
            7.5395002365112305
          ]
        },
        {
          "atom_index": 3703,
          "name": "CA",
          "element": "C",
          "coord": [
            0.16269999742507935,
            16.206499099731445,
            7.436699867248535
          ]
        },
        {
          "atom_index": 3704,
          "name": "C",
          "element": "C",
          "coord": [
            0.2770000100135803,
            16.29319953918457,
            7.3871002197265625
          ]
        },
        {
          "atom_index": 3705,
          "name": "O",
          "element": "O",
          "coord": [
            0.33180001378059387,
            16.372600555419922,
            7.462800025939941
          ]
        },
        {
          "atom_index": 3706,
          "name": "CB",
          "element": "C",
          "coord": [
            0.05400000140070915,
            16.295400619506836,
            7.498499870300293
          ]
        },
        {
          "atom_index": 3707,
          "name": "CG",
          "element": "C",
          "coord": [
            -0.005400000140070915,
            16.394699096679688,
            7.402200222015381
          ]
        },
        {
          "atom_index": 3708,
          "name": "CD1",
          "element": "C",
          "coord": [
            -0.0828000009059906,
            16.351999282836914,
            7.295100212097168
          ]
        },
        {
          "atom_index": 3709,
          "name": "CD2",
          "element": "C",
          "coord": [
            0.020600000396370888,
            16.530000686645508,
            7.416399955749512
          ]
        },
        {
          "atom_index": 3710,
          "name": "CE1",
          "element": "C",
          "coord": [
            -0.13279999792575836,
            16.441600799560547,
            7.201499938964844
          ]
        },
        {
          "atom_index": 3711,
          "name": "CE2",
          "element": "C",
          "coord": [
            -0.0284000001847744,
            16.62190055847168,
            7.323999881744385
          ]
        },
        {
          "atom_index": 3712,
          "name": "CZ",
          "element": "C",
          "coord": [
            -0.1062999963760376,
            16.576799392700195,
            7.215700149536133
          ]
        }
      ]
    },
    {
      "id": "B:211",
      "chain": "B",
      "resseq": 211,
      "icode": "",
      "resname": "VAL",
      "hetflag": " ",
      "sasa": 0.0,
      "atoms": [
        {
          "atom_index": 3713,
          "name": "N",
          "element": "N",
          "coord": [
            0.3190000057220459,
            16.270299911499023,
            7.263199806213379
          ]
        },
        {
          "atom_index": 3714,
          "name": "CA",
          "element": "C",
          "coord": [
            0.429500013589859,
            16.345399856567383,
            7.204599857330322
          ]
        },
        {
          "atom_index": 3715,
          "name": "C",
          "element": "C",
          "coord": [
            0.3684999942779541,
            16.465299606323242,
            7.132800102233887
          ]
        },
        {
          "atom_index": 3716,
          "name": "O",
          "element": "O",
          "coord": [
            0.2827000021934509,
            16.44890022277832,
            7.0447998046875
          ]
        },
        {
          "atom_index": 3717,
          "name": "CB",
          "element": "C",
          "coord": [
            0.5113999843597412,
            16.25830078125,
            7.1031999588012695
          ]
        },
        {
          "atom_index": 3718,
          "name": "CG1",
          "element": "C",
          "coord": [
            0.6322000026702881,
            16.336200714111328,
            7.05210018157959
          ]
        },
        {
          "atom_index": 3719,
          "name": "CG2",
          "element": "C",
          "coord": [
            0.5584999918937683,
            16.130199432373047,
            7.169000148773193
          ]
        }
      ]
    },
    {
      "id": "B:212",
      "chain": "B",
      "resseq": 212,
      "icode": "",
      "resname": "PRO",
      "hetflag": " ",
      "sasa": 0.0,
      "atoms": [
        {
          "atom_index": 3720,
          "name": "N",
          "element": "N",
          "coord": [
            0.4027000069618225,
            16.587799072265625,
            7.177800178527832
          ]
        },
        {
          "atom_index": 3721,
          "name": "CA",
          "element": "C",
          "coord": [
            0.34790000319480896,
            16.706899642944336,
            7.111599922180176
          ]
        },
        {
          "atom_index": 3722,
          "name": "C",
          "element": "C",
          "coord": [
            0.4198000133037567,
            16.754600524902344,
            6.984799861907959
          ]
        },
        {
          "atom_index": 3723,
          "name": "O",
          "element": "O",
          "coord": [
            0.5331000089645386,
            16.715499877929688,
            6.954100131988525
          ]
        },
        {
          "atom_index": 3724,
          "name": "CB",
          "element": "C",
          "coord": [
            0.35910001397132874,
            16.812700271606445,
            7.221499919891357
          ]
        },
        {
          "atom_index": 3725,
          "name": "CG",
          "element": "C",
          "coord": [
            0.4799000024795532,
            16.7716007232666,
            7.29449987411499
          ]
        },
        {
          "atom_index": 3726,
          "name": "CD",
          "element": "C",
          "coord": [
            0.4616999924182892,
            16.62310028076172,
            7.307000160217285
          ]
        }
      ]
    },
    {
      "id": "B:213",
      "chain": "B",
      "resseq": 213,
      "icode": "",
      "resname": "ARG",
      "hetflag": " ",
      "sasa": 0.0,
      "atoms": [
        {
          "atom_index": 3727,
          "name": "N",
          "element": "N",
          "coord": [
            0.3479999899864197,
            16.8356990814209,
            6.908599853515625
          ]
        },
        {
          "atom_index": 3728,
          "name": "CA",
          "element": "C",
          "coord": [
            0.40230000019073486,
            16.89889907836914,
            6.789999961853027
          ]
        },
        {
          "atom_index": 3729,
          "name": "C",
          "element": "C",
          "coord": [
            0.48080000281333923,
            17.016799926757812,
            6.844799995422363
          ]
        },
        {
          "atom_index": 3730,
          "name": "O",
          "element": "O",
          "coord": [
            0.4341000020503998,
            17.08930015563965,
            6.931700229644775
          ]
        },
        {
          "atom_index": 3731,
          "name": "CB",
          "element": "C",
          "coord": [
            0.29089999198913574,
            16.955400466918945,
            6.704899787902832
          ]
        },
        {
          "atom_index": 3732,
          "name": "CG",
          "element": "C",
          "coord": [
            0.21950000524520874,
            16.85409927368164,
            6.626500129699707
          ]
        },
        {
          "atom_index": 3733,
          "name": "CD",
          "element": "C",
          "coord": [
            0.2904999852180481,
            16.83289909362793,
            6.496600151062012
          ]
        },
        {
          "atom_index": 3734,
          "name": "NE",
          "element": "N",
          "coord": [
            0.19290000200271606,
            16.810199737548828,
            6.391300201416016
          ]
        },
        {
          "atom_index": 3735,
          "name": "CZ",
          "element": "C",
          "coord": [
            0.2231999933719635,
            16.7632999420166,
            6.271500110626221
          ]
        },
        {
          "atom_index": 3736,
          "name": "NH1",
          "element": "N",
          "coord": [
            0.3497999906539917,
            16.732999801635742,
            6.243299961090088
          ]
        },
        {
          "atom_index": 3737,
          "name": "NH2",
          "element": "N",
          "coord": [
            0.1266999989748001,
            16.74880027770996,
            6.180500030517578
          ]
        }
      ]
    },
    {
      "id": "B:214",
      "chain": "B",
      "resseq": 214,
      "icode": "",
      "resname": "ASP",
      "hetflag": " ",
      "sasa": 0.0,
      "atoms": [
        {
          "atom_index": 3738,
          "name": "N",
          "element": "N",
          "coord": [
            0.6008999943733215,
            17.035900115966797,
            6.795000076293945
          ]
        },
        {
          "atom_index": 3739,
          "name": "CA",
          "element": "C",
          "coord": [
            0.6827999949455261,
            17.14550018310547,
            6.841100215911865
          ]
        },
        {
          "atom_index": 3740,
          "name": "C",
          "element": "C",
          "coord": [
            0.7754999995231628,
            17.15999984741211,
            6.724999904632568
          ]
        },
        {
          "atom_index": 3741,
          "name": "O",
          "element": "O",
          "coord": [
            0.8500999808311462,
            17.06800079345703,
            6.694799900054932
          ]
        },
        {
          "atom_index": 3742,
          "name": "CB",
          "element": "C",
          "coord": [
            0.7591999769210815,
            17.10300064086914,
            6.966300010681152
          ]
        },
        {
          "atom_index": 3743,
          "name": "CG",
          "element": "C",
          "coord": [
            0.8399999737739563,
            17.21579933166504,
            7.027599811553955
          ]
        },
        {
          "atom_index": 3744,
          "name": "OD1",
          "element": "O",
          "coord": [
            0.8848000168800354,
            17.30389976501465,
            6.952300071716309
          ]
        },
        {
          "atom_index": 3745,
          "name": "OD2",
          "element": "O",
          "coord": [
            0.8610000014305115,
            17.215599060058594,
            7.151400089263916
          ]
        }
      ]
    },
    {
      "id": "B:215",
      "chain": "B",
      "resseq": 215,
      "icode": "",
      "resname": "ASN",
      "hetflag": " ",
      "sasa": 0.8513062000274658,
      "atoms": [
        {
          "atom_index": 3746,
          "name": "N",
          "element": "N",
          "coord": [
            0.7695000171661377,
            17.27359962463379,
            6.657400131225586
          ]
        },
        {
          "atom_index": 3747,
          "name": "CA",
          "element": "C",
          "coord": [
            0.8543999791145325,
            17.295700073242188,
            6.540900230407715
          ]
        },
        {
          "atom_index": 3748,
          "name": "C",
          "element": "C",
          "coord": [
            1.0047999620437622,
            17.277999877929688,
            6.55709981918335
          ]
        },
        {
          "atom_index": 3749,
          "name": "O",
          "element": "O",
          "coord": [
            1.0780999660491943,
            17.29159927368164,
            6.458799839019775
          ]
        },
        {
          "atom_index": 3750,
          "name": "CB",
          "element": "C",
          "coord": [
            0.8248000144958496,
            17.430299758911133,
            6.4741997718811035
          ]
        },
        {
          "atom_index": 3751,
          "name": "CG",
          "element": "C",
          "coord": [
            0.7615000009536743,
            17.413999557495117,
            6.336599826812744
          ]
        },
        {
          "atom_index": 3752,
          "name": "OD1",
          "element": "O",
          "coord": [
            0.6532999873161316,
            17.468000411987305,
            6.310299873352051
          ]
        },
        {
          "atom_index": 3753,
          "name": "ND2",
          "element": "N",
          "coord": [
            0.8274999856948853,
            17.33799934387207,
            6.248600006103516
          ]
        }
      ]
    },
    {
      "id": "B:216",
      "chain": "B",
      "resseq": 216,
      "icode": "",
      "resname": "VAL",
      "hetflag": " ",
      "sasa": 0.0,
      "atoms": [
        {
          "atom_index": 3754,
          "name": "N",
          "element": "N",
          "coord": [
            1.0525000095367432,
            17.250499725341797,
            6.678400039672852
          ]
        },
        {
          "atom_index": 3755,
          "name": "CA",
          "element": "C",
          "coord": [
            1.1957000494003296,
            17.227800369262695,
            6.697299957275391
          ]
        },
        {
          "atom_index": 3756,
          "name": "C",
          "element": "C",
          "coord": [
            1.2309000492095947,
            17.08769989013672,
            6.644800186157227
          ]
        },
        {
          "atom_index": 3757,
          "name": "O",
          "element": "O",
          "coord": [
            1.3485000133514404,
            17.05579948425293,
            6.62060022354126
          ]
        },
        {
          "atom_index": 3758,
          "name": "CB",
          "element": "C",
          "coord": [
            1.2391999959945679,
            17.243900299072266,
            6.844600200653076
          ]
        },
        {
          "atom_index": 3759,
          "name": "CG1",
          "element": "C",
          "coord": [
            1.1756999492645264,
            17.136699676513672,
            6.932799816131592
          ]
        },
        {
          "atom_index": 3760,
          "name": "CG2",
          "element": "C",
          "coord": [
            1.3909000158309937,
            17.240800857543945,
            6.855999946594238
          ]
        }
      ]
    },
    {
      "id": "B:217",
      "chain": "B",
      "resseq": 217,
      "icode": "",
      "resname": "VAL",
      "hetflag": " ",
      "sasa": 0.0,
      "atoms": [
        {
          "atom_index": 3761,
          "name": "N",
          "element": "N",
          "coord": [
            1.128100037574768,
            17.004899978637695,
            6.627099990844727
          ]
        },
        {
          "atom_index": 3762,
          "name": "CA",
          "element": "C",
          "coord": [
            1.1448999643325806,
            16.870899200439453,
            6.57450008392334
          ]
        },
        {
          "atom_index": 3763,
          "name": "C",
          "element": "C",
          "coord": [
            1.1710000038146973,
            16.8882999420166,
            6.425600051879883
          ]
        },
        {
          "atom_index": 3764,
          "name": "O",
          "element": "O",
          "coord": [
            1.2718000411987305,
            16.841299057006836,
            6.373700141906738
          ]
        },
        {
          "atom_index": 3765,
          "name": "CB",
          "element": "C",
          "coord": [
            1.017199993133545,
            16.787200927734375,
            6.594099998474121
          ]
        },
        {
          "atom_index": 3766,
          "name": "CG1",
          "element": "C",
          "coord": [
            1.0297000408172607,
            16.652000427246094,
            6.524199962615967
          ]
        },
        {
          "atom_index": 3767,
          "name": "CG2",
          "element": "C",
          "coord": [
            0.9914000034332275,
            16.767499923706055,
            6.7399001121521
          ]
        }
      ]
    },
    {
      "id": "B:218",
      "chain": "B",
      "resseq": 218,
      "icode": "",
      "resname": "GLN",
      "hetflag": " ",
      "sasa": 0.0,
      "atoms": [
        {
          "atom_index": 3768,
          "name": "N",
          "element": "N",
          "coord": [
            1.083799958229065,
            16.961200714111328,
            6.3566999435424805
          ]
        },
        {
          "atom_index": 3769,
          "name": "CA",
          "element": "C",
          "coord": [
            1.1049000024795532,
            16.98069953918457,
            6.213099956512451
          ]
        },
        {
          "atom_index": 3770,
          "name": "C",
          "element": "C",
          "coord": [
            1.2366000413894653,
            17.053699493408203,
            6.191999912261963
          ]
        },
        {
          "atom_index": 3771,
          "name": "O",
          "element": "O",
          "coord": [
            1.309000015258789,
            17.02669906616211,
            6.095600128173828
          ]
        },
        {
          "atom_index": 3772,
          "name": "CB",
          "element": "C",
          "coord": [
            0.989300012588501,
            17.056100845336914,
            6.1493000984191895
          ]
        },
        {
          "atom_index": 3773,
          "name": "CG",
          "element": "C",
          "coord": [
            0.8646000027656555,
            16.973600387573242,
            6.135300159454346
          ]
        },
        {
          "atom_index": 3774,
          "name": "CD",
          "element": "C",
          "coord": [
            0.809499979019165,
            16.9281005859375,
            6.2677001953125
          ]
        },
        {
          "atom_index": 3775,
          "name": "OE1",
          "element": "O",
          "coord": [
            0.8219000101089478,
            16.997600555419922,
            6.368100166320801
          ]
        },
        {
          "atom_index": 3776,
          "name": "NE2",
          "element": "N",
          "coord": [
            0.7502999901771545,
            16.809600830078125,
            6.269499778747559
          ]
        }
      ]
    },
    {
      "id": "B:219",
      "chain": "B",
      "resseq": 219,
      "icode": "",
      "resname": "ARG",
      "hetflag": " ",
      "sasa": 1.8047704696655273,
      "atoms": [
        {
          "atom_index": 3777,
          "name": "N",
          "element": "N",
          "coord": [
            1.2698999643325806,
            17.140300750732422,
            6.287899971008301
          ]
        },
        {
          "atom_index": 3778,
          "name": "CA",
          "element": "C",
          "coord": [
            1.3941999673843384,
            17.215700149536133,
            6.284599781036377
          ]
        },
        {
          "atom_index": 3779,
          "name": "C",
          "element": "C",
          "coord": [
            1.5133999586105347,
            17.123699188232422,
            6.293499946594238
          ]
        },
        {
          "atom_index": 3780,
          "name": "O",
          "element": "O",
          "coord": [
            1.6004999876022339,
            17.125999450683594,
            6.206600189208984
          ]
        },
        {
          "atom_index": 3781,
          "name": "CB",
          "element": "C",
          "coord": [
            1.4012000560760498,
            17.31760025024414,
            6.397200107574463
          ]
        },
        {
          "atom_index": 3782,
          "name": "CG",
          "element": "C",
          "coord": [
            1.3695000410079956,
            17.455900192260742,
            6.350100040435791
          ]
        },
        {
          "atom_index": 3783,
          "name": "CD",
          "element": "C",
          "coord": [
            1.4042999744415283,
            17.557300567626953,
            6.4558000564575195
          ]
        },
        {
          "atom_index": 3784,
          "name": "NE",
          "element": "N",
          "coord": [
            1.2862999439239502,
            17.632099151611328,
            6.497600078582764
          ]
        },
        {
          "atom_index": 3785,
          "name": "CZ",
          "element": "C",
          "coord": [
            1.2410000562667847,
            17.638599395751953,
            6.622900009155273
          ]
        },
        {
          "atom_index": 3786,
          "name": "NH1",
          "element": "N",
          "coord": [
            1.3040000200271606,
            17.575899124145508,
            6.721499919891357
          ]
        },
        {
          "atom_index": 3787,
          "name": "NH2",
          "element": "N",
          "coord": [
            1.1305999755859375,
            17.706300735473633,
            6.649400234222412
          ]
        }
      ]
    },
    {
      "id": "B:220",
      "chain": "B",
      "resseq": 220,
      "icode": "",
      "resname": "ALA",
      "hetflag": " ",
      "sasa": 0.0,
      "atoms": [
        {
          "atom_index": 3788,
          "name": "N",
          "element": "N",
          "coord": [
            1.5161999464035034,
            17.040300369262695,
            6.396100044250488
          ]
        },
        {
          "atom_index": 3789,
          "name": "CA",
          "element": "C",
          "coord": [
            1.6274000406265259,
            16.949100494384766,
            6.412600040435791
          ]
        },
        {
          "atom_index": 3790,
          "name": "C",
          "element": "C",
          "coord": [
            1.6274000406265259,
            16.842300415039062,
            6.303299903869629
          ]
        },
        {
          "atom_index": 3791,
          "name": "O",
          "element": "O",
          "coord": [
            1.7323999404907227,
            16.786800384521484,
            6.269599914550781
          ]
        },
        {
          "atom_index": 3792,
          "name": "CB",
          "element": "C",
          "coord": [
            1.6217000484466553,
            16.886499404907227,
            6.547599792480469
          ]
        }
      ]
    },
    {
      "id": "B:221",
      "chain": "B",
      "resseq": 221,
      "icode": "",
      "resname": "GLU",
      "hetflag": " ",
      "sasa": 0.0,
      "atoms": [
        {
          "atom_index": 3793,
          "name": "N",
          "element": "N",
          "coord": [
            1.510200023651123,
            16.815500259399414,
            6.24560022354126
          ]
        },
        {
          "atom_index": 3794,
          "name": "CA",
          "element": "C",
          "coord": [
            1.5010000467300415,
            16.715900421142578,
            6.140699863433838
          ]
        },
        {
          "atom_index": 3795,
          "name": "C",
          "element": "C",
          "coord": [
            1.5809999704360962,
            16.760700225830078,
            6.022799968719482
          ]
        },
        {
          "atom_index": 3796,
          "name": "O",
          "element": "O",
          "coord": [
            1.6539000272750854,
            16.681900024414062,
            5.964200019836426
          ]
        },
        {
          "atom_index": 3797,
          "name": "CB",
          "element": "C",
          "coord": [
            1.357300043106079,
            16.692699432373047,
            6.09689998626709
          ]
        },
        {
          "atom_index": 3798,
          "name": "CG",
          "element": "C",
          "coord": [
            1.288699984550476,
            16.582799911499023,
            6.175000190734863
          ]
        },
        {
          "atom_index": 3799,
          "name": "CD",
          "element": "C",
          "coord": [
            1.1471999883651733,
            16.558399200439453,
            6.130000114440918
          ]
        },
        {
          "atom_index": 3800,
          "name": "OE1",
          "element": "O",
          "coord": [
            1.0765999555587769,
            16.654499053955078,
            6.092400074005127
          ]
        },
        {
          "atom_index": 3801,
          "name": "OE2",
          "element": "O",
          "coord": [
            1.1053999662399292,
            16.442100524902344,
            6.1331000328063965
          ]
        }
      ]
    },
    {
      "id": "B:222",
      "chain": "B",
      "resseq": 222,
      "icode": "",
      "resname": "ILE",
      "hetflag": " ",
      "sasa": 0.0,
      "atoms": [
        {
          "atom_index": 3802,
          "name": "N",
          "element": "N",
          "coord": [
            1.5673999786376953,
            16.888099670410156,
            5.9878997802734375
          ]
        },
        {
          "atom_index": 3803,
          "name": "CA",
          "element": "C",
          "coord": [
            1.6411000490188599,
            16.942699432373047,
            5.874800205230713
          ]
        },
        {
          "atom_index": 3804,
          "name": "C",
          "element": "C",
          "coord": [
            1.7910000085830688,
            16.923200607299805,
            5.897500038146973
          ]
        },
        {
          "atom_index": 3805,
          "name": "O",
          "element": "O",
          "coord": [
            1.8660000562667847,
            16.89550018310547,
            5.803999900817871
          ]
        },
        {
          "atom_index": 3806,
          "name": "CB",
          "element": "C",
          "coord": [
            1.6133999824523926,
            17.092599868774414,
            5.8557000160217285
          ]
        },
        {
          "atom_index": 3807,
          "name": "CG1",
          "element": "C",
          "coord": [
            1.4632999897003174,
            17.117900848388672,
            5.838200092315674
          ]
        },
        {
          "atom_index": 3808,
          "name": "CG2",
          "element": "C",
          "coord": [
            1.6907999515533447,
            17.14459991455078,
            5.734000205993652
          ]
        },
        {
          "atom_index": 3809,
          "name": "CD1",
          "element": "C",
          "coord": [
            1.4270999431610107,
            17.26569938659668,
            5.827600002288818
          ]
        }
      ]
    },
    {
      "id": "B:223",
      "chain": "B",
      "resseq": 223,
      "icode": "",
      "resname": "ARG",
      "hetflag": " ",
      "sasa": 0.0,
      "atoms": [
        {
          "atom_index": 3810,
          "name": "N",
          "element": "N",
          "coord": [
            1.8329999446868896,
            16.93470001220703,
            6.023200035095215
          ]
        },
        {
          "atom_index": 3811,
          "name": "CA",
          "element": "C",
          "coord": [
            1.9726999998092651,
            16.918899536132812,
            6.061100006103516
          ]
        },
        {
          "atom_index": 3812,
          "name": "C",
          "element": "C",
          "coord": [
            2.0139000415802,
            16.774099349975586,
            6.047100067138672
          ]
        },
        {
          "atom_index": 3813,
          "name": "O",
          "element": "O",
          "coord": [
            2.1305999755859375,
            16.73889923095703,
            6.06689977645874
          ]
        },
        {
          "atom_index": 3814,
          "name": "CB",
          "element": "C",
          "coord": [
            1.9907000064849854,
            16.959699630737305,
            6.207399845123291
          ]
        },
        {
          "atom_index": 3815,
          "name": "CG",
          "element": "C",
          "coord": [
            2.0148000717163086,
            17.106399536132812,
            6.234499931335449
          ]
        },
        {
          "atom_index": 3816,
          "name": "CD",
          "element": "C",
          "coord": [
            1.9112999439239502,
            17.202499389648438,
            6.173799991607666
          ]
        },
        {
          "atom_index": 3817,
          "name": "NE",
          "element": "N",
          "coord": [
            1.9128999710083008,
            17.337099075317383,
            6.2347002029418945
          ]
        },
        {
          "atom_index": 3818,
          "name": "CZ",
          "element": "C",
          "coord": [
            2.0211000442504883,
            17.401399612426758,
            6.279600143432617
          ]
        },
        {
          "atom_index": 3819,
          "name": "NH1",
          "element": "N",
          "coord": [
            2.1428000926971436,
            17.348400115966797,
            6.27239990234375
          ]
        },
        {
          "atom_index": 3820,
          "name": "NH2",
          "element": "N",
          "coord": [
            2.0072999000549316,
            17.518800735473633,
            6.337500095367432
          ]
        }
      ]
    },
    {
      "id": "B:224",
      "chain": "B",
      "resseq": 224,
      "icode": "",
      "resname": "ARG",
      "hetflag": " ",
      "sasa": 0.0,
      "atoms": [
        {
          "atom_index": 3821,
          "name": "N",
          "element": "N",
          "coord": [
            1.9168000221252441,
            16.69070053100586,
            6.012599945068359
          ]
        },
        {
          "atom_index": 3822,
          "name": "CA",
          "element": "C",
          "coord": [
            1.936900019645691,
            16.548099517822266,
            6.000199794769287
          ]
        },
        {
          "atom_index": 3823,
          "name": "C",
          "element": "C",
          "coord": [
            1.9707000255584717,
            16.500999450683594,
            6.139500141143799
          ]
        },
        {
          "atom_index": 3824,
          "name": "O",
          "element": "O",
          "coord": [
            2.066699981689453,
            16.428199768066406,
            6.15880012512207
          ]
        },
        {
          "atom_index": 3825,
          "name": "CB",
          "element": "C",
          "coord": [
            2.0501999855041504,
            16.513700485229492,
            5.904099941253662
          ]
        },
        {
          "atom_index": 3826,
          "name": "CG",
          "element": "C",
          "coord": [
            2.028700113296509,
            16.560100555419922,
            5.759799957275391
          ]
        },
        {
          "atom_index": 3827,
          "name": "CD",
          "element": "C",
          "coord": [
            2.131500005722046,
            16.491899490356445,
            5.668600082397461
          ]
        },
        {
          "atom_index": 3828,
          "name": "NE",
          "element": "N",
          "coord": [
            2.1584999561309814,
            16.55929946899414,
            5.541100025177002
          ]
        },
        {
          "atom_index": 3829,
          "name": "CZ",
          "element": "C",
          "coord": [
            2.2681000232696533,
            16.537200927734375,
            5.469299793243408
          ]
        },
        {
          "atom_index": 3830,
          "name": "NH1",
          "element": "N",
          "coord": [
            2.3594000339508057,
            16.451000213623047,
            5.512199878692627
          ]
        },
        {
          "atom_index": 3831,
          "name": "NH2",
          "element": "N",
          "coord": [
            2.2867000102996826,
            16.599899291992188,
            5.3541998863220215
          ]
        }
      ]
    },
    {
      "id": "B:225",
      "chain": "B",
      "resseq": 225,
      "icode": "",
      "resname": "MET",
      "hetflag": " ",
      "sasa": 0.0,
      "atoms": [
        {
          "atom_index": 3832,
          "name": "N",
          "element": "N",
          "coord": [
            1.894700050354004,
            16.54680061340332,
            6.2382001876831055
          ]
        },
        {
          "atom_index": 3833,
          "name": "CA",
          "element": "C",
          "coord": [
            1.9186999797821045,
            16.50480079650879,
            6.375899791717529
          ]
        },
        {
          "atom_index": 3834,
          "name": "C",
          "element": "C",
          "coord": [
            1.7976000308990479,
            16.505800247192383,
            6.46750020980835
          ]
        },
        {
          "atom_index": 3835,
          "name": "O",
          "element": "O",
          "coord": [
            1.6907999515533447,
            16.555200576782227,
            6.433199882507324
          ]
        },
        {
          "atom_index": 3836,
          "name": "CB",
          "element": "C",
          "coord": [
            2.0318000316619873,
            16.58679962158203,
            6.440800189971924
          ]
        },
        {
          "atom_index": 3837,
          "name": "CG",
          "element": "C",
          "coord": [
            2.0064001083374023,
            16.734399795532227,
            6.458799839019775
          ]
        },
        {
          "atom_index": 3838,
          "name": "SD",
          "element": "S",
          "coord": [
            2.162600040435791,
            16.82710075378418,
            6.441299915313721
          ]
        },
        {
          "atom_index": 3839,
          "name": "CE",
          "element": "C",
          "coord": [
            2.2525999546051025,
            16.77720069885254,
            6.589099884033203
          ]
        }
      ]
    },
    {
      "id": "B:226",
      "chain": "B",
      "resseq": 226,
      "icode": "",
      "resname": "THR",
      "hetflag": " ",
      "sasa": 0.0,
      "atoms": [
        {
          "atom_index": 3840,
          "name": "N",
          "element": "N",
          "coord": [
            1.8183000087738037,
            16.453899383544922,
            6.586999893188477
          ]
        },
        {
          "atom_index": 3841,
          "name": "CA",
          "element": "C",
          "coord": [
            1.714900016784668,
            16.44770050048828,
            6.6880998611450195
          ]
        },
        {
          "atom_index": 3842,
          "name": "C",
          "element": "C",
          "coord": [
            1.701200008392334,
            16.582599639892578,
            6.761499881744385
          ]
        },
        {
          "atom_index": 3843,
          "name": "O",
          "element": "O",
          "coord": [
            1.7888000011444092,
            16.66990089416504,
            6.753200054168701
          ]
        },
        {
          "atom_index": 3844,
          "name": "CB",
          "element": "C",
          "coord": [
            1.7522000074386597,
            16.341400146484375,
            6.792900085449219
          ]
        },
        {
          "atom_index": 3845,
          "name": "OG1",
          "element": "O",
          "coord": [
            1.8796000480651855,
            16.374300003051758,
            6.847400188446045
          ]
        },
        {
          "atom_index": 3846,
          "name": "CG2",
          "element": "C",
          "coord": [
            1.7604000568389893,
            16.202499389648438,
            6.730599880218506
          ]
        }
      ]
    },
    {
      "id": "B:227",
      "chain": "B",
      "resseq": 227,
      "icode": "",
      "resname": "VAL",
      "hetflag": " ",
      "sasa": 0.0,
      "atoms": [
        {
          "atom_index": 3847,
          "name": "N",
          "element": "N",
          "coord": [
            1.590999960899353,
            16.59779930114746,
            6.833899974822998
          ]
        },
        {
          "atom_index": 3848,
          "name": "CA",
          "element": "C",
          "coord": [
            1.5658999681472778,
            16.716400146484375,
            6.9131999015808105
          ]
        },
        {
          "atom_index": 3849,
          "name": "C",
          "element": "C",
          "coord": [
            1.65910005569458,
            16.711000442504883,
            7.035600185394287
          ]
        },
        {
          "atom_index": 3850,
          "name": "O",
          "element": "O",
          "coord": [
            1.6999000310897827,
            16.81439971923828,
            7.085999965667725
          ]
        },
        {
          "atom_index": 3851,
          "name": "CB",
          "element": "C",
          "coord": [
            1.4151999950408936,
            16.72410011291504,
            6.95550012588501
          ]
        },
        {
          "atom_index": 3852,
          "name": "CG1",
          "element": "C",
          "coord": [
            1.3901000022888184,
            16.832399368286133,
            7.055300235748291
          ]
        },
        {
          "atom_index": 3853,
          "name": "CG2",
          "element": "C",
          "coord": [
            1.3281999826431274,
            16.750999450683594,
            6.83489990234375
          ]
        }
      ]
    },
    {
      "id": "B:228",
      "chain": "B",
      "resseq": 228,
      "icode": "",
      "resname": "ILE",
      "hetflag": " ",
      "sasa": 0.0,
      "atoms": [
        {
          "atom_index": 3854,
          "name": "N",
          "element": "N",
          "coord": [
            1.6990000009536743,
            16.59149932861328,
            7.07889986038208
          ]
        },
        {
          "atom_index": 3855,
          "name": "CA",
          "element": "C",
          "coord": [
            1.7883000373840332,
            16.576099395751953,
            7.195000171661377
          ]
        },
        {
          "atom_index": 3856,
          "name": "C",
          "element": "C",
          "coord": [
            1.9290000200271606,
            16.631500244140625,
            7.1691999435424805
          ]
        },
        {
          "atom_index": 3857,
          "name": "O",
          "element": "O",
          "coord": [
            1.9769999980926514,
            16.71109962463379,
            7.248899936676025
          ]
        },
        {
          "atom_index": 3858,
          "name": "CB",
          "element": "C",
          "coord": [
            1.7996000051498413,
            16.42650032043457,
            7.243100166320801
          ]
        },
        {
          "atom_index": 3859,
          "name": "CG1",
          "element": "C",
          "coord": [
            1.6643999814987183,
            16.374300003051758,
            7.2947998046875
          ]
        },
        {
          "atom_index": 3860,
          "name": "CG2",
          "element": "C",
          "coord": [
            1.9072999954223633,
            16.41200065612793,
            7.348700046539307
          ]
        },
        {
          "atom_index": 3861,
          "name": "CD1",
          "element": "C",
          "coord": [
            1.6151000261306763,
            16.437299728393555,
            7.42519998550415
          ]
        }
      ]
    },
    {
      "id": "B:229",
      "chain": "B",
      "resseq": 229,
      "icode": "",
      "resname": "GLU",
      "hetflag": " ",
      "sasa": 0.0,
      "atoms": [
        {
          "atom_index": 3862,
          "name": "N",
          "element": "N",
          "coord": [
            1.9970999956130981,
            16.5856990814209,
            7.063499927520752
          ]
        },
        {
          "atom_index": 3863,
          "name": "CA",
          "element": "C",
          "coord": [
            2.132999897003174,
            16.6343994140625,
            7.031199932098389
          ]
        },
        {
          "atom_index": 3864,
          "name": "C",
          "element": "C",
          "coord": [
            2.1331000328063965,
            16.779499053955078,
            6.98360013961792
          ]
        },
        {
          "atom_index": 3865,
          "name": "O",
          "element": "O",
          "coord": [
            2.2293999195098877,
            16.852399826049805,
            7.002900123596191
          ]
        },
        {
          "atom_index": 3866,
          "name": "CB",
          "element": "C",
          "coord": [
            2.1988000869750977,
            16.5487003326416,
            6.922800064086914
          ]
        },
        {
          "atom_index": 3867,
          "name": "CG",
          "element": "C",
          "coord": [
            2.338399887084961,
            16.598499298095703,
            6.87939977645874
          ]
        },
        {
          "atom_index": 3868,
          "name": "CD",
          "element": "C",
          "coord": [
            2.404599905014038,
            16.508699417114258,
            6.775000095367432
          ]
        },
        {
          "atom_index": 3869,
          "name": "OE1",
          "element": "O",
          "coord": [
            2.3317999839782715,
            16.452499389648438,
            6.690299987792969
          ]
        },
        {
          "atom_index": 3870,
          "name": "OE2",
          "element": "O",
          "coord": [
            2.528899908065796,
            16.492900848388672,
            6.778600215911865
          ]
        }
      ]
    },
    {
      "id": "B:230",
      "chain": "B",
      "resseq": 230,
      "icode": "",
      "resname": "TYR",
      "hetflag": " ",
      "sasa": 0.0,
      "atoms": [
        {
          "atom_index": 3871,
          "name": "N",
          "element": "N",
          "coord": [
            2.02620005607605,
            16.816499710083008,
            6.9145002365112305
          ]
        },
        {
          "atom_index": 3872,
          "name": "CA",
          "element": "C",
          "coord": [
            2.0060999393463135,
            16.95050048828125,
            6.860000133514404
          ]
        },
        {
          "atom_index": 3873,
          "name": "C",
          "element": "C",
          "coord": [
            2.011399984359741,
            17.058300018310547,
            6.968599796295166
          ]
        },
        {
          "atom_index": 3874,
          "name": "O",
          "element": "O",
          "coord": [
            2.1043999195098877,
            17.13800048828125,
            6.973899841308594
          ]
        },
        {
          "atom_index": 3875,
          "name": "CB",
          "element": "C",
          "coord": [
            1.8702000379562378,
            16.954999923706055,
            6.7870001792907715
          ]
        },
        {
          "atom_index": 3876,
          "name": "CG",
          "element": "C",
          "coord": [
            1.8287999629974365,
            17.08970069885254,
            6.732699871063232
          ]
        },
        {
          "atom_index": 3877,
          "name": "CD1",
          "element": "C",
          "coord": [
            1.9084999561309814,
            17.15570068359375,
            6.64300012588501
          ]
        },
        {
          "atom_index": 3878,
          "name": "CD2",
          "element": "C",
          "coord": [
            1.711400032043457,
            17.151500701904297,
            6.772500038146973
          ]
        },
        {
          "atom_index": 3879,
          "name": "CE1",
          "element": "C",
          "coord": [
            1.8765000104904175,
            17.279499053955078,
            6.593400001525879
          ]
        },
        {
          "atom_index": 3880,
          "name": "CE2",
          "element": "C",
          "coord": [
            1.6770999431610107,
            17.277099609375,
            6.722599983215332
          ]
        },
        {
          "atom_index": 3881,
          "name": "CZ",
          "element": "C",
          "coord": [
            1.761199951171875,
            17.34000015258789,
            6.632999897003174
          ]
        },
        {
          "atom_index": 3882,
          "name": "OH",
          "element": "O",
          "coord": [
            1.7331000566482544,
            17.464599609375,
            6.582699775695801
          ]
        }
      ]
    },
    {
      "id": "B:231",
      "chain": "B",
      "resseq": 231,
      "icode": "",
      "resname": "ASP",
      "hetflag": " ",
      "sasa": 0.0,
      "atoms": [
        {
          "atom_index": 3883,
          "name": "N",
          "element": "N",
          "coord": [
            1.9097000360488892,
            17.058799743652344,
            7.053899765014648
          ]
        },
        {
          "atom_index": 3884,
          "name": "CA",
          "element": "C",
          "coord": [
            1.894700050354004,
            17.155099868774414,
            7.1620001792907715
          ]
        },
        {
          "atom_index": 3885,
          "name": "C",
          "element": "C",
          "coord": [
            1.8408000469207764,
            17.0762996673584,
            7.281599998474121
          ]
        },
        {
          "atom_index": 3886,
          "name": "O",
          "element": "O",
          "coord": [
            1.719599962234497,
            17.079700469970703,
            7.308199882507324
          ]
        },
        {
          "atom_index": 3887,
          "name": "CB",
          "element": "C",
          "coord": [
            1.7925000190734863,
            17.261699676513672,
            7.117300033569336
          ]
        },
        {
          "atom_index": 3888,
          "name": "CG",
          "element": "C",
          "coord": [
            1.7825000286102295,
            17.382299423217773,
            7.211699962615967
          ]
        },
        {
          "atom_index": 3889,
          "name": "OD1",
          "element": "O",
          "coord": [
            1.843000054359436,
            17.38360023498535,
            7.322199821472168
          ]
        },
        {
          "atom_index": 3890,
          "name": "OD2",
          "element": "O",
          "coord": [
            1.7108999490737915,
            17.477800369262695,
            7.172699928283691
          ]
        }
      ]
    },
    {
      "id": "B:232",
      "chain": "B",
      "resseq": 232,
      "icode": "",
      "resname": "PRO",
      "hetflag": " ",
      "sasa": 0.3226546049118042,
      "atoms": [
        {
          "atom_index": 3891,
          "name": "N",
          "element": "N",
          "coord": [
            1.9286999702453613,
            17.008499145507812,
            7.357699871063232
          ]
        },
        {
          "atom_index": 3892,
          "name": "CA",
          "element": "C",
          "coord": [
            1.8870999813079834,
            16.929800033569336,
            7.474100112915039
          ]
        },
        {
          "atom_index": 3893,
          "name": "C",
          "element": "C",
          "coord": [
            1.8107999563217163,
            17.012399673461914,
            7.575500011444092
          ]
        },
        {
          "atom_index": 3894,
          "name": "O",
          "element": "O",
          "coord": [
            1.7438000440597534,
            16.95840072631836,
            7.662300109863281
          ]
        },
        {
          "atom_index": 3895,
          "name": "CB",
          "element": "C",
          "coord": [
            2.0183000564575195,
            16.877399444580078,
            7.531000137329102
          ]
        },
        {
          "atom_index": 3896,
          "name": "CG",
          "element": "C",
          "coord": [
            2.1177000999450684,
            16.97920036315918,
            7.486800193786621
          ]
        },
        {
          "atom_index": 3897,
          "name": "CD",
          "element": "C",
          "coord": [
            2.076200008392334,
            17.009199142456055,
            7.346499919891357
          ]
        }
      ]
    },
    {
      "id": "B:233",
      "chain": "B",
      "resseq": 233,
      "icode": "",
      "resname": "LYS",
      "hetflag": " ",
      "sasa": 9.122488975524902,
      "atoms": [
        {
          "atom_index": 3898,
          "name": "N",
          "element": "N",
          "coord": [
            1.8167999982833862,
            17.143800735473633,
            7.559700012207031
          ]
        },
        {
          "atom_index": 3899,
          "name": "CA",
          "element": "C",
          "coord": [
            1.7482999563217163,
            17.234699249267578,
            7.649600028991699
          ]
        },
        {
          "atom_index": 3900,
          "name": "C",
          "element": "C",
          "coord": [
            1.6122000217437744,
            17.277799606323242,
            7.5929999351501465
          ]
        },
        {
          "atom_index": 3901,
          "name": "O",
          "element": "O",
          "coord": [
            1.5547000169754028,
            17.37820053100586,
            7.635900020599365
          ]
        },
        {
          "atom_index": 3902,
          "name": "CB",
          "element": "C",
          "coord": [
            1.836899995803833,
            17.35700035095215,
            7.6778998374938965
          ]
        },
        {
          "atom_index": 3903,
          "name": "CG",
          "element": "C",
          "coord": [
            1.7797000408172607,
            17.45009994506836,
            7.783199787139893
          ]
        },
        {
          "atom_index": 3904,
          "name": "CD",
          "element": "C",
          "coord": [
            1.863700032234192,
            17.572599411010742,
            7.80649995803833
          ]
        },
        {
          "atom_index": 3905,
          "name": "CE",
          "element": "C",
          "coord": [
            1.7781000137329102,
            17.679399490356445,
            7.8734002113342285
          ]
        },
        {
          "atom_index": 3906,
          "name": "NZ",
          "element": "N",
          "coord": [
            1.856600046157837,
            17.797000885009766,
            7.918000221252441
          ]
        }
      ]
    },
    {
      "id": "B:234",
      "chain": "B",
      "resseq": 234,
      "icode": "",
      "resname": "ALA",
      "hetflag": " ",
      "sasa": 0.0,
      "atoms": [
        {
          "atom_index": 3907,
          "name": "N",
          "element": "N",
          "coord": [
            1.5640000104904175,
            17.20599937438965,
            7.492099761962891
          ]
        },
        {
          "atom_index": 3908,
          "name": "CA",
          "element": "C",
          "coord": [
            1.4342999458312988,
            17.236099243164062,
            7.43310022354126
          ]
        },
        {
          "atom_index": 3909,
          "name": "C",
          "element": "C",
          "coord": [
            1.3251999616622925,
            17.1742000579834,
            7.520400047302246
          ]
        },
        {
          "atom_index": 3910,
          "name": "O",
          "element": "O",
          "coord": [
            1.3453999757766724,
            17.069700241088867,
            7.5843000411987305
          ]
        },
        {
          "atom_index": 3911,
          "name": "CB",
          "element": "C",
          "coord": [
            1.426800012588501,
            17.181499481201172,
            7.291500091552734
          ]
        }
      ]
    },
    {
      "id": "B:235",
      "chain": "B",
      "resseq": 235,
      "icode": "",
      "resname": "LYS",
      "hetflag": " ",
      "sasa": 5.3466081619262695,
      "atoms": [
        {
          "atom_index": 3912,
          "name": "N",
          "element": "N",
          "coord": [
            1.2091000080108643,
            17.23859977722168,
            7.521900177001953
          ]
        },
        {
          "atom_index": 3913,
          "name": "CA",
          "element": "C",
          "coord": [
            1.0973000526428223,
            17.190900802612305,
            7.601900100708008
          ]
        },
        {
          "atom_index": 3914,
          "name": "C",
          "element": "C",
          "coord": [
            1.0566999912261963,
            17.052499771118164,
            7.55109977722168
          ]
        },
        {
          "atom_index": 3915,
          "name": "O",
          "element": "O",
          "coord": [
            1.0247000455856323,
            16.963600158691406,
            7.630000114440918
          ]
        },
        {
          "atom_index": 3916,
          "name": "CB",
          "element": "C",
          "coord": [
            0.9786999821662903,
            17.28849983215332,
            7.593999862670898
          ]
        },
        {
          "atom_index": 3917,
          "name": "CG",
          "element": "C",
          "coord": [
            1.013200044631958,
            17.437400817871094,
            7.611800193786621
          ]
        },
        {
          "atom_index": 3918,
          "name": "CD",
          "element": "C",
          "coord": [
            0.8932999968528748,
            17.511699676513672,
            7.668900012969971
          ]
        },
        {
          "atom_index": 3919,
          "name": "CE",
          "element": "C",
          "coord": [
            0.902899980545044,
            17.662500381469727,
            7.653900146484375
          ]
        },
        {
          "atom_index": 3920,
          "name": "NZ",
          "element": "N",
          "coord": [
            0.8626000285148621,
            17.706499099731445,
            7.518499851226807
          ]
        }
      ]
    },
    {
      "id": "B:236",
      "chain": "B",
      "resseq": 236,
      "icode": "",
      "resname": "GLN",
      "hetflag": " ",
      "sasa": 0.0,
      "atoms": [
        {
          "atom_index": 3921,
          "name": "N",
          "element": "N",
          "coord": [
            1.065999984741211,
            17.033300399780273,
            7.419400215148926
          ]
        },
        {
          "atom_index": 3922,
          "name": "CA",
          "element": "C",
          "coord": [
            1.0311000347137451,
            16.905899047851562,
            7.356100082397461
          ]
        },
        {
          "atom_index": 3923,
          "name": "C",
          "element": "C",
          "coord": [
            1.1296000480651855,
            16.798799514770508,
            7.395299911499023
          ]
        },
        {
          "atom_index": 3924,
          "name": "O",
          "element": "O",
          "coord": [
            1.093500018119812,
            16.68239974975586,
            7.403800010681152
          ]
        },
        {
          "atom_index": 3925,
          "name": "CB",
          "element": "C",
          "coord": [
            1.0312999486923218,
            16.918399810791016,
            7.203400135040283
          ]
        },
        {
          "atom_index": 3926,
          "name": "CG",
          "element": "C",
          "coord": [
            0.9821000099182129,
            16.794599533081055,
            7.13070011138916
          ]
        },
        {
          "atom_index": 3927,
          "name": "CD",
          "element": "C",
          "coord": [
            0.8310999870300293,
            16.78179931640625,
            7.128200054168701
          ]
        },
        {
          "atom_index": 3928,
          "name": "OE1",
          "element": "O",
          "coord": [
            0.7587000131607056,
            16.86669921875,
            7.178299903869629
          ]
        },
        {
          "atom_index": 3929,
          "name": "NE2",
          "element": "N",
          "coord": [
            0.782800018787384,
            16.675500869750977,
            7.066199779510498
          ]
        }
      ]
    },
    {
      "id": "B:237",
      "chain": "B",
      "resseq": 237,
      "icode": "",
      "resname": "ALA",
      "hetflag": " ",
      "sasa": 0.0,
      "atoms": [
        {
          "atom_index": 3930,
          "name": "N",
          "element": "N",
          "coord": [
            1.25409996509552,
            16.839099884033203,
            7.419400215148926
          ]
        },
        {
          "atom_index": 3931,
          "name": "CA",
          "element": "C",
          "coord": [
            1.3585000038146973,
            16.744800567626953,
            7.455599784851074
          ]
        },
        {
          "atom_index": 3932,
          "name": "C",
          "element": "C",
          "coord": [
            1.3200000524520874,
            16.673799514770508,
            7.581900119781494
          ]
        },
        {
          "atom_index": 3933,
          "name": "O",
          "element": "O",
          "coord": [
            1.3559000492095947,
            16.55820083618164,
            7.600100040435791
          ]
        },
        {
          "atom_index": 3934,
          "name": "CB",
          "element": "C",
          "coord": [
            1.4908000230789185,
            16.814800262451172,
            7.474699974060059
          ]
        }
      ]
    },
    {
      "id": "B:238",
      "chain": "B",
      "resseq": 238,
      "icode": "",
      "resname": "ASP",
      "hetflag": " ",
      "sasa": 1.3557839393615723,
      "atoms": [
        {
          "atom_index": 3935,
          "name": "N",
          "element": "N",
          "coord": [
            1.24590003490448,
            16.742900848388672,
            7.668000221252441
          ]
        },
        {
          "atom_index": 3936,
          "name": "CA",
          "element": "C",
          "coord": [
            1.2031999826431274,
            16.684900283813477,
            7.795100212097168
          ]
        },
        {
          "atom_index": 3937,
          "name": "C",
          "element": "C",
          "coord": [
            1.0906000137329102,
            16.58449935913086,
            7.782400131225586
          ]
        },
        {
          "atom_index": 3938,
          "name": "O",
          "element": "O",
          "coord": [
            1.0700000524520874,
            16.501800537109375,
            7.871200084686279
          ]
        },
        {
          "atom_index": 3939,
          "name": "CB",
          "element": "C",
          "coord": [
            1.1601999998092651,
            16.792499542236328,
            7.893099784851074
          ]
        },
        {
          "atom_index": 3940,
          "name": "CG",
          "element": "C",
          "coord": [
            1.2760000228881836,
            16.855100631713867,
            7.966400146484375
          ]
        },
        {
          "atom_index": 3941,
          "name": "OD1",
          "element": "O",
          "coord": [
            1.3904000520706177,
            16.802499771118164,
            7.961100101470947
          ]
        },
        {
          "atom_index": 3942,
          "name": "OD2",
          "element": "O",
          "coord": [
            1.249400019645691,
            16.958900451660156,
            8.029999732971191
          ]
        }
      ]
    },
    {
      "id": "B:239",
      "chain": "B",
      "resseq": 239,
      "icode": "",
      "resname": "GLU",
      "hetflag": " ",
      "sasa": 0.1261194348335266,
      "atoms": [
        {
          "atom_index": 3943,
          "name": "N",
          "element": "N",
          "coord": [
            1.0161000490188599,
            16.59469985961914,
            7.673399925231934
          ]
        },
        {
          "atom_index": 3944,
          "name": "CA",
          "element": "C",
          "coord": [
            0.906000018119812,
            16.503799438476562,
            7.648099899291992
          ]
        },
        {
          "atom_index": 3945,
          "name": "C",
          "element": "C",
          "coord": [
            0.961899995803833,
            16.365800857543945,
            7.6118998527526855
          ]
        },
        {
          "atom_index": 3946,
          "name": "O",
          "element": "O",
          "coord": [
            0.9028000235557556,
            16.263500213623047,
            7.644100189208984
          ]
        },
        {
          "atom_index": 3947,
          "name": "CB",
          "element": "C",
          "coord": [
            0.8199999928474426,
            16.558000564575195,
            7.5335001945495605
          ]
        },
        {
          "atom_index": 3948,
          "name": "CG",
          "element": "C",
          "coord": [
            0.7509999871253967,
            16.6919002532959,
            7.560299873352051
          ]
        },
        {
          "atom_index": 3949,
          "name": "CD",
          "element": "C",
          "coord": [
            0.6180999875068665,
            16.676700592041016,
            7.632599830627441
          ]
        },
        {
          "atom_index": 3950,
          "name": "OE1",
          "element": "O",
          "coord": [
            0.5767999887466431,
            16.562599182128906,
            7.662300109863281
          ]
        },
        {
          "atom_index": 3951,
          "name": "OE2",
          "element": "O",
          "coord": [
            0.553600013256073,
            16.78019905090332,
            7.6579999923706055
          ]
        }
      ]
    },
    {
      "id": "B:240",
      "chain": "B",
      "resseq": 240,
      "icode": "",
      "resname": "TYR",
      "hetflag": " ",
      "sasa": 0.0,
      "atoms": [
        {
          "atom_index": 3952,
          "name": "N",
          "element": "N",
          "coord": [
            1.075600028038025,
            16.36370086669922,
            7.544600009918213
          ]
        },
        {
          "atom_index": 3953,
          "name": "CA",
          "element": "C",
          "coord": [
            1.1367000341415405,
            16.238399505615234,
            7.508800029754639
          ]
        },
        {
          "atom_index": 3954,
          "name": "C",
          "element": "C",
          "coord": [
            1.1995999813079834,
            16.174400329589844,
            7.631100177764893
          ]
        },
        {
          "atom_index": 3955,
          "name": "O",
          "element": "O",
          "coord": [
            1.1943000555038452,
            16.05299949645996,
            7.646699905395508
          ]
        },
        {
          "atom_index": 3956,
          "name": "CB",
          "element": "C",
          "coord": [
            1.239400029182434,
            16.261499404907227,
            7.399199962615967
          ]
        },
        {
          "atom_index": 3957,
          "name": "CG",
          "element": "C",
          "coord": [
            1.174399971961975,
            16.304800033569336,
            7.270599842071533
          ]
        },
        {
          "atom_index": 3958,
          "name": "CD1",
          "element": "C",
          "coord": [
            1.0607000589370728,
            16.239500045776367,
            7.222499847412109
          ]
        },
        {
          "atom_index": 3959,
          "name": "CD2",
          "element": "C",
          "coord": [
            1.2240999937057495,
            16.412099838256836,
            7.198400020599365
          ]
        },
        {
          "atom_index": 3960,
          "name": "CE1",
          "element": "C",
          "coord": [
            0.9979000091552734,
            16.2810001373291,
            7.106100082397461
          ]
        },
        {
          "atom_index": 3961,
          "name": "CE2",
          "element": "C",
          "coord": [
            1.1627999544143677,
            16.454299926757812,
```
