## Supplementary material for "Localized Reactivity on Proteins as Riemannian Manifolds: A Quantum-Inspired Geometric Model for Deterministic, Metal-Aware Reactive-Site Prediction": code bundle: result_bound_labels_unbound_features.json

```
{
  "case": "DB55_1N2C_L",
  "AUROC_mean": 0.9529077902396981,
  "AUROC_std": 0.024312483102359988,
  "fold_AUROCs": [
    0.9288681204569056,
    0.9308176100628931,
    0.9814285714285714,
    0.9402515723270439,
    0.9831730769230769
  ],
  "AUPRC_mean": 0.6946767130397962,
  "AUPRC_std": 0.17965916921404457,
  "fold_AUPRCs": [
    0.6306994410442686,
    0.39833347480406306,
    0.8455483405483405,
    0.6880952380952381,
    0.9107070707070706
  ],
  "policyP_info": {
    "K_target": 5,
    "K_min": 2,
    "min_valid_folds": 2,
    "n_pos_groups": 27,
    "K_used": 5,
    "n_total_folds": 5,
    "n_valid_folds": 5,
    "n_skipped_train_single_class": 0,
    "n_skipped_test_single_class": 0,
    "reason": "OK"
  },
  "n_pos": 47,
  "n_neg": 528,
  "unbound_positive_residue_ids": [
    "A:58",
    "A:62",
    "A:65",
    "A:67",
    "A:90",
    "A:91",
    "A:95",
    "A:96",
    "A:97",
    "A:98",
    "A:99",
    "A:100",
    "A:101",
    "A:103",
    "A:104",
    "A:132",
    "A:133",
    "A:134",
    "A:140",
    "A:141",
    "A:170",
    "A:171",
    "A:173",
    "A:174",
    "B:58",
    "B:59",
    "B:62",
    "B:65",
    "B:66",
    "B:67",
    "B:89",
    "B:90",
    "B:91",
    "B:95",
    "B:96",
    "B:97",
    "B:98",
    "B:99",
    "B:100",
    "B:101",
    "B:103",
    "B:104",
    "B:132",
    "B:133",
    "B:134",
    "B:140",
    "B:174"
  ],
  "unbound_positive_residue_ids_path": "/content/benchmark_workdir/DB55_1N2C_L/unbound_positive_residue_ids.json",
  "bound_positive_residue_ids_used": [
    "E:100",
    "E:101",
    "E:103",
    "E:104",
    "E:132",
    "E:133",
    "E:134",
    "E:140",
    "E:141",
    "E:170",
    "E:171",
    "E:173",
    "E:174",
    "E:58",
    "E:62",
    "E:65",
    "E:67",
    "E:90",
    "E:91",
    "E:95",
    "E:96",
    "E:97",
    "E:98",
    "E:99",
    "F:100",
    "F:101",
    "F:103",
    "F:104",
    "F:132",
    "F:133",
    "F:134",
    "F:140",
    "F:174",
    "F:58",
    "F:59",
    "F:62",
    "F:65",
    "F:66",
    "F:67",
    "F:89",
    "F:90",
    "F:91",
    "F:95",
    "F:96",
    "F:97",
    "F:98",
    "F:99"
  ],
  "bound_interface_report": {
    "cutoff_angstrom": 5.0,
    "coarse_margin_angstrom": 4.0,
    "scheme": "closest-heavy",
    "protein_only": true,
    "target_bound_chains": [
      "E",
      "F"
    ],
    "n_target_res": 548,
    "n_other_res": 2000,
    "n_candidate_pairs": 236,
    "n_interface_target_res": 47,
    "backend_kdtree": "scipy.cKDTree",
    "auto_interface_labels": true
  },
  "mapping": {
    "n_bound_labels": 47,
    "n_mapped": 47,
    "n_dropped": 0,
    "mapped_examples": [
      {
        "bound": "E:100",
        "unbound": "A:100",
        "idx": 99
      },
      {
        "bound": "E:101",
        "unbound": "A:101",
        "idx": 100
      },
      {
        "bound": "E:103",
        "unbound": "A:103",
        "idx": 102
      },
      {
        "bound": "E:104",
        "unbound": "A:104",
        "idx": 103
      },
      {
        "bound": "E:132",
        "unbound": "A:132",
        "idx": 131
      },
      {
        "bound": "E:133",
        "unbound": "A:133",
        "idx": 132
      },
      {
        "bound": "E:134",
        "unbound": "A:134",
        "idx": 133
      },
      {
        "bound": "E:140",
        "unbound": "A:140",
        "idx": 139
      },
      {
        "bound": "E:141",
        "unbound": "A:141",
        "idx": 140
      },
      {
        "bound": "E:170",
        "unbound": "A:170",
        "idx": 169
      },
      {
        "bound": "E:171",
        "unbound": "A:171",
        "idx": 170
      },
      {
        "bound": "E:173",
        "unbound": "A:173",
        "idx": 172
      },
      {
        "bound": "E:174",
        "unbound": "A:174",
        "idx": 173
      },
      {
        "bound": "E:58",
        "unbound": "A:58",
        "idx": 57
      },
      {
        "bound": "E:62",
        "unbound": "A:62",
        "idx": 61
      },
      {
        "bound": "E:65",
        "unbound": "A:65",
        "idx": 64
      },
      {
        "bound": "E:67",
        "unbound": "A:67",
        "idx": 66
      },
      {
        "bound": "E:90",
        "unbound": "A:90",
        "idx": 89
      },
      {
        "bound": "E:91",
        "unbound": "A:91",
        "idx": 90
      },
      {
        "bound": "E:95",
        "unbound": "A:95",
        "idx": 94
      }
    ],
    "dropped_examples": []
  },
  "mapping_extra": {
    "bound_to_unbound_chain_map": {
      "E": "A",
      "F": "B"
    },
    "chain_assignment": {
      "forced_hints": [],
      "unmatched_bound_chains": [
        "A",
        "B",
        "C",
        "D"
      ],
      "unmatched_unbound_chains": [],
      "ambiguity": [
        {
          "bound_chain": "E",
          "top": "A",
          "top_weight": 1.0,
          "second": "B",
          "second_weight": 1.0
        },
        {
          "bound_chain": "F",
          "top": "A",
          "top_weight": 1.0,
          "second": "B",
          "second_weight": 1.0
        },
        {
          "bound_chain": "A",
          "top": "A",
          "top_weight": 0.07342657342657344,
          "second": "B",
          "second_weight": 0.0726643598615917
        },
        {
          "bound_chain": "B",
          "top": "A",
          "top_weight": 0.05944055944055943,
          "second": "B",
          "second_weight": 0.058823529411764705
        },
        {
          "bound_chain": "C",
          "top": "A",
          "top_weight": 0.07342657342657344,
          "second": "B",
          "second_weight": 0.0726643598615917
        },
        {
          "bound_chain": "D",
          "top": "A",
          "top_weight": 0.05944055944055943,
          "second": "B",
          "second_weight": 0.058823529411764705
        }
      ],
      "pair_details_top": {
        "E": [
          {
            "unbound": "A",
            "identity": 1.0,
            "coverage": 1.0,
            "weight": 1.0
          },
          {
            "unbound": "B",
            "identity": 1.0,
            "coverage": 1.0,
            "weight": 1.0
          }
        ],
        "F": [
          {
            "unbound": "A",
            "identity": 1.0,
            "coverage": 1.0,
            "weight": 1.0
          },
          {
            "unbound": "B",
            "identity": 1.0,
            "coverage": 1.0,
            "weight": 1.0
          }
        ],
        "A": [
          {
            "unbound": "A",
            "identity": 0.09170305676855896,
            "coverage": 0.8006993006993007,
            "weight": 0.07342657342657344
          },
          {
            "unbound": "B",
            "identity": 0.09170305676855896,
            "coverage": 0.7923875432525952,
            "weight": 0.0726643598615917
          }
        ],
        "B": [
          {
            "unbound": "A",
            "identity": 0.06319702602230483,
            "coverage": 0.9405594405594405,
            "weight": 0.05944055944055943
          },
          {
            "unbound": "B",
            "identity": 0.06319702602230483,
            "coverage": 0.9307958477508651,
            "weight": 0.058823529411764705
          }
        ],
        "C": [
          {
            "unbound": "A",
            "identity": 0.09170305676855896,
            "coverage": 0.8006993006993007,
            "weight": 0.07342657342657344
          },
          {
            "unbound": "B",
            "identity": 0.09170305676855896,
            "coverage": 0.7923875432525952,
            "weight": 0.0726643598615917
          }
        ],
        "D": [
          {
            "unbound": "A",
            "identity": 0.06319702602230483,
            "coverage": 0.9405594405594405,
            "weight": 0.05944055944055943
          },
          {
            "unbound": "B",
            "identity": 0.06319702602230483,
            "coverage": 0.9307958477508651,
            "weight": 0.058823529411764705
          }
        ]
      }
    },
    "dropped_chains_low_quality": [],
    "n_bound_chains_total": 6,
    "n_unbound_chains_total": 2
  },
  "symmetry": {
    "symmetry_groups": {
      "A": 0,
      "B": 0
    },
    "symmetry_policy": {
      "min_identity": 0.95,
      "min_coverage": 0.9
    },
    "collapse_only_within_symmetry_groups": true
  },
  "solvent": {
    "solvent_filter_applied": true,
    "source": "meta.json",
    "n_total": 575,
    "n_removed": 0,
    "n_unknown_resname": 0,
    "n_retained": 575,
    "solvent_codes": [
      "WAT",
      "HOH",
      "DOD",
      "TIP3"
    ]
  },
  "unbound_out_dir": "/content/benchmark_workdir/DB55_1N2C_L/out_unbound",
  "unbound_structure": "/content/benchmark_workdir/_dataset_unpacked/1N2C_l_u.pdb",
  "bound_structure": "/content/benchmark_workdir/_dataset_unpacked/1N2C_bound_complex.pdb"
}
```
