## Supplementary material for "Localized Reactivity on Proteins as Riemannian Manifolds: A Quantum-Inspired Geometric Model for Deterministic, Metal-Aware Reactive-Site Prediction": code bundle: unbound_positive_residue_ids.json

```
{
  "unbound_positive_residue_ids": [
    "A:58",
    "A:62",
    "A:65",
    "A:67",
    "A:90",
    "A:91",
    "A:95",
    "A:96",
    "A:97",
    "A:98",
    "A:99",
    "A:100",
    "A:101",
    "A:103",
    "A:104",
    "A:132",
    "A:133",
    "A:134",
    "A:140",
    "A:141",
    "A:170",
    "A:171",
    "A:173",
    "A:174",
    "B:58",
    "B:59",
    "B:62",
    "B:65",
    "B:66",
    "B:67",
    "B:89",
    "B:90",
    "B:91",
    "B:95",
    "B:96",
    "B:97",
    "B:98",
    "B:99",
    "B:100",
    "B:101",
    "B:103",
    "B:104",
    "B:132",
    "B:133",
    "B:134",
    "B:140",
    "B:174"
  ]
}
```
