## Supplementary material for "Localized Reactivity on Proteins as Riemannian Manifolds: A Quantum-Inspired Geometric Model for Deterministic, Metal-Aware Reactive-Site Prediction": code bundle: env_features.json (part 1 of 2)

```
{
  "A:5": {
    "id": "A:5",
    "chain": "A",
    "resseq": 5,
    "resname": "SER",
    "sasa": 1.6448063850402832,
    "partial_charge_B": -0.75,
    "F_metal": 0.0,
    "F_P": 0.0,
    "F_hal": 0.0,
    "total_density": 52483.8984375,
    "centroid": [
      4.050366401672363,
      11.074256896972656,
      3.5705316066741943
    ],
    "dipole_rho": [
      -35329.55078125,
      -8197.5615234375,
      17795.482421875
    ],
    "curv_rho": 184483488.0,
    "curv_rho_failed": false,
    "gpu_density_B_requested": "vector",
    "gpu_density_B_effective": "vector",
    "gpu_density_B_fallback_from_vector": false,
    "gpu_density_A_requested": null,
    "gpu_density_A_effective": null,
    "gpu_density_A_fallback_from_vector": false,
    "xtb_A_used": false,
    "xtb_A_success": false,
    "xtb_charge_length_mismatch": false
  },
  "A:6": {
    "id": "A:6",
    "chain": "A",
    "resseq": 6,
    "resname": "ARG",
    "sasa": 0.45171648263931274,
    "partial_charge_B": -0.12448537776199617,
    "F_metal": 0.0,
    "F_P": 0.0,
    "F_hal": 0.0,
    "total_density": 52236.87890625,
    "centroid": [
      4.045592784881592,
      11.41942024230957,
      3.621392250061035
    ],
    "dipole_rho": [
      -38614.921875,
      -9468.5283203125,
      17258.65625
    ],
    "curv_rho": 181914240.0,
    "curv_rho_failed": false,
    "gpu_density_B_requested": "vector",
    "gpu_density_B_effective": "vector",
    "gpu_density_B_fallback_from_vector": false,
    "gpu_density_A_requested": null,
    "gpu_density_A_effective": null,
    "gpu_density_A_fallback_from_vector": false,
    "xtb_A_used": false,
    "xtb_A_success": false,
    "xtb_charge_length_mismatch": false
  },
  "A:7": {
    "id": "A:7",
    "chain": "A",
    "resseq": 7,
    "resname": "GLU",
    "sasa": 8.355412483215332,
    "partial_charge_B": -1.35,
    "F_metal": 0.0,
    "F_P": 0.0,
    "F_hal": 0.0,
    "total_density": 48089.5234375,
    "centroid": [
      3.953263998031616,
      11.62028980255127,
      3.344006061553955
    ],
    "dipole_rho": [
      -42623.46484375,
      -10515.03515625,
      18127.390625
    ],
    "curv_rho": 160760240.0,
    "curv_rho_failed": false,
    "gpu_density_B_requested": "vector",
    "gpu_density_B_effective": "vector",
    "gpu_density_B_fallback_from_vector": false,
    "gpu_density_A_requested": null,
    "gpu_density_A_effective": null,
    "gpu_density_A_fallback_from_vector": false,
    "xtb_A_used": false,
    "xtb_A_success": false,
    "xtb_charge_length_mismatch": false
  },
  "A:8": {
    "id": "A:8",
    "chain": "A",
    "resseq": 8,
    "resname": "GLU",
    "sasa": 0.12906184792518616,
    "partial_charge_B": -0.7058195373465291,
    "F_metal": 0.0,
    "F_P": 0.0,
    "F_hal": 0.0,
    "total_density": 66775.0625,
    "centroid": [
      3.7062571048736572,
      11.242570877075195,
      3.383697271347046
    ],
    "dipole_rho": [
      -44200.515625,
      -13046.7275390625,
      28005.998046875
    ],
    "curv_rho": 238476128.0,
    "curv_rho_failed": false,
    "gpu_density_B_requested": "vector",
    "gpu_density_B_effective": "vector",
    "gpu_density_B_fallback_from_vector": false,
    "gpu_density_A_requested": null,
    "gpu_density_A_effective": null,
    "gpu_density_A_fallback_from_vector": false,
    "xtb_A_used": false,
    "xtb_A_success": false,
    "xtb_charge_length_mismatch": false
  },
  "A:9": {
    "id": "A:9",
    "chain": "A",
    "resseq": 9,
    "resname": "VAL",
    "sasa": 0.0,
    "partial_charge_B": -0.06000000000000002,
    "F_metal": 0.0,
    "F_P": 0.0,
    "F_hal": 0.0,
    "total_density": 70745.6015625,
    "centroid": [
      3.646545171737671,
      11.397459030151367,
      3.545585870742798
    ],
    "dipole_rho": [
      -42742.30859375,
      -17100.25,
      20045.236328125
    ],
    "curv_rho": 263889472.0,
    "curv_rho_failed": false,
    "gpu_density_B_requested": "vector",
    "gpu_density_B_effective": "vector",
    "gpu_density_B_fallback_from_vector": false,
    "gpu_density_A_requested": null,
    "gpu_density_A_effective": null,
    "gpu_density_A_fallback_from_vector": false,
    "xtb_A_used": false,
    "xtb_A_success": false,
    "xtb_charge_length_mismatch": false
  },
  "A:10": {
    "id": "A:10",
    "chain": "A",
    "resseq": 10,
    "resname": "GLU",
    "sasa": 1.5134332180023193,
    "partial_charge_B": -1.35,
    "F_metal": 0.0,
    "F_P": 0.0,
    "F_hal": 0.0,
    "total_density": 61195.83203125,
    "centroid": [
      3.721836566925049,
      11.75467300415039,
      3.4826364517211914
    ],
    "dipole_rho": [
      -43335.96484375,
      -21172.71875,
      16340.81640625
    ],
    "curv_rho": 215509168.0,
    "curv_rho_failed": false,
    "gpu_density_B_requested": "vector",
    "gpu_density_B_effective": "vector",
    "gpu_density_B_fallback_from_vector": false,
    "gpu_density_A_requested": null,
    "gpu_density_A_effective": null,
    "gpu_density_A_fallback_from_vector": false,
    "xtb_A_used": false,
    "xtb_A_success": false,
    "xtb_charge_length_mismatch": false
  },
  "A:11": {
    "id": "A:11",
    "chain": "A",
    "resseq": 11,
    "resname": "SER",
    "sasa": 0.03226546198129654,
    "partial_charge_B": -0.32303049129812905,
    "F_metal": 0.0,
    "F_P": 0.0,
    "F_hal": 0.0,
    "total_density": 56391.89453125,
    "centroid": [
      3.5872609615325928,
      11.768281936645508,
      3.205164909362793
    ],
    "dipole_rho": [
      -33713.26953125,
      -11383.734375,
      23579.21484375
    ],
    "curv_rho": 198007584.0,
    "curv_rho_failed": false,
    "gpu_density_B_requested": "vector",
    "gpu_density_B_effective": "vector",
    "gpu_density_B_fallback_from_vector": false,
    "gpu_density_A_requested": null,
    "gpu_density_A_effective": null,
    "gpu_density_A_fallback_from_vector": false,
    "xtb_A_used": false,
    "xtb_A_success": false,
    "xtb_charge_length_mismatch": false
  },
  "A:12": {
    "id": "A:12",
    "chain": "A",
    "resseq": 12,
    "resname": "LEU",
    "sasa": 0.0,
    "partial_charge_B": -0.06000000000000002,
    "F_metal": 0.0,
    "F_P": 0.0,
    "F_hal": 0.0,
    "total_density": 79822.6953125,
    "centroid": [
      3.3182270526885986,
      11.4771728515625,
      3.344405174255371
    ],
    "dipole_rho": [
      -41902.75390625,
      -18941.9921875,
      31711.986328125
    ],
    "curv_rho": 302414368.0,
    "curv_rho_failed": false,
    "gpu_density_B_requested": "vector",
    "gpu_density_B_effective": "vector",
    "gpu_density_B_fallback_from_vector": false,
    "gpu_density_A_requested": null,
    "gpu_density_A_effective": null,
    "gpu_density_A_fallback_from_vector": false,
    "xtb_A_used": false,
    "xtb_A_success": false,
    "xtb_charge_length_mismatch": false
  },
  "A:13": {
    "id": "A:13",
    "chain": "A",
    "resseq": 13,
    "resname": "ILE",
    "sasa": 0.0,
    "partial_charge_B": -0.06000000000000002,
    "F_metal": 0.0,
    "F_P": 0.0,
    "F_hal": 0.0,
    "total_density": 78965.828125,
    "centroid": [
      3.346681594848633,
      11.821086883544922,
      3.5071418285369873
    ],
    "dipole_rho": [
      -36438.265625,
      -20061.3203125,
      22540.119140625
    ],
    "curv_rho": 293721664.0,
    "curv_rho_failed": false,
    "gpu_density_B_requested": "vector",
    "gpu_density_B_effective": "vector",
    "gpu_density_B_fallback_from_vector": false,
    "gpu_density_A_requested": null,
    "gpu_density_A_effective": null,
    "gpu_density_A_fallback_from_vector": false,
    "xtb_A_used": false,
    "xtb_A_success": false,
    "xtb_charge_length_mismatch": false
  },
  "A:14": {
    "id": "A:14",
    "chain": "A",
    "resseq": 14,
    "resname": "GLN",
    "sasa": 1.0426921844482422,
    "partial_charge_B": -0.30000000000000004,
    "F_metal": 0.0,
    "F_P": 0.0,
    "F_hal": 0.0,
    "total_density": 64234.234375,
    "centroid": [
      3.3005905151367188,
      12.023265838623047,
      3.1780130863189697
    ],
    "dipole_rho": [
      -38084.37890625,
      -19673.640625,
      26673.0234375
    ],
    "curv_rho": 225951424.0,
    "curv_rho_failed": false,
    "gpu_density_B_requested": "vector",
    "gpu_density_B_effective": "vector",
    "gpu_density_B_fallback_from_vector": false,
    "gpu_density_A_requested": null,
    "gpu_density_A_effective": null,
    "gpu_density_A_fallback_from_vector": false,
    "xtb_A_used": false,
    "xtb_A_success": false,
    "xtb_charge_length_mismatch": false
  },
  "A:15": {
    "id": "A:15",
    "chain": "A",
    "resseq": 15,
    "resname": "GLU",
    "sasa": 0.4729478657245636,
    "partial_charge_B": -1.1476466248099588,
    "F_metal": 0.0,
    "F_P": 0.0,
    "F_hal": 0.0,
    "total_density": 66016.1875,
    "centroid": [
      3.214632987976074,
      11.81954288482666,
      3.001436948776245
    ],
    "dipole_rho": [
      -32421.314453125,
      -11569.013671875,
      29141.953125
    ],
    "curv_rho": 237444384.0,
    "curv_rho_failed": false,
    "gpu_density_B_requested": "vector",
    "gpu_density_B_effective": "vector",
    "gpu_density_B_fallback_from_vector": false,
    "gpu_density_A_requested": null,
    "gpu_density_A_effective": null,
    "gpu_density_A_fallback_from_vector": false,
    "xtb_A_used": false,
    "xtb_A_success": false,
    "xtb_charge_length_mismatch": false
  },
  "A:16": {
    "id": "A:16",
    "chain": "A",
    "resseq": 16,
    "resname": "VAL",
    "sasa": 0.0,
    "partial_charge_B": -0.06000000000000002,
    "F_metal": 0.0,
    "F_P": 0.0,
    "F_hal": 0.0,
    "total_density": 87799.515625,
    "centroid": [
      2.9121124744415283,
      11.721781730651855,
      3.260364294052124
    ],
    "dipole_rho": [
      -35841.1875,
      -27220.662109375,
      32187.974609375
    ],
    "curv_rho": 346532512.0,
    "curv_rho_failed": false,
    "gpu_density_B_requested": "vector",
    "gpu_density_B_effective": "vector",
    "gpu_density_B_fallback_from_vector": false,
    "gpu_density_A_requested": null,
    "gpu_density_A_effective": null,
    "gpu_density_A_fallback_from_vector": false,
    "xtb_A_used": false,
    "xtb_A_success": false,
    "xtb_charge_length_mismatch": false
  },
  "A:17": {
    "id": "A:17",
    "chain": "A",
    "resseq": 17,
    "resname": "LEU",
    "sasa": 0.0,
    "partial_charge_B": -0.06000000000000002,
    "F_metal": 0.0,
    "F_P": 0.0,
    "F_hal": 0.0,
    "total_density": 78144.3125,
    "centroid": [
      2.984241247177124,
      12.142117500305176,
      3.323740243911743
    ],
    "dipole_rho": [
      -28831.05859375,
      -23877.478515625,
      22005.6328125
    ],
    "curv_rho": 294337056.0,
    "curv_rho_failed": false,
    "gpu_density_B_requested": "vector",
    "gpu_density_B_effective": "vector",
    "gpu_density_B_fallback_from_vector": false,
    "gpu_density_A_requested": null,
    "gpu_density_A_effective": null,
    "gpu_density_A_fallback_from_vector": false,
    "xtb_A_used": false,
    "xtb_A_success": false,
    "xtb_charge_length_mismatch": false
  },
  "A:18": {
    "id": "A:18",
    "chain": "A",
    "resseq": 18,
    "resname": "GLU",
    "sasa": 4.1619415283203125,
    "partial_charge_B": -1.35,
    "F_metal": 0.0,
    "F_P": 0.0,
    "F_hal": 0.0,
    "total_density": 67187.2890625,
    "centroid": [
      2.878659725189209,
      12.157146453857422,
      2.966892719268799
    ],
    "dipole_rho": [
      -32742.333984375,
      -24432.310546875,
      33399.0234375
    ],
    "curv_rho": 243492960.0,
    "curv_rho_failed": false,
    "gpu_density_B_requested": "vector",
    "gpu_density_B_effective": "vector",
    "gpu_density_B_fallback_from_vector": false,
    "gpu_density_A_requested": null,
    "gpu_density_A_effective": null,
    "gpu_density_A_fallback_from_vector": false,
    "xtb_A_used": false,
    "xtb_A_success": false,
    "xtb_charge_length_mismatch": false
  },
  "A:19": {
    "id": "A:19",
    "chain": "A",
    "resseq": 19,
    "resname": "VAL",
    "sasa": 0.0,
    "partial_charge_B": -0.06000000000000002,
    "F_metal": 0.0,
    "F_P": 0.0,
    "F_hal": 0.0,
    "total_density": 84787.8359375,
    "centroid": [
      2.4883384704589844,
      12.083102226257324,
      3.011949062347412
    ],
    "dipole_rho": [
      -30551.853515625,
      -28791.23046875,
      32474.271484375
    ],
    "curv_rho": 319885184.0,
    "curv_rho_failed": false,
    "gpu_density_B_requested": "vector",
    "gpu_density_B_effective": "vector",
    "gpu_density_B_fallback_from_vector": false,
    "gpu_density_A_requested": null,
    "gpu_density_A_effective": null,
    "gpu_density_A_fallback_from_vector": false,
    "xtb_A_used": false,
    "xtb_A_success": false,
    "xtb_charge_length_mismatch": false
  },
  "A:20": {
    "id": "A:20",
    "chain": "A",
    "resseq": 20,
    "resname": "TYR",
    "sasa": 0.0,
    "partial_charge_B": -0.3,
    "F_metal": 0.0,
    "F_P": 0.0,
    "F_hal": 0.0,
    "total_density": 99325.3984375,
    "centroid": [
      2.5515313148498535,
      12.136726379394531,
      3.3538002967834473
    ],
    "dipole_rho": [
      -30820.037109375,
      -41106.22265625,
      31317.37109375
    ],
    "curv_rho": 391792192.0,
    "curv_rho_failed": false,
    "gpu_density_B_requested": "vector",
    "gpu_density_B_effective": "vector",
    "gpu_density_B_fallback_from_vector": false,
    "gpu_density_A_requested": null,
    "gpu_density_A_effective": null,
    "gpu_density_A_fallback_from_vector": false,
    "xtb_A_used": false,
    "xtb_A_success": false,
    "xtb_charge_length_mismatch": false
  },
  "A:21": {
    "id": "A:21",
    "chain": "A",
    "resseq": 21,
    "resname": "PRO",
    "sasa": 0.0,
    "partial_charge_B": -0.06000000000000002,
    "F_metal": 0.0,
    "F_P": 0.0,
    "F_hal": 0.0,
    "total_density": 79368.390625,
    "centroid": [
      2.3487308025360107,
      12.54946231842041,
      3.2435245513916016
    ],
    "dipole_rho": [
      -25186.802734375,
      -36006.73828125,
      27105.130859375
    ],
    "curv_rho": 304080928.0,
    "curv_rho_failed": false,
    "gpu_density_B_requested": "vector",
    "gpu_density_B_effective": "vector",
    "gpu_density_B_fallback_from_vector": false,
    "gpu_density_A_requested": null,
    "gpu_density_A_effective": null,
    "gpu_density_A_fallback_from_vector": false,
    "xtb_A_used": false,
    "xtb_A_success": false,
    "xtb_charge_length_mismatch": false
  },
  "A:22": {
    "id": "A:22",
    "chain": "A",
    "resseq": 22,
    "resname": "GLU",
    "sasa": 1.5303521156311035,
    "partial_charge_B": -1.35,
    "F_metal": 0.0,
    "F_P": 0.0,
    "F_hal": 0.0,
    "total_density": 61277.8125,
    "centroid": [
      2.625497579574585,
      12.760721206665039,
      3.2536427974700928
    ],
    "dipole_rho": [
      -29794.12109375,
      -33657.9609375,
      16609.6015625
    ],
    "curv_rho": 225599152.0,
    "curv_rho_failed": false,
    "gpu_density_B_requested": "vector",
    "gpu_density_B_effective": "vector",
    "gpu_density_B_fallback_from_vector": false,
    "gpu_density_A_requested": null,
    "gpu_density_A_effective": null,
    "gpu_density_A_fallback_from_vector": false,
    "xtb_A_used": false,
    "xtb_A_success": false,
    "xtb_charge_length_mismatch": false
  },
  "A:23": {
    "id": "A:23",
    "chain": "A",
    "resseq": 23,
    "resname": "LYS",
    "sasa": 0.09495562314987183,
    "partial_charge_B": 0.1471110285534324,
    "F_metal": 0.0,
    "F_P": 0.0,
    "F_hal": 0.0,
    "total_density": 77014.8984375,
    "centroid": [
      2.4856033325195312,
      12.814273834228516,
      3.648461103439331
    ],
    "dipole_rho": [
      -18103.361328125,
      -42234.41015625,
      12907.302734375
    ],
    "curv_rho": 274500352.0,
    "curv_rho_failed": false,
    "gpu_density_B_requested": "vector",
    "gpu_density_B_effective": "vector",
    "gpu_density_B_fallback_from_vector": false,
    "gpu_density_A_requested": null,
    "gpu_density_A_effective": null,
    "gpu_density_A_fallback_from_vector": false,
    "xtb_A_used": false,
    "xtb_A_success": false,
    "xtb_charge_length_mismatch": false
  },
  "A:24": {
    "id": "A:24",
    "chain": "A",
    "resseq": 24,
    "resname": "ALA",
    "sasa": 0.0,
    "partial_charge_B": -0.06000000000000002,
    "F_metal": 0.0,
    "F_P": 0.0,
    "F_hal": 0.0,
    "total_density": 91180.21875,
    "centroid": [
      2.463430404663086,
      12.447937965393066,
      3.5388095378875732
    ],
    "dipole_rho": [
      -35422.5546875,
      -43296.21875,
      14868.71484375
    ],
    "curv_rho": 348191552.0,
    "curv_rho_failed": false,
    "gpu_density_B_requested": "vector",
    "gpu_density_B_effective": "vector",
    "gpu_density_B_fallback_from_vector": false,
    "gpu_density_A_requested": null,
    "gpu_density_A_effective": null,
    "gpu_density_A_fallback_from_vector": false,
    "xtb_A_used": false,
    "xtb_A_success": false,
    "xtb_charge_length_mismatch": false
  },
  "A:25": {
    "id": "A:25",
    "chain": "A",
    "resseq": 25,
    "resname": "ARG",
    "sasa": 0.7596449851989746,
    "partial_charge_B": 1.2,
    "F_metal": 0.0,
    "F_P": 0.0,
    "F_hal": 0.0,
    "total_density": 77452.359375,
    "centroid": [
      2.8414292335510254,
      12.44289493560791,
      3.4494194984436035
    ],
    "dipole_rho": [
      -38582.36328125,
      -38990.5546875,
      24268.041015625
    ],
    "curv_rho": 289006144.0,
    "curv_rho_failed": false,
    "gpu_density_B_requested": "vector",
    "gpu_density_B_effective": "vector",
    "gpu_density_B_fallback_from_vector": false,
    "gpu_density_A_requested": null,
    "gpu_density_A_effective": null,
    "gpu_density_A_fallback_from_vector": false,
    "xtb_A_used": false,
    "xtb_A_success": false,
    "xtb_charge_length_mismatch": false
  },
  "A:26": {
    "id": "A:26",
    "chain": "A",
    "resseq": 26,
    "resname": "LYS",
    "sasa": 4.511132717132568,
    "partial_charge_B": 0.29999999999999993,
    "F_metal": 0.0,
    "F_P": 0.0,
    "F_hal": 0.0,
    "total_density": 68983.8046875,
    "centroid": [
      2.9073758125305176,
      12.605737686157227,
      3.6461567878723145
    ],
    "dipole_rho": [
      -28380.048828125,
      -47022.0859375,
      15765.9287109375
    ],
    "curv_rho": 263288384.0,
    "curv_rho_failed": false,
    "gpu_density_B_requested": "vector",
    "gpu_density_B_effective": "vector",
    "gpu_density_B_fallback_from_vector": false,
    "gpu_density_A_requested": null,
    "gpu_density_A_effective": null,
    "gpu_density_A_fallback_from_vector": false,
    "xtb_A_used": false,
    "xtb_A_success": false,
    "xtb_charge_length_mismatch": false
  },
  "A:27": {
    "id": "A:27",
    "chain": "A",
    "resseq": 27,
    "resname": "ASP",
    "sasa": 0.0,
    "partial_charge_B": -0.54,
    "F_metal": 0.0,
    "F_P": 0.0,
    "F_hal": 0.0,
    "total_density": 86630.328125,
    "centroid": [
      2.7359135150909424,
      12.42143440246582,
      3.8634798526763916
    ],
    "dipole_rho": [
      -31970.837890625,
      -42155.51953125,
      1841.28662109375
    ],
    "curv_rho": 348710656.0,
    "curv_rho_failed": false,
    "gpu_density_B_requested": "vector",
    "gpu_density_B_effective": "vector",
    "gpu_density_B_fallback_from_vector": false,
    "gpu_density_A_requested": null,
    "gpu_density_A_effective": null,
    "gpu_density_A_fallback_from_vector": false,
    "xtb_A_used": false,
    "xtb_A_success": false,
    "xtb_charge_length_mismatch": false
  },
  "A:28": {
    "id": "A:28",
    "chain": "A",
    "resseq": 28,
    "resname": "ARG",
    "sasa": 0.0,
    "partial_charge_B": 0.4799999999999999,
    "F_metal": 0.0,
    "F_P": 0.0,
    "F_hal": 0.0,
    "total_density": 108007.4140625,
    "centroid": [
      2.752563238143921,
      12.01648235321045,
      3.840590715408325
    ],
    "dipole_rho": [
      -38972.984375,
      -47003.6640625,
      12343.279296875
    ],
    "curv_rho": 442715392.0,
    "curv_rho_failed": false,
    "gpu_density_B_requested": "vector",
    "gpu_density_B_effective": "vector",
    "gpu_density_B_fallback_from_vector": false,
    "gpu_density_A_requested": null,
    "gpu_density_A_effective": null,
    "gpu_density_A_fallback_from_vector": false,
    "xtb_A_used": false,
    "xtb_A_success": false,
    "xtb_charge_length_mismatch": false
  },
  "A:29": {
    "id": "A:29",
    "chain": "A",
    "resseq": 29,
    "resname": "ASN",
    "sasa": 0.22070901095867157,
    "partial_charge_B": -0.1830152075212667,
    "F_metal": 0.0,
    "F_P": 0.0,
    "F_hal": 0.0,
    "total_density": 78724.546875,
    "centroid": [
      3.1130948066711426,
      12.236506462097168,
      3.73280930519104
    ],
    "dipole_rho": [
      -43770.31640625,
      -35836.13671875,
      13268.7392578125
    ],
    "curv_rho": 306387296.0,
    "curv_rho_failed": false,
    "gpu_density_B_requested": "vector",
    "gpu_density_B_effective": "vector",
    "gpu_density_B_fallback_from_vector": false,
    "gpu_density_A_requested": null,
    "gpu_density_A_effective": null,
    "gpu_density_A_fallback_from_vector": false,
    "xtb_A_used": false,
    "xtb_A_success": false,
    "xtb_charge_length_mismatch": false
  },
  "A:30": {
    "id": "A:30",
    "chain": "A",
    "resseq": 30,
    "resname": "LYS",
    "sasa": 1.3410367965698242,
    "partial_charge_B": 0.29999999999999993,
    "F_metal": 0.0,
    "F_P": 0.0,
    "F_hal": 0.0,
    "total_density": 82576.875,
    "centroid": [
      3.1080169677734375,
      12.33964729309082,
      4.004855632781982
    ],
    "dipole_rho": [
      -38121.56640625,
      -44926.95703125,
      1290.9710693359375
    ],
    "curv_rho": 315126400.0,
    "curv_rho_failed": false,
    "gpu_density_B_requested": "vector",
    "gpu_density_B_effective": "vector",
    "gpu_density_B_fallback_from_vector": false,
    "gpu_density_A_requested": null,
    "gpu_density_A_effective": null,
    "gpu_density_A_fallback_from_vector": false,
    "xtb_A_used": false,
    "xtb_A_success": false,
    "xtb_charge_length_mismatch": false
  },
  "A:31": {
    "id": "A:31",
    "chain": "A",
    "resseq": 31,
    "resname": "HIS",
    "sasa": 0.0,
    "partial_charge_B": 0.29999999999999993,
    "F_metal": 0.0,
    "F_P": 0.0,
    "F_hal": 0.0,
    "total_density": 101090.0,
    "centroid": [
      2.99493670463562,
      12.049774169921875,
      4.12306022644043
    ],
    "dipole_rho": [
      -34061.53515625,
      -41659.75390625,
      276.04107666015625
    ],
    "curv_rho": 408607648.0,
    "curv_rho_failed": false,
    "gpu_density_B_requested": "vector",
    "gpu_density_B_effective": "vector",
    "gpu_density_B_fallback_from_vector": false,
    "gpu_density_A_requested": null,
    "gpu_density_A_effective": null,
    "gpu_density_A_fallback_from_vector": false,
    "xtb_A_used": false,
    "xtb_A_success": false,
    "xtb_charge_length_mismatch": false
  },
  "A:32": {
    "id": "A:32",
    "chain": "A",
    "resseq": 32,
    "resname": "LEU",
    "sasa": 0.0,
    "partial_charge_B": -0.06000000000000002,
    "F_metal": 0.0,
    "F_P": 0.0,
    "F_hal": 0.0,
    "total_density": 94989.5234375,
    "centroid": [
      3.1558923721313477,
      11.854300498962402,
      3.8368277549743652
    ],
    "dipole_rho": [
      -43568.859375,
      -29721.021484375,
      8013.80712890625
    ],
    "curv_rho": 375854848.0,
    "curv_rho_failed": false,
    "gpu_density_B_requested": "vector",
    "gpu_density_B_effective": "vector",
    "gpu_density_B_fallback_from_vector": false,
    "gpu_density_A_requested": null,
    "gpu_density_A_effective": null,
    "gpu_density_A_fallback_from_vector": false,
    "xtb_A_used": false,
    "xtb_A_success": false,
    "xtb_charge_length_mismatch": false
  },
  "A:33": {
    "id": "A:33",
    "chain": "A",
    "resseq": 33,
    "resname": "ALA",
    "sasa": 0.0,
    "partial_charge_B": -0.06000000000000002,
    "F_metal": 0.0,
    "F_P": 0.0,
    "F_hal": 0.0,
    "total_density": 79780.828125,
    "centroid": [
      3.549381732940674,
      11.754925727844238,
      4.0251030921936035
    ],
    "dipole_rho": [
      -37536.74609375,
      -20777.640625,
      6780.0517578125
    ],
    "curv_rho": 312548480.0,
    "curv_rho_failed": false,
    "gpu_density_B_requested": "vector",
    "gpu_density_B_effective": "vector",
    "gpu_density_B_fallback_from_vector": false,
    "gpu_density_A_requested": null,
    "gpu_density_A_effective": null,
    "gpu_density_A_fallback_from_vector": false,
    "xtb_A_used": false,
    "xtb_A_success": false,
    "xtb_charge_length_mismatch": false
  },
  "A:34": {
    "id": "A:34",
    "chain": "A",
    "resseq": 34,
    "resname": "VAL",
    "sasa": 0.0,
    "partial_charge_B": -0.06000000000000002,
    "F_metal": 0.0,
    "F_P": 0.0,
    "F_hal": 0.0,
    "total_density": 73178.4921875,
    "centroid": [
      3.750492572784424,
      11.604747772216797,
      3.936319589614868
    ],
    "dipole_rho": [
      -44820.28125,
      -19111.78125,
      7760.45556640625
    ],
    "curv_rho": 274393440.0,
    "curv_rho_failed": false,
    "gpu_density_B_requested": "vector",
    "gpu_density_B_effective": "vector",
    "gpu_density_B_fallback_from_vector": false,
    "gpu_density_A_requested": null,
    "gpu_density_A_effective": null,
    "gpu_density_A_fallback_from_vector": false,
    "xtb_A_used": false,
    "xtb_A_success": false,
    "xtb_charge_length_mismatch": false
  },
  "A:35": {
    "id": "A:35",
    "chain": "A",
    "resseq": 35,
    "resname": "ASN",
    "sasa": 0.0,
    "partial_charge_B": -0.12,
    "F_metal": 0.0,
    "F_P": 0.0,
    "F_hal": 0.0,
    "total_density": 77117.2734375,
    "centroid": [
      3.865957736968994,
      11.394386291503906,
      4.350500583648682
    ],
    "dipole_rho": [
      -49645.63671875,
      -20377.51953125,
      6313.05419921875
    ],
    "curv_rho": 297837728.0,
    "curv_rho_failed": false,
    "gpu_density_B_requested": "vector",
    "gpu_density_B_effective": "vector",
    "gpu_density_B_fallback_from_vector": false,
    "gpu_density_A_requested": null,
    "gpu_density_A_effective": null,
    "gpu_density_A_fallback_from_vector": false,
    "xtb_A_used": false,
    "xtb_A_success": false,
    "xtb_charge_length_mismatch": false
  },
  "A:45": {
    "id": "A:45",
    "chain": "A",
    "resseq": 45,
    "resname": "CYS",
    "sasa": 1.7774136066436768,
    "partial_charge_B": -0.525,
    "F_metal": 0.0,
    "F_P": 0.0,
    "F_hal": 0.0,
    "total_density": 69405.7265625,
    "centroid": [
      3.6828370094299316,
      11.96139907836914,
      4.324265480041504
    ],
    "dipole_rho": [
      -39492.80859375,
      -31439.759765625,
      -1409.0150146484375
    ],
    "curv_rho": 265932336.0,
    "curv_rho_failed": false,
    "gpu_density_B_requested": "vector",
    "gpu_density_B_effective": "vector",
    "gpu_density_B_fallback_from_vector": false,
    "gpu_density_A_requested": null,
    "gpu_density_A_effective": null,
    "gpu_density_A_fallback_from_vector": false,
    "xtb_A_used": false,
    "xtb_A_success": false,
    "xtb_charge_length_mismatch": false
  },
  "A:46": {
    "id": "A:46",
    "chain": "A",
    "resseq": 46,
    "resname": "ILE",
    "sasa": 0.0,
    "partial_charge_B": -0.06000000000000002,
    "F_metal": 0.0,
    "F_P": 0.0,
    "F_hal": 0.0,
    "total_density": 97244.9296875,
    "centroid": [
      3.312141180038452,
      11.82180404663086,
      4.3671417236328125
    ],
    "dipole_rho": [
      -51987.9765625,
      -50992.2421875,
      -6578.20166015625
    ],
    "curv_rho": 379961760.0,
    "curv_rho_failed": false,
    "gpu_density_B_requested": "vector",
    "gpu_density_B_effective": "vector",
    "gpu_density_B_fallback_from_vector": false,
    "gpu_density_A_requested": null,
    "gpu_density_A_effective": null,
    "gpu_density_A_fallback_from_vector": false,
    "xtb_A_used": false,
    "xtb_A_success": false,
    "xtb_charge_length_mismatch": false
  },
  "A:47": {
    "id": "A:47",
    "chain": "A",
    "resseq": 47,
    "resname": "ILE",
    "sasa": 1.4519457817077637,
    "partial_charge_B": -0.15000000000000005,
    "F_metal": 0.0,
    "F_P": 0.0,
    "F_hal": 0.0,
    "total_density": 93745.8515625,
    "centroid": [
      3.109591484069824,
      12.11199951171875,
      4.419337749481201
    ],
    "dipole_rho": [
      -45700.71484375,
      -55257.34375,
      -7634.396484375
    ],
    "curv_rho": 370178272.0,
    "curv_rho_failed": false,
    "gpu_density_B_requested": "vector",
    "gpu_density_B_effective": "vector",
    "gpu_density_B_fallback_from_vector": false,
    "gpu_density_A_requested": null,
    "gpu_density_A_effective": null,
    "gpu_density_A_fallback_from_vector": false,
    "xtb_A_used": false,
    "xtb_A_success": false,
    "xtb_charge_length_mismatch": false
  },
  "A:48": {
    "id": "A:48",
    "chain": "A",
    "resseq": 48,
    "resname": "SER",
    "sasa": 0.0,
    "partial_charge_B": -0.3,
    "F_metal": 0.0,
    "F_P": 0.0,
    "F_hal": 0.0,
    "total_density": 97760.9140625,
    "centroid": [
      3.0213639736175537,
      12.056756019592285,
      4.689538955688477
    ],
    "dipole_rho": [
      -31487.388671875,
      -42065.74609375,
      -7867.5078125
    ],
    "curv_rho": 418297376.0,
    "curv_rho_failed": false,
    "gpu_density_B_requested": "vector",
    "gpu_density_B_effective": "vector",
    "gpu_density_B_fallback_from_vector": false,
    "gpu_density_A_requested": null,
    "gpu_density_A_effective": null,
    "gpu_density_A_fallback_from_vector": false,
    "xtb_A_used": false,
    "xtb_A_success": false,
    "xtb_charge_length_mismatch": false
  },
  "A:49": {
    "id": "A:49",
    "chain": "A",
    "resseq": 49,
    "resname": "ASN",
    "sasa": 0.0,
    "partial_charge_B": -0.12,
    "F_metal": 0.0,
    "F_P": 0.0,
    "F_hal": 0.0,
    "total_density": 106041.1875,
    "centroid": [
      2.6815154552459717,
      12.156318664550781,
      4.8504486083984375
    ],
    "dipole_rho": [
      -30567.380859375,
      -44328.55078125,
      -15679.6318359375
    ],
    "curv_rho": 466611872.0,
    "curv_rho_failed": false,
    "gpu_density_B_requested": "vector",
    "gpu_density_B_effective": "vector",
    "gpu_density_B_fallback_from_vector": false,
    "gpu_density_A_requested": null,
    "gpu_density_A_effective": null,
    "gpu_density_A_fallback_from_vector": false,
    "xtb_A_used": false,
    "xtb_A_success": false,
    "xtb_charge_length_mismatch": false
  },
  "A:50": {
    "id": "A:50",
    "chain": "A",
    "resseq": 50,
    "resname": "LYS",
    "sasa": 1.4135444164276123,
    "partial_charge_B": 0.29999999999999993,
    "F_metal": 0.0,
    "F_P": 0.0,
    "F_hal": 0.0,
    "total_density": 109688.2109375,
    "centroid": [
      2.5483920574188232,
      12.268630027770996,
      4.544068813323975
    ],
    "dipole_rho": [
      -48613.48828125,
      -62850.5390625,
      -12425.029296875
    ],
    "curv_rho": 457000256.0,
    "curv_rho_failed": false,
    "gpu_density_B_requested": "vector",
    "gpu_density_B_effective": "vector",
    "gpu_density_B_fallback_from_vector": false,
    "gpu_density_A_requested": null,
    "gpu_density_A_effective": null,
    "gpu_density_A_fallback_from_vector": false,
    "xtb_A_used": false,
    "xtb_A_success": false,
    "xtb_charge_length_mismatch": false
  },
  "A:51": {
    "id": "A:51",
    "chain": "A",
    "resseq": 51,
    "resname": "LYS",
    "sasa": 0.0,
    "partial_charge_B": 0.11999999999999997,
    "F_metal": 0.0,
    "F_P": 0.0,
    "F_hal": 0.0,
    "total_density": 108513.8359375,
    "centroid": [
      2.285865306854248,
      12.469388008117676,
      4.2529754638671875
    ],
    "dipole_rho": [
      -20441.7265625,
      -52459.26953125,
      -12144.2451171875
    ],
    "curv_rho": 443292992.0,
    "curv_rho_failed": false,
    "gpu_density_B_requested": "vector",
    "gpu_density_B_effective": "vector",
    "gpu_density_B_fallback_from_vector": false,
    "gpu_density_A_requested": null,
    "gpu_density_A_effective": null,
    "gpu_density_A_fallback_from_vector": false,
    "xtb_A_used": false,
    "xtb_A_success": false,
    "xtb_charge_length_mismatch": false
  },
  "A:52": {
    "id": "A:52",
    "chain": "A",
    "resseq": 52,
    "resname": "SER",
    "sasa": 0.0,
    "partial_charge_B": -0.3,
    "F_metal": 0.0,
    "F_P": 0.0,
    "F_hal": 0.0,
    "total_density": 118207.0078125,
    "centroid": [
      2.1911470890045166,
      12.184462547302246,
      4.222006320953369
    ],
    "dipole_rho": [
      -22971.90625,
      -48796.36328125,
      2719.56103515625
    ],
    "curv_rho": 528968128.0,
    "curv_rho_failed": false,
    "gpu_density_B_requested": "vector",
    "gpu_density_B_effective": "vector",
    "gpu_density_B_fallback_from_vector": false,
    "gpu_density_A_requested": null,
    "gpu_density_A_effective": null,
    "gpu_density_A_fallback_from_vector": false,
    "xtb_A_used": false,
    "xtb_A_success": false,
    "xtb_charge_length_mismatch": false
  },
  "A:53": {
    "id": "A:53",
    "chain": "A",
    "resseq": 53,
    "resname": "GLN",
    "sasa": 0.0,
    "partial_charge_B": -0.12,
    "F_metal": 0.0,
    "F_P": 0.0,
    "F_hal": 0.0,
    "total_density": 111616.7890625,
    "centroid": [
      2.166471242904663,
      12.37959098815918,
      3.896416425704956
    ],
    "dipole_rho": [
      -35466.328125,
      -50011.63671875,
      9234.96484375
    ],
    "curv_rho": 463465952.0,
    "curv_rho_failed": false,
    "gpu_density_B_requested": "vector",
    "gpu_density_B_effective": "vector",
    "gpu_density_B_fallback_from_vector": false,
    "gpu_density_A_requested": null,
    "gpu_density_A_effective": null,
    "gpu_density_A_fallback_from_vector": false,
    "xtb_A_used": false,
    "xtb_A_success": false,
    "xtb_charge_length_mismatch": false
  },
  "A:54": {
    "id": "A:54",
    "chain": "A",
    "resseq": 54,
    "resname": "PRO",
    "sasa": 0.0,
    "partial_charge_B": -0.06000000000000002,
    "F_metal": 0.0,
    "F_P": 0.0,
    "F_hal": 0.0,
    "total_density": 111127.015625,
    "centroid": [
      1.9205946922302246,
      12.416462898254395,
      3.7626569271087646
    ],
    "dipole_rho": [
      -16869.6796875,
      -44380.359375,
      5319.7421875
    ],
    "curv_rho": 458707552.0,
    "curv_rho_failed": false,
    "gpu_density_B_requested": "vector",
    "gpu_density_B_effective": "vector",
    "gpu_density_B_fallback_from_vector": false,
    "gpu_density_A_requested": null,
    "gpu_density_A_effective": null,
    "gpu_density_A_fallback_from_vector": false,
    "xtb_A_used": false,
    "xtb_A_success": false,
    "xtb_charge_length_mismatch": false
  },
  "A:55": {
    "id": "A:55",
    "chain": "A",
    "resseq": 55,
    "resname": "GLY",
    "sasa": 0.0,
    "partial_charge_B": -0.06000000000000002,
    "F_metal": 0.0,
    "F_P": 0.0,
    "F_hal": 0.0,
    "total_density": 114347.875,
    "centroid": [
      1.8736826181411743,
      12.189059257507324,
      3.5799286365509033
    ],
    "dipole_rho": [
      -13089.1025390625,
      -30635.705078125,
      13401.9765625
    ],
    "curv_rho": 493553952.0,
    "curv_rho_failed": false,
    "gpu_density_B_requested": "vector",
    "gpu_density_B_effective": "vector",
    "gpu_density_B_fallback_from_vector": false,
    "gpu_density_A_requested": null,
    "gpu_density_A_effective": null,
    "gpu_density_A_fallback_from_vector": false,
    "xtb_A_used": false,
    "xtb_A_success": false,
    "xtb_charge_length_mismatch": false
  },
  "A:56": {
    "id": "A:56",
    "chain": "A",
    "resseq": 56,
    "resname": "LEU",
    "sasa": 0.0,
    "partial_charge_B": -0.06000000000000002,
    "F_metal": 0.0,
    "F_P": 0.0,
    "F_hal": 0.0,
    "total_density": 125059.765625,
    "centroid": [
      2.0894949436187744,
      11.981266021728516,
      3.6142048835754395
    ],
    "dipole_rho": [
      -31495.345703125,
      -43528.03515625,
      17788.81640625
    ],
    "curv_rho": 532176352.0,
    "curv_rho_failed": false,
    "gpu_density_B_requested": "vector",
    "gpu_density_B_effective": "vector",
    "gpu_density_B_fallback_from_vector": false,
    "gpu_density_A_requested": null,
    "gpu_density_A_effective": null,
    "gpu_density_A_fallback_from_vector": false,
    "xtb_A_used": false,
    "xtb_A_success": false,
    "xtb_charge_length_mismatch": false
  },
  "A:57": {
    "id": "A:57",
    "chain": "A",
    "resseq": 57,
    "resname": "MET",
    "sasa": 0.0,
    "partial_charge_B": -0.21000000000000002,
    "F_metal": 0.0,
    "F_P": 0.0,
    "F_hal": 0.0,
    "total_density": 146114.234375,
    "centroid": [
      1.910115361213684,
      11.637019157409668,
      3.6565356254577637
    ],
    "dipole_rho": [
      -24082.927734375,
      -31837.5234375,
      13252.2822265625
    ],
    "curv_rho": 644896000.0,
    "curv_rho_failed": false,
    "gpu_density_B_requested": "vector",
    "gpu_density_B_effective": "vector",
    "gpu_density_B_fallback_from_vector": false,
    "gpu_density_A_requested": null,
    "gpu_density_A_effective": null,
    "gpu_density_A_fallback_from_vector": false,
    "xtb_A_used": false,
    "xtb_A_success": false,
    "xtb_charge_length_mismatch": false
  },
  "A:58": {
    "id": "A:58",
    "chain": "A",
    "resseq": 58,
    "resname": "THR",
    "sasa": 0.0,
    "partial_charge_B": -0.3,
    "F_metal": 0.0,
    "F_P": 0.0,
    "F_hal": 0.0,
    "total_density": 142206.515625,
    "centroid": [
      2.0669965744018555,
      11.771255493164062,
      4.074992656707764
    ],
    "dipole_rho": [
      -22692.626953125,
      -29020.576171875,
      5008.763671875
    ],
    "curv_rho": 645631552.0,
    "curv_rho_failed": false,
    "gpu_density_B_requested": "vector",
    "gpu_density_B_effective": "vector",
    "gpu_density_B_fallback_from_vector": false,
    "gpu_density_A_requested": null,
    "gpu_density_A_effective": null,
    "gpu_density_A_fallback_from_vector": false,
    "xtb_A_used": false,
    "xtb_A_success": false,
    "xtb_charge_length_mismatch": false
  },
  "A:59": {
    "id": "A:59",
    "chain": "A",
    "resseq": 59,
    "resname": "ILE",
    "sasa": 0.0,
    "partial_charge_B": -0.06000000000000002,
    "F_metal": 0.0,
    "F_P": 0.0,
    "F_hal": 0.0,
    "total_density": 153524.515625,
    "centroid": [
      2.147005796432495,
      11.387831687927246,
      4.213058948516846
    ],
    "dipole_rho": [
      -26996.3515625,
      -27652.60546875,
      7691.0078125
    ],
    "curv_rho": 723844800.0,
    "curv_rho_failed": false,
    "gpu_density_B_requested": "vector",
    "gpu_density_B_effective": "vector",
    "gpu_density_B_fallback_from_vector": false,
    "gpu_density_A_requested": null,
    "gpu_density_A_effective": null,
    "gpu_density_A_fallback_from_vector": false,
    "xtb_A_used": false,
    "xtb_A_success": false,
    "xtb_charge_length_mismatch": false
  },
  "A:60": {
    "id": "A:60",
    "chain": "A",
    "resseq": 60,
    "resname": "ARG",
    "sasa": 0.0,
    "partial_charge_B": 0.4799999999999999,
    "F_metal": 0.0,
    "F_P": 0.0,
    "F_hal": 0.0,
    "total_density": 158233.6875,
    "centroid": [
      2.0871567726135254,
      11.765558242797852,
      4.492210865020752
    ],
    "dipole_rho": [
      -44615.83203125,
      -45751.88671875,
      -4871.90869140625
    ],
    "curv_rho": 702684032.0,
    "curv_rho_failed": false,
    "gpu_density_B_requested": "vector",
    "gpu_density_B_effective": "vector",
    "gpu_density_B_fallback_from_vector": false,
    "gpu_density_A_requested": null,
    "gpu_density_A_effective": null,
    "gpu_density_A_fallback_from_vector": false,
    "xtb_A_used": false,
    "xtb_A_success": false,
    "xtb_charge_length_mismatch": false
  },
  "A:61": {
    "id": "A:61",
    "chain": "A",
    "resseq": 61,
    "resname": "GLY",
    "sasa": 0.0,
    "partial_charge_B": -0.06000000000000002,
    "F_metal": 0.0,
    "F_P": 0.0,
    "F_hal": 0.0,
    "total_density": 149899.78125,
    "centroid": [
      1.8751829862594604,
      11.646580696105957,
      4.695035457611084
    ],
    "dipole_rho": [
      -15112.462890625,
      -38444.93359375,
      -8745.0927734375
    ],
    "curv_rho": 713616128.0,
    "curv_rho_failed": false,
    "gpu_density_B_requested": "vector",
    "gpu_density_B_effective": "vector",
    "gpu_density_B_fallback_from_vector": false,
    "gpu_density_A_requested": null,
    "gpu_density_A_effective": null,
    "gpu_density_A_fallback_from_vector": false,
    "xtb_A_used": false,
    "xtb_A_success": false,
    "xtb_charge_length_mismatch": false
  },
  "A:62": {
    "id": "A:62",
    "chain": "A",
    "resseq": 62,
    "resname": "CYS",
    "sasa": 0.0,
    "partial_charge_B": -0.21000000000000002,
    "F_metal": 0.0,
    "F_P": 0.0,
    "F_hal": 0.0,
    "total_density": 144984.765625,
    "centroid": [
      1.6017309427261353,
      11.790629386901855,
      4.950982570648193
    ],
    "dipole_rho": [
      -21888.1953125,
      -33907.45703125,
      -13379.7734375
    ],
    "curv_rho": 696802112.0,
    "curv_rho_failed": false,
    "gpu_density_B_requested": "vector",
    "gpu_density_B_effective": "vector",
    "gpu_density_B_fallback_from_vector": false,
    "gpu_density_A_requested": null,
    "gpu_density_A_effective": null,
    "gpu_density_A_fallback_from_vector": false,
    "xtb_A_used": false,
    "xtb_A_success": false,
    "xtb_charge_length_mismatch": false
  },
  "A:63": {
    "id": "A:63",
    "chain": "A",
    "resseq": 63,
    "resname": "ALA",
    "sasa": 0.0,
    "partial_charge_B": -0.06000000000000002,
    "F_metal": 0.0,
    "F_P": 0.0,
    "F_hal": 0.0,
    "total_density": 136429.8125,
    "centroid": [
      1.7423862218856812,
      11.862471580505371,
      5.20959997177124
    ],
    "dipole_rho": [
      -8902.5576171875,
      -38659.78125,
      -25094.8515625
    ],
    "curv_rho": 654678528.0,
    "curv_rho_failed": false,
    "gpu_density_B_requested": "vector",
    "gpu_density_B_effective": "vector",
    "gpu_density_B_fallback_from_vector": false,
    "gpu_density_A_requested": null,
    "gpu_density_A_effective": null,
    "gpu_density_A_fallback_from_vector": false,
    "xtb_A_used": false,
    "xtb_A_success": false,
    "xtb_charge_length_mismatch": false
  },
  "A:64": {
    "id": "A:64",
    "chain": "A",
    "resseq": 64,
    "resname": "TYR",
    "sasa": 0.0,
    "partial_charge_B": -0.3,
    "F_metal": 0.0,
    "F_P": 0.0,
    "F_hal": 0.0,
    "total_density": 166700.890625,
    "centroid": [
      1.3317773342132568,
      11.534941673278809,
      5.334069728851318
    ],
    "dipole_rho": [
      -1536.0302734375,
      -43308.96875,
      -16036.0830078125
    ],
    "curv_rho": 767659200.0,
    "curv_rho_failed": false,
    "gpu_density_B_requested": "vector",
    "gpu_density_B_effective": "vector",
    "gpu_density_B_fallback_from_vector": false,
    "gpu_density_A_requested": null,
    "gpu_density_A_effective": null,
    "gpu_density_A_fallback_from_vector": false,
    "xtb_A_used": false,
    "xtb_A_success": false,
    "xtb_charge_length_mismatch": false
  },
  "A:65": {
    "id": "A:65",
    "chain": "A",
    "resseq": 65,
    "resname": "ALA",
    "sasa": 0.0,
    "partial_charge_B": -0.06000000000000002,
    "F_metal": 0.0,
    "F_P": 0.0,
    "F_hal": 0.0,
    "total_density": 154460.59375,
    "centroid": [
      1.6798300743103027,
      11.475231170654297,
      5.193233966827393
    ],
    "dipole_rho": [
      -11243.1796875,
      -26269.16015625,
      -21245.4296875
    ],
    "curv_rho": 763349568.0,
    "curv_rho_failed": false,
    "gpu_density_B_requested": "vector",
    "gpu_density_B_effective": "vector",
    "gpu_density_B_fallback_from_vector": false,
    "gpu_density_A_requested": null,
    "gpu_density_A_effective": null,
    "gpu_density_A_fallback_from_vector": false,
    "xtb_A_used": false,
    "xtb_A_success": false,
    "xtb_charge_length_mismatch": false
  },
  "A:66": {
    "id": "A:66",
    "chain": "A",
    "resseq": 66,
    "resname": "GLY",
    "sasa": 0.0,
    "partial_charge_B": -0.06000000000000002,
    "F_metal": 0.0,
    "F_P": 0.0,
    "F_hal": 0.0,
    "total_density": 149752.28125,
    "centroid": [
      1.864163875579834,
      11.534014701843262,
      5.3853888511657715
    ],
    "dipole_rho": [
      -16077.5830078125,
      -25811.447265625,
      -31022.8125
    ],
    "curv_rho": 709759872.0,
    "curv_rho_failed": false,
    "gpu_density_B_requested": "vector",
    "gpu_density_B_effective": "vector",
    "gpu_density_B_fallback_from_vector": false,
    "gpu_density_A_requested": null,
    "gpu_density_A_effective": null,
    "gpu_density_A_fallback_from_vector": false,
    "xtb_A_used": false,
    "xtb_A_success": false,
    "xtb_charge_length_mismatch": false
  },
  "A:67": {
    "id": "A:67",
    "chain": "A",
    "resseq": 67,
    "resname": "SER",
    "sasa": 0.0,
    "partial_charge_B": -0.3,
    "F_metal": 0.0,
    "F_P": 0.0,
    "F_hal": 0.0,
    "total_density": 144564.40625,
    "centroid": [
      1.6994266510009766,
      11.506119728088379,
      5.67724609375
    ],
    "dipole_rho": [
      -7542.3974609375,
      -38687.20703125,
      -27595.576171875
    ],
    "curv_rho": 688178496.0,
    "curv_rho_failed": false,
    "gpu_density_B_requested": "vector",
    "gpu_density_B_effective": "vector",
    "gpu_density_B_fallback_from_vector": false,
    "gpu_density_A_requested": null,
    "gpu_density_A_effective": null,
    "gpu_density_A_fallback_from_vector": false,
    "xtb_A_used": false,
    "xtb_A_success": false,
    "xtb_charge_length_mismatch": false
  },
  "A:68": {
    "id": "A:68",
    "chain": "A",
    "resseq": 68,
    "resname": "LYS",
    "sasa": 0.0,
    "partial_charge_B": 0.11999999999999997,
    "F_metal": 0.0,
    "F_P": 0.0,
    "F_hal": 0.0,
    "total_density": 175150.59375,
    "centroid": [
      1.3014986515045166,
      11.189811706542969,
      5.5421061515808105
    ],
    "dipole_rho": [
      -13979.2021484375,
      -39545.05078125,
      -33986.02734375
    ],
    "curv_rho": 784415232.0,
    "curv_rho_failed": false,
    "gpu_density_B_requested": "vector",
    "gpu_density_B_effective": "vector",
    "gpu_density_B_fallback_from_vector": false,
    "gpu_density_A_requested": null,
    "gpu_density_A_effective": null,
    "gpu_density_A_fallback_from_vector": false,
    "xtb_A_used": false,
    "xtb_A_success": false,
    "xtb_charge_length_mismatch": false
  },
  "A:69": {
    "id": "A:69",
    "chain": "A",
    "resseq": 69,
    "resname": "GLY",
    "sasa": 0.0,
    "partial_charge_B": -0.06000000000000002,
    "F_metal": 0.0,
    "F_P": 0.0,
    "F_hal": 0.0,
    "total_density": 155139.390625,
    "centroid": [
      1.6628758907318115,
      11.093476295471191,
      5.515827655792236
    ],
    "dipole_rho": [
      -4809.212890625,
      -25939.076171875,
      -15684.3037109375
    ],
    "curv_rho": 778137920.0,
    "curv_rho_failed": false,
    "gpu_density_B_requested": "vector",
    "gpu_density_B_effective": "vector",
    "gpu_density_B_fallback_from_vector": false,
    "gpu_density_A_requested": null,
    "gpu_density_A_effective": null,
    "gpu_density_A_fallback_from_vector": false,
    "xtb_A_used": false,
    "xtb_A_success": false,
    "xtb_charge_length_mismatch": false
  },
  "A:70": {
    "id": "A:70",
    "chain": "A",
    "resseq": 70,
    "resname": "VAL",
    "sasa": 0.0,
    "partial_charge_B": -0.06000000000000002,
    "F_metal": 0.0,
    "F_P": 0.0,
    "F_hal": 0.0,
    "total_density": 163355.359375,
    "centroid": [
      1.91580331325531,
      11.172867774963379,
      5.565398216247559
    ],
    "dipole_rho": [
      -20423.474609375,
      -18818.783203125,
      -24442.98046875
    ],
    "curv_rho": 776201280.0,
    "curv_rho_failed": false,
    "gpu_density_B_requested": "vector",
    "gpu_density_B_effective": "vector",
    "gpu_density_B_fallback_from_vector": false,
    "gpu_density_A_requested": null,
    "gpu_density_A_effective": null,
    "gpu_density_A_fallback_from_vector": false,
    "xtb_A_used": false,
    "xtb_A_success": false,
    "xtb_charge_length_mismatch": false
  },
  "A:71": {
    "id": "A:71",
    "chain": "A",
    "resseq": 71,
    "resname": "VAL",
    "sasa": 0.0,
    "partial_charge_B": -0.06000000000000002,
    "F_metal": 0.0,
    "F_P": 0.0,
    "F_hal": 0.0,
    "total_density": 149446.859375,
    "centroid": [
      1.9505009651184082,
      11.236010551452637,
      5.920154571533203
    ],
    "dipole_rho": [
      -11620.421875,
      -26732.546875,
      -30963.71484375
    ],
    "curv_rho": 691625024.0,
    "curv_rho_failed": false,
    "gpu_density_B_requested": "vector",
    "gpu_density_B_effective": "vector",
    "gpu_density_B_fallback_from_vector": false,
    "gpu_density_A_requested": null,
    "gpu_density_A_effective": null,
    "gpu_density_A_fallback_from_vector": false,
    "xtb_A_used": false,
    "xtb_A_success": false,
    "xtb_charge_length_mismatch": false
  },
  "A:72": {
    "id": "A:72",
    "chain": "A",
    "resseq": 72,
    "resname": "TRP",
    "sasa": 0.0,
    "partial_charge_B": 0.11999999999999997,
    "F_metal": 0.0,
    "F_P": 0.0,
    "F_hal": 0.0,
    "total_density": 152829.375,
    "centroid": [
      1.6529178619384766,
      11.230009078979492,
      6.1726603507995605
    ],
    "dipole_rho": [
      -1176.2362060546875,
      -46831.1640625,
      -38790.75390625
    ],
    "curv_rho": 660894080.0,
    "curv_rho_failed": false,
    "gpu_density_B_requested": "vector",
    "gpu_density_B_effective": "vector",
    "gpu_density_B_fallback_from_vector": false,
    "gpu_density_A_requested": null,
    "gpu_density_A_effective": null,
    "gpu_density_A_fallback_from_vector": false,
    "xtb_A_used": false,
    "xtb_A_success": false,
    "xtb_charge_length_mismatch": false
  },
  "A:73": {
    "id": "A:73",
    "chain": "A",
    "resseq": 73,
    "resname": "GLY",
    "sasa": 0.0,
    "partial_charge_B": -0.06000000000000002,
    "F_metal": 0.0,
    "F_P": 0.0,
    "F_hal": 0.0,
    "total_density": 145781.9375,
    "centroid": [
      1.5209529399871826,
      10.945170402526855,
      5.984166145324707
    ],
    "dipole_rho": [
      459.6260681152344,
      -13000.8857421875,
      -16569.396484375
    ],
    "curv_rho": 698243392.0,
    "curv_rho_failed": false,
    "gpu_density_B_requested": "vector",
    "gpu_density_B_effective": "vector",
    "gpu_density_B_fallback_from_vector": false,
    "gpu_density_A_requested": null,
    "gpu_density_A_effective": null,
    "gpu_density_A_fallback_from_vector": false,
    "xtb_A_used": false,
    "xtb_A_success": false,
    "xtb_charge_length_mismatch": false
  },
  "A:74": {
    "id": "A:74",
    "chain": "A",
    "resseq": 74,
    "resname": "PRO",
    "sasa": 0.0,
    "partial_charge_B": -0.06000000000000002,
    "F_metal": 0.0,
    "F_P": 0.0,
    "F_hal": 0.0,
    "total_density": 150835.921875,
    "centroid": [
      1.7271569967269897,
      10.762944221496582,
      5.960669040679932
    ],
    "dipole_rho": [
      -4501.41650390625,
      -11032.37109375,
      -32117.650390625
    ],
    "curv_rho": 718736832.0,
    "curv_rho_failed": false,
    "gpu_density_B_requested": "vector",
    "gpu_density_B_effective": "vector",
    "gpu_density_B_fallback_from_vector": false,
    "gpu_density_A_requested": null,
    "gpu_density_A_effective": null,
    "gpu_density_A_fallback_from_vector": false,
    "xtb_A_used": false,
    "xtb_A_success": false,
    "xtb_charge_length_mismatch": false
  },
  "A:75": {
    "id": "A:75",
    "chain": "A",
    "resseq": 75,
    "resname": "ILE",
    "sasa": 0.0,
    "partial_charge_B": -0.06000000000000002,
    "F_metal": 0.0,
    "F_P": 0.0,
    "F_hal": 0.0,
    "total_density": 143958.3125,
    "centroid": [
      1.5570060014724731,
      10.88708209991455,
      6.312159061431885
    ],
    "dipole_rho": [
      -8388.3232421875,
      -10824.5771484375,
      -38063.078125
    ],
    "curv_rho": 630870080.0,
    "curv_rho_failed": false,
    "gpu_density_B_requested": "vector",
    "gpu_density_B_effective": "vector",
    "gpu_density_B_fallback_from_vector": false,
    "gpu_density_A_requested": null,
    "gpu_density_A_effective": null,
    "gpu_density_A_fallback_from_vector": false,
    "xtb_A_used": false,
    "xtb_A_success": false,
    "xtb_charge_length_mismatch": false
  },
  "A:76": {
    "id": "A:76",
    "chain": "A",
    "resseq": 76,
    "resname": "LYS",
    "sasa": 0.0,
    "partial_charge_B": 0.11999999999999997,
    "F_metal": 0.0,
    "F_P": 0.0,
    "F_hal": 0.0,
    "total_density": 142563.34375,
    "centroid": [
      1.4771575927734375,
      10.4850492477417,
      6.4155473709106445
    ],
    "dipole_rho": [
      494.5120849609375,
      9427.3994140625,
      -41879.89453125
    ],
    "curv_rho": 613156928.0,
    "curv_rho_failed": false,
    "gpu_density_B_requested": "vector",
    "gpu_density_B_effective": "vector",
    "gpu_density_B_fallback_from_vector": false,
    "gpu_density_A_requested": null,
    "gpu_density_A_effective": null,
    "gpu_density_A_fallback_from_vector": false,
    "xtb_A_used": false,
    "xtb_A_success": false,
    "xtb_charge_length_mismatch": false
  },
  "A:77": {
    "id": "A:77",
    "chain": "A",
    "resseq": 77,
    "resname": "ASP",
    "sasa": 0.0,
    "partial_charge_B": -0.54,
    "F_metal": 0.0,
    "F_P": 0.0,
    "F_hal": 0.0,
    "total_density": 123924.765625,
    "centroid": [
      1.263918399810791,
      10.71772289276123,
      6.634015083312988
    ],
    "dipole_rho": [
      1387.1622314453125,
      1994.8973388671875,
      -46226.7265625
    ],
    "curv_rho": 524719968.0,
    "curv_rho_failed": false,
    "gpu_density_B_requested": "vector",
    "gpu_density_B_effective": "vector",
    "gpu_density_B_fallback_from_vector": false,
    "gpu_density_A_requested": null,
    "gpu_density_A_effective": null,
    "gpu_density_A_fallback_from_vector": false,
    "xtb_A_used": false,
    "xtb_A_success": false,
    "xtb_charge_length_mismatch": false
  },
  "A:78": {
    "id": "A:78",
    "chain": "A",
    "resseq": 78,
    "resname": "MET",
    "sasa": 0.0,
    "partial_charge_B": -0.21000000000000002,
    "F_metal": 0.0,
    "F_P": 0.0,
    "F_hal": 0.0,
    "total_density": 137968.4375,
    "centroid": [
      1.191094994544983,
      10.982227325439453,
      6.4347076416015625
    ],
    "dipole_rho": [
      1623.8883056640625,
      -17307.943359375,
      -51899.13671875
    ],
    "curv_rho": 574362560.0,
    "curv_rho_failed": false,
    "gpu_density_B_requested": "vector",
    "gpu_density_B_effective": "vector",
    "gpu_density_B_fallback_from_vector": false,
    "gpu_density_A_requested": null,
    "gpu_density_A_effective": null,
    "gpu_density_A_fallback_from_vector": false,
    "xtb_A_used": false,
    "xtb_A_success": false,
    "xtb_charge_length_mismatch": false
  },
  "A:79": {
    "id": "A:79",
    "chain": "A",
    "resseq": 79,
    "resname": "ILE",
    "sasa": 0.0,
    "partial_charge_B": -0.06000000000000002,
    "F_metal": 0.0,
    "F_P": 0.0,
    "F_hal": 0.0,
    "total_density": 130187.6875,
    "centroid": [
      0.7790987491607666,
      11.022333145141602,
      6.32526969909668
    ],
    "dipole_rho": [
      4253.73291015625,
      -14400.8447265625,
      -34856.796875
    ],
    "curv_rho": 544201728.0,
    "curv_rho_failed": false,
    "gpu_density_B_requested": "vector",
    "gpu_density_B_effective": "vector",
    "gpu_density_B_fallback_from_vector": false,
    "gpu_density_A_requested": null,
    "gpu_density_A_effective": null,
    "gpu_density_A_fallback_from_vector": false,
    "xtb_A_used": false,
    "xtb_A_success": false,
    "xtb_charge_length_mismatch": false
  },
  "A:80": {
    "id": "A:80",
    "chain": "A",
    "resseq": 80,
    "resname": "HIS",
    "sasa": 0.0,
    "partial_charge_B": 0.29999999999999993,
    "F_metal": 0.0,
    "F_P": 0.0,
    "F_hal": 0.0,
    "total_density": 149324.46875,
    "centroid": [
      1.1045470237731934,
      11.1107177734375,
      6.0685553550720215
    ],
    "dipole_rho": [
      3413.0966796875,
      -23050.08203125,
      -36202.94921875
    ],
    "curv_rho": 663176960.0,
    "curv_rho_failed": false,
    "gpu_density_B_requested": "vector",
    "gpu_density_B_effective": "vector",
    "gpu_density_B_fallback_from_vector": false,
    "gpu_density_A_requested": null,
    "gpu_density_A_effective": null,
    "gpu_density_A_fallback_from_vector": false,
    "xtb_A_used": false,
    "xtb_A_success": false,
    "xtb_charge_length_mismatch": false
  },
  "A:81": {
    "id": "A:81",
    "chain": "A",
    "resseq": 81,
    "resname": "ILE",
    "sasa": 0.0,
    "partial_charge_B": -0.06000000000000002,
    "F_metal": 0.0,
    "F_P": 0.0,
    "F_hal": 0.0,
    "total_density": 132328.1875,
    "centroid": [
      0.7068825960159302,
      11.416557312011719,
      5.909759998321533
    ],
    "dipole_rho": [
      8258.28515625,
      -28530.546875,
      -34498.12890625
    ],
    "curv_rho": 581721536.0,
    "curv_rho_failed": false,
    "gpu_density_B_requested": "vector",
    "gpu_density_B_effective": "vector",
    "gpu_density_B_fallback_from_vector": false,
    "gpu_density_A_requested": null,
    "gpu_density_A_effective": null,
    "gpu_density_A_fallback_from_vector": false,
    "xtb_A_used": false,
    "xtb_A_success": false,
    "xtb_charge_length_mismatch": false
  },
  "A:82": {
    "id": "A:82",
    "chain": "A",
    "resseq": 82,
    "resname": "SER",
    "sasa": 0.0,
    "partial_charge_B": -0.3,
    "F_metal": 0.0,
    "F_P": 0.0,
    "F_hal": 0.0,
    "total_density": 138424.28125,
    "centroid": [
      0.7675911784172058,
      11.450737953186035,
      5.582998275756836
    ],
    "dipole_rho": [
      7879.7373046875,
      -29059.48828125,
      -21921.982421875
    ],
    "curv_rho": 641569728.0,
    "curv_rho_failed": false,
    "gpu_density_B_requested": "vector",
    "gpu_density_B_effective": "vector",
    "gpu_density_B_fallback_from_vector": false,
    "gpu_density_A_requested": null,
    "gpu_density_A_effective": null,
    "gpu_density_A_fallback_from_vector": false,
    "xtb_A_used": false,
    "xtb_A_success": false,
    "xtb_charge_length_mismatch": false
  },
  "A:83": {
    "id": "A:83",
    "chain": "A",
    "resseq": 83,
    "resname": "HIS",
    "sasa": 0.0,
    "partial_charge_B": 0.29999999999999993,
    "F_metal": 0.0,
    "F_P": 0.0,
    "F_hal": 0.0,
    "total_density": 122337.5625,
    "centroid": [
      0.6843127012252808,
      11.787312507629395,
      5.639871597290039
    ],
    "dipole_rho": [
      18611.55078125,
      -47011.6484375,
      -33402.81640625
    ],
    "curv_rho": 544822720.0,
    "curv_rho_failed": false,
    "gpu_density_B_requested": "vector",
    "gpu_density_B_effective": "vector",
    "gpu_density_B_fallback_from_vector": false,
    "gpu_density_A_requested": null,
    "gpu_density_A_effective": null,
    "gpu_density_A_fallback_from_vector": false,
    "xtb_A_used": false,
    "xtb_A_success": false,
    "xtb_charge_length_mismatch": false
  },
  "A:84": {
    "id": "A:84",
    "chain": "A",
    "resseq": 84,
    "resname": "GLY",
    "sasa": 0.0,
    "partial_charge_B": -0.06000000000000002,
    "F_metal": 0.0,
    "F_P": 0.0,
    "F_hal": 0.0,
    "total_density": 128177.03125,
    "centroid": [
      0.5123077034950256,
      11.76650619506836,
      5.348882675170898
    ],
    "dipole_rho": [
      16362.78515625,
      -41897.1015625,
      -20446.45703125
    ],
    "curv_rho": 566969536.0,
    "curv_rho_failed": false,
    "gpu_density_B_requested": "vector",
    "gpu_density_B_effective": "vector",
    "gpu_density_B_fallback_from_vector": false,
    "gpu_density_A_requested": null,
    "gpu_density_A_effective": null,
    "gpu_density_A_fallback_from_vector": false,
    "xtb_A_used": false,
    "xtb_A_success": false,
    "xtb_charge_length_mismatch": false
  },
  "A:85": {
    "id": "A:85",
    "chain": "A",
    "resseq": 85,
    "resname": "PRO",
    "sasa": 0.0,
    "partial_charge_B": -0.06000000000000002,
    "F_metal": 0.0,
    "F_P": 0.0,
    "F_hal": 0.0,
    "total_density": 134269.96875,
    "centroid": [
      0.5176103711128235,
      11.725679397583008,
      5.068213939666748
    ],
    "dipole_rho": [
      20920.650390625,
      -44549.625,
      -15117.0400390625
    ],
    "curv_rho": 617543488.0,
    "curv_rho_failed": false,
    "gpu_density_B_requested": "vector",
    "gpu_density_B_effective": "vector",
    "gpu_density_B_fallback_from_vector": false,
    "gpu_density_A_requested": null,
    "gpu_density_A_effective": null,
    "gpu_density_A_fallback_from_vector": false,
    "xtb_A_used": false,
    "xtb_A_success": false,
    "xtb_charge_length_mismatch": false
  },
  "A:86": {
    "id": "A:86",
    "chain": "A",
    "resseq": 86,
    "resname": "VAL",
    "sasa": 0.0,
    "partial_charge_B": -0.06000000000000002,
    "F_metal": 0.0,
    "F_P": 0.0,
    "F_hal": 0.0,
    "total_density": 145278.109375,
    "centroid": [
      0.38676702976226807,
      11.403648376464844,
      4.957891464233398
    ],
    "dipole_rho": [
      18252.5234375,
      -28376.037109375,
      -14444.00390625
    ],
    "curv_rho": 683099904.0,
    "curv_rho_failed": false,
    "gpu_density_B_requested": "vector",
    "gpu_density_B_effective": "vector",
    "gpu_density_B_fallback_from_vector": false,
    "gpu_density_A_requested": null,
    "gpu_density_A_effective": null,
    "gpu_density_A_fallback_from_vector": false,
    "xtb_A_used": false,
    "xtb_A_success": false,
    "xtb_charge_length_mismatch": false
  },
  "A:87": {
    "id": "A:87",
    "chain": "A",
    "resseq": 87,
    "resname": "GLY",
    "sasa": 0.0,
    "partial_charge_B": -0.06000000000000002,
    "F_metal": 0.0,
    "F_P": 0.0,
    "F_hal": 0.0,
    "total_density": 145597.265625,
    "centroid": [
      0.6553361415863037,
      11.404377937316895,
      4.834170341491699
    ],
    "dipole_rho": [
      6342.39111328125,
      -26065.025390625,
      -11411.8896484375
    ],
    "curv_rho": 720652800.0,
    "curv_rho_failed": false,
    "gpu_density_B_requested": "vector",
    "gpu_density_B_effective": "vector",
    "gpu_density_B_fallback_from_vector": false,
    "gpu_density_A_requested": null,
    "gpu_density_A_effective": null,
    "gpu_density_A_fallback_from_vector": false,
    "xtb_A_used": false,
    "xtb_A_success": false,
    "xtb_charge_length_mismatch": false
  },
  "A:88": {
    "id": "A:88",
    "chain": "A",
    "resseq": 88,
    "resname": "CYS",
    "sasa": 0.0,
    "partial_charge_B": -0.21000000000000002,
    "F_metal": 0.0,
    "F_P": 0.0,
    "F_hal": 0.0,
    "total_density": 154490.75,
    "centroid": [
      0.9361019134521484,
      11.464914321899414,
      5.003477096557617
    ],
    "dipole_rho": [
      7542.037109375,
      -30962.720703125,
      -14461.2880859375
    ],
    "curv_rho": 744332608.0,
    "curv_rho_failed": false,
    "gpu_density_B_requested": "vector",
    "gpu_density_B_effective": "vector",
    "gpu_density_B_fallback_from_vector": false,
    "gpu_density_A_requested": null,
    "gpu_density_A_effective": null,
    "gpu_density_A_fallback_from_vector": false,
    "xtb_A_used": false,
    "xtb_A_success": false,
    "xtb_charge_length_mismatch": false
  },
  "A:89": {
    "id": "A:89",
    "chain": "A",
    "resseq": 89,
    "resname": "GLY",
    "sasa": 0.0,
    "partial_charge_B": -0.06000000000000002,
    "F_metal": 0.0,
    "F_P": 0.0,
    "F_hal": 0.0,
    "total_density": 153642.34375,
    "centroid": [
      0.8732977509498596,
      11.126572608947754,
      5.233552932739258
    ],
    "dipole_rho": [
      13324.2802734375,
      -30033.626953125,
      -6536.94921875
    ],
    "curv_rho": 768111808.0,
    "curv_rho_failed": false,
    "gpu_density_B_requested": "vector",
    "gpu_density_B_effective": "vector",
    "gpu_density_B_fallback_from_vector": false,
    "gpu_density_A_requested": null,
    "gpu_density_A_effective": null,
    "gpu_density_A_fallback_from_vector": false,
    "xtb_A_used": false,
    "xtb_A_success": false,
    "xtb_charge_length_mismatch": false
  },
  "A:90": {
    "id": "A:90",
    "chain": "A",
    "resseq": 90,
    "resname": "GLN",
    "sasa": 0.0,
    "partial_charge_B": -0.12,
    "F_metal": 0.0,
    "F_P": 0.0,
    "F_hal": 0.0,
    "total_density": 174331.03125,
    "centroid": [
      0.5147392153739929,
      10.906279563903809,
      4.9287638664245605
    ],
    "dipole_rho": [
      -7896.17333984375,
      -25529.63671875,
      -14293.7626953125
    ],
    "curv_rho": 814546048.0,
    "curv_rho_failed": false,
    "gpu_density_B_requested": "vector",
    "gpu_density_B_effective": "vector",
    "gpu_density_B_fallback_from_vector": false,
    "gpu_density_A_requested": null,
    "gpu_density_A_effective": null,
    "gpu_density_A_fallback_from_vector": false,
    "xtb_A_used": false,
    "xtb_A_success": false,
    "xtb_charge_length_mismatch": false
  },
  "A:91": {
    "id": "A:91",
    "chain": "A",
    "resseq": 91,
    "resname": "TYR",
    "sasa": 0.0,
    "partial_charge_B": -0.3,
    "F_metal": 0.0,
    "F_P": 0.0,
    "F_hal": 0.0,
    "total_density": 177643.765625,
    "centroid": [
      0.9270616769790649,
      11.185914039611816,
      4.66829252243042
    ],
    "dipole_rho": [
      10607.423828125,
      -17020.490234375,
      -4668.91162109375
    ],
    "curv_rho": 867569408.0,
    "curv_rho_failed": false,
    "gpu_density_B_requested": "vector",
    "gpu_density_B_effective": "vector",
    "gpu_density_B_fallback_from_vector": false,
    "gpu_density_A_requested": null,
    "gpu_density_A_effective": null,
    "gpu_density_A_fallback_from_vector": false,
    "xtb_A_used": false,
    "xtb_A_success": false,
    "xtb_charge_length_mismatch": false
  },
  "A:92": {
    "id": "A:92",
    "chain": "A",
    "resseq": 92,
    "resname": "SER",
    "sasa": 0.0,
    "partial_charge_B": -0.3,
    "F_metal": 0.0,
    "F_P": 0.0,
    "F_hal": 0.0,
    "total_density": 166273.4375,
    "centroid": [
      1.1788392066955566,
      10.9993896484375,
      5.132697582244873
    ],
    "dipole_rho": [
      2858.092529296875,
      -16739.962890625,
      -12476.412109375
    ],
    "curv_rho": 838359424.0,
    "curv_rho_failed": false,
    "gpu_density_B_requested": "vector",
    "gpu_density_B_effective": "vector",
    "gpu_density_B_fallback_from_vector": false,
    "gpu_density_A_requested": null,
    "gpu_density_A_effective": null,
    "gpu_density_A_fallback_from_vector": false,
    "xtb_A_used": false,
    "xtb_A_success": false,
    "xtb_charge_length_mismatch": false
  },
  "A:93": {
    "id": "A:93",
    "chain": "A",
    "resseq": 93,
    "resname": "ARG",
    "sasa": 0.0,
    "partial_charge_B": 0.4799999999999999,
    "F_metal": 0.0,
    "F_P": 0.0,
    "F_hal": 0.0,
    "total_density": 182950.296875,
    "centroid": [
      0.835606575012207,
      10.640735626220703,
      5.199211597442627
    ],
    "dipole_rho": [
      14342.8603515625,
      -1157.6522216796875,
      -25627.640625
    ],
    "curv_rho": 883596544.0,
    "curv_rho_failed": false,
    "gpu_density_B_requested": "vector",
    "gpu_density_B_effective": "vector",
    "gpu_density_B_fallback_from_vector": false,
    "gpu_density_A_requested": null,
    "gpu_density_A_effective": null,
    "gpu_density_A_fallback_from_vector": false,
    "xtb_A_used": false,
    "xtb_A_success": false,
    "xtb_charge_length_mismatch": false
  },
  "A:94": {
    "id": "A:94",
    "chain": "A",
    "resseq": 94,
    "resname": "ALA",
    "sasa": 0.0,
    "partial_charge_B": -0.06000000000000002,
    "F_metal": 0.0,
    "F_P": 0.0,
    "F_hal": 0.0,
    "total_density": 163331.5,
    "centroid": [
      1.1869481801986694,
      10.471668243408203,
      5.218506813049316
    ],
    "dipole_rho": [
      -3912.12060546875,
      -2928.616455078125,
      -13401.833984375
    ],
    "curv_rho": 838160384.0,
    "curv_rho_failed": false,
    "gpu_density_B_requested": "vector",
    "gpu_density_B_effective": "vector",
    "gpu_density_B_fallback_from_vector": false,
    "gpu_density_A_requested": null,
    "gpu_density_A_effective": null,
    "gpu_density_A_fallback_from_vector": false,
    "xtb_A_used": false,
    "xtb_A_success": false,
    "xtb_charge_length_mismatch": false
  },
  "A:95": {
    "id": "A:95",
    "chain": "A",
    "resseq": 95,
    "resname": "GLY",
    "sasa": 0.0,
    "partial_charge_B": -0.06000000000000002,
    "F_metal": 0.0,
    "F_P": 0.0,
    "F_hal": 0.0,
    "total_density": 166601.375,
    "centroid": [
      1.3996466398239136,
      10.601929664611816,
      5.0544610023498535
    ],
    "dipole_rho": [
      -18372.498046875,
      663.22412109375,
      -9610.9638671875
    ],
    "curv_rho": 867554240.0,
    "curv_rho_failed": false,
    "gpu_density_B_requested": "vector",
    "gpu_density_B_effective": "vector",
    "gpu_density_B_fallback_from_vector": false,
    "gpu_density_A_requested": null,
    "gpu_density_A_effective": null,
    "gpu_density_A_fallback_from_vector": false,
    "xtb_A_used": false,
    "xtb_A_success": false,
    "xtb_charge_length_mismatch": false
  },
  "A:96": {
    "id": "A:96",
    "chain": "A",
    "resseq": 96,
    "resname": "ARG",
    "sasa": 0.0,
    "partial_charge_B": 0.4799999999999999,
    "F_metal": 0.0,
    "F_P": 0.0,
    "F_hal": 0.0,
    "total_density": 190240.09375,
    "centroid": [
      1.8371622562408447,
      10.695280075073242,
      5.4215216636657715
    ],
    "dipole_rho": [
      -15091.4326171875,
      -10729.6083984375,
      -8995.8916015625
    ],
    "curv_rho": 900818816.0,
    "curv_rho_failed": false,
    "gpu_density_B_requested": "vector",
    "gpu_density_B_effective": "vector",
    "gpu_density_B_fallback_from_vector": false,
    "gpu_density_A_requested": null,
    "gpu_density_A_effective": null,
    "gpu_density_A_fallback_from_vector": false,
    "xtb_A_used": false,
    "xtb_A_success": false,
    "xtb_charge_length_mismatch": false
  },
  "A:97": {
    "id": "A:97",
    "chain": "A",
    "resseq": 97,
    "resname": "ARG",
    "sasa": 0.0,
    "partial_charge_B": 0.4799999999999999,
    "F_metal": 0.0,
    "F_P": 0.0,
    "F_hal": 0.0,
    "total_density": 180938.078125,
    "centroid": [
      1.8736958503723145,
      10.17947006225586,
      5.274039268493652
    ],
    "dipole_rho": [
      -14610.7421875,
      13715.935546875,
      -11531.8447265625
    ],
    "curv_rho": 866694144.0,
    "curv_rho_failed": false,
    "gpu_density_B_requested": "vector",
    "gpu_density_B_effective": "vector",
    "gpu_density_B_fallback_from_vector": false,
    "gpu_density_A_requested": null,
    "gpu_density_A_effective": null,
    "gpu_density_A_fallback_from_vector": false,
    "xtb_A_used": false,
    "xtb_A_success": false,
    "xtb_charge_length_mismatch": false
  },
  "A:98": {
    "id": "A:98",
    "chain": "A",
    "resseq": 98,
    "resname": "ASN",
    "sasa": 0.0,
    "partial_charge_B": -0.12,
    "F_metal": 0.0,
    "F_P": 0.0,
    "F_hal": 0.0,
    "total_density": 163266.359375,
    "centroid": [
      1.7318674325942993,
      10.464859008789062,
      5.657835960388184
    ],
    "dipole_rho": [
      -13786.98828125,
      -3920.978759765625,
      -27267.697265625
    ],
    "curv_rho": 793984256.0,
    "curv_rho_failed": false,
    "gpu_density_B_requested": "vector",
    "gpu_density_B_effective": "vector",
    "gpu_density_B_fallback_from_vector": false,
    "gpu_density_A_requested": null,
    "gpu_density_A_effective": null,
    "gpu_density_A_fallback_from_vector": false,
    "xtb_A_used": false,
    "xtb_A_success": false,
    "xtb_charge_length_mismatch": false
  },
  "A:99": {
    "id": "A:99",
    "chain": "A",
    "resseq": 99,
    "resname": "TYR",
    "sasa": 0.0,
    "partial_charge_B": -0.3,
    "F_metal": 0.0,
    "F_P": 0.0,
    "F_hal": 0.0,
    "total_density": 183363.484375,
    "centroid": [
      1.8340781927108765,
      9.96632194519043,
      5.597243785858154
    ],
    "dipole_rho": [
      -10632.9892578125,
      6621.7509765625,
      -41766.61328125
    ],
    "curv_rho": 805912704.0,
    "curv_rho_failed": false,
    "gpu_density_B_requested": "vector",
    "gpu_density_B_effective": "vector",
    "gpu_density_B_fallback_from_vector": false,
    "gpu_density_A_requested": null,
    "gpu_density_A_effective": null,
    "gpu_density_A_fallback_from_vector": false,
    "xtb_A_used": false,
    "xtb_A_success": false,
    "xtb_charge_length_mismatch": false
  },
  "A:100": {
    "id": "A:100",
    "chain": "A",
    "resseq": 100,
    "resname": "TYR",
    "sasa": 0.0,
    "partial_charge_B": -0.3,
    "F_metal": 0.0,
    "F_P": 0.0,
    "F_hal": 0.0,
    "total_density": 160383.71875,
    "centroid": [
      1.4852526187896729,
      10.12320613861084,
      6.001516342163086
    ],
    "dipole_rho": [
      3917.792724609375,
      7471.93115234375,
      -40399.3828125
    ],
    "curv_rho": 721705216.0,
    "curv_rho_failed": false,
    "gpu_density_B_requested": "vector",
    "gpu_density_B_effective": "vector",
    "gpu_density_B_fallback_from_vector": false,
    "gpu_density_A_requested": null,
    "gpu_density_A_effective": null,
    "gpu_density_A_fallback_from_vector": false,
    "xtb_A_used": false,
    "xtb_A_success": false,
    "xtb_charge_length_mismatch": false
  },
  "A:101": {
    "id": "A:101",
    "chain": "A",
    "resseq": 101,
    "resname": "ILE",
    "sasa": 0.0,
    "partial_charge_B": -0.06000000000000002,
    "F_metal": 0.0,
    "F_P": 0.0,
    "F_hal": 0.0,
    "total_density": 125947.4296875,
    "centroid": [
      1.582711100578308,
      9.881765365600586,
      6.317592144012451
    ],
    "dipole_rho": [
      -5135.6748046875,
      17947.91796875,
      -39033.6328125
    ],
    "curv_rho": 561682432.0,
    "curv_rho_failed": false,
    "gpu_density_B_requested": "vector",
    "gpu_density_B_effective": "vector",
    "gpu_density_B_fallback_from_vector": false,
    "gpu_density_A_requested": null,
    "gpu_density_A_effective": null,
    "gpu_density_A_fallback_from_vector": false,
    "xtb_A_used": false,
    "xtb_A_success": false,
    "xtb_charge_length_mismatch": false
  },
  "A:102": {
    "id": "A:102",
    "chain": "A",
    "resseq": 102,
    "resname": "GLY",
    "sasa": 0.0,
    "partial_charge_B": -0.06000000000000002,
    "F_metal": 0.0,
    "F_P": 0.0,
    "F_hal": 0.0,
    "total_density": 125755.203125,
    "centroid": [
      1.1523030996322632,
      9.899913787841797,
      6.265200614929199
    ],
    "dipole_rho": [
      -4127.52880859375,
      13620.9345703125,
      -44885.22265625
    ],
    "curv_rho": 550627968.0,
    "curv_rho_failed": false,
    "gpu_density_B_requested": "vector",
    "gpu_density_B_effective": "vector",
    "gpu_density_B_fallback_from_vector": false,
    "gpu_density_A_requested": null,
    "gpu_density_A_effective": null,
    "gpu_density_A_fallback_from_vector": false,
    "xtb_A_used": false,
    "xtb_A_success": false,
    "xtb_charge_length_mismatch": false
  },
  "A:103": {
    "id": "A:103",
    "chain": "A",
    "resseq": 103,
    "resname": "THR",
    "sasa": 0.0,
    "partial_charge_B": -0.3,
    "F_metal": 0.0,
    "F_P": 0.0,
    "F_hal": 0.0,
    "total_density": 112772.46875,
    "centroid": [
      0.7985422015190125,
      9.95772933959961,
      6.371129989624023
    ],
    "dipole_rho": [
      -46.790008544921875,
      16867.703125,
      -38595.32421875
    ],
    "curv_rho": 493354848.0,
    "curv_rho_failed": false,
    "gpu_density_B_requested": "vector",
    "gpu_density_B_effective": "vector",
    "gpu_density_B_fallback_from_vector": false,
    "gpu_density_A_requested": null,
    "gpu_density_A_effective": null,
    "gpu_density_A_fallback_from_vector": false,
    "xtb_A_used": false,
    "xtb_A_success": false,
    "xtb_charge_length_mismatch": false
  },
  "A:104": {
    "id": "A:104",
    "chain": "A",
    "resseq": 104,
    "resname": "THR",
    "sasa": 0.0,
    "partial_charge_B": -0.3,
    "F_metal": 0.0,
    "F_P": 0.0,
    "F_hal": 0.0,
    "total_density": 134475.5625,
    "centroid": [
      0.7532705664634705,
      10.102218627929688,
      6.0081400871276855
    ],
    "dipole_rho": [
      3500.08056640625,
      9210.3603515625,
      -43324.609375
    ],
    "curv_rho": 616459776.0,
    "curv_rho_failed": false,
    "gpu_density_B_requested": "vector",
    "gpu_density_B_effective": "vector",
    "gpu_density_B_fallback_from_vector": false,
    "gpu_density_A_requested": null,
    "gpu_density_A_effective": null,
    "gpu_density_A_fallback_from_vector": false,
    "xtb_A_used": false,
    "xtb_A_success": false,
    "xtb_charge_length_mismatch": false
  },
  "A:105": {
    "id": "A:105",
    "chain": "A",
    "resseq": 105,
    "resname": "GLY",
    "sasa": 0.0,
    "partial_charge_B": -0.06000000000000002,
    "F_metal": 0.0,
    "F_P": 0.0,
    "F_hal": 0.0,
    "total_density": 114596.953125,
    "centroid": [
      0.5367648005485535,
      10.280303001403809,
      6.239262580871582
    ],
    "dipole_rho": [
      14650.0546875,
      6360.52099609375,
      -34933.30859375
    ],
    "curv_rho": 519713792.0,
    "curv_rho_failed": false,
    "gpu_density_B_requested": "vector",
    "gpu_density_B_effective": "vector",
    "gpu_density_B_fallback_from_vector": false,
    "gpu_density_A_requested": null,
    "gpu_density_A_effective": null,
    "gpu_density_A_fallback_from_vector": false,
    "xtb_A_used": false,
    "xtb_A_success": false,
    "xtb_charge_length_mismatch": false
  },
  "A:106": {
    "id": "A:106",
    "chain": "A",
    "resseq": 106,
    "resname": "VAL",
    "sasa": 0.0,
    "partial_charge_B": -0.06000000000000002,
    "F_metal": 0.0,
    "F_P": 0.0,
    "F_hal": 0.0,
    "total_density": 109944.625,
    "centroid": [
      0.60107421875,
      10.21965503692627,
      6.500994682312012
    ],
    "dipole_rho": [
      16501.4296875,
      12352.8017578125,
      -41220.4921875
    ],
    "curv_rho": 463764736.0,
    "curv_rho_failed": false,
    "gpu_density_B_requested": "vector",
    "gpu_density_B_effective": "vector",
    "gpu_density_B_fallback_from_vector": false,
    "gpu_density_A_requested": null,
    "gpu_density_A_effective": null,
    "gpu_density_A_fallback_from_vector": false,
    "xtb_A_used": false,
    "xtb_A_success": false,
    "xtb_charge_length_mismatch": false
  },
  "A:107": {
    "id": "A:107",
    "chain": "A",
    "resseq": 107,
    "resname": "ASN",
    "sasa": 0.0,
    "partial_charge_B": -0.12,
    "F_metal": 0.0,
    "F_P": 0.0,
    "F_hal": 0.0,
    "total_density": 115542.796875,
    "centroid": [
      0.9849346876144409,
      10.27453899383545,
      6.609675884246826
    ],
    "dipole_rho": [
      10217.9775390625,
      11805.6865234375,
      -43269.3515625
    ],
    "curv_rho": 484657216.0,
    "curv_rho_failed": false,
    "gpu_density_B_requested": "vector",
    "gpu_density_B_effective": "vector",
    "gpu_density_B_fallback_from_vector": false,
    "gpu_density_A_requested": null,
    "gpu_density_A_effective": null,
    "gpu_density_A_fallback_from_vector": false,
    "xtb_A_used": false,
    "xtb_A_success": false,
    "xtb_charge_length_mismatch": false
  },
  "A:108": {
    "id": "A:108",
    "chain": "A",
    "resseq": 108,
    "resname": "ALA",
    "sasa": 0.0,
    "partial_charge_B": -0.06000000000000002,
    "F_metal": 0.0,
    "F_P": 0.0,
    "F_hal": 0.0,
    "total_density": 126806.4375,
    "centroid": [
      0.9592228531837463,
      10.35565185546875,
      6.315902233123779
    ],
    "dipole_rho": [
      3391.16455078125,
      7541.42333984375,
      -40014.67578125
    ],
    "curv_rho": 567890304.0,
    "curv_rho_failed": false,
    "gpu_density_B_requested": "vector",
    "gpu_density_B_effective": "vector",
    "gpu_density_B_fallback_from_vector": false,
    "gpu_density_A_requested": null,
    "gpu_density_A_effective": null,
    "gpu_density_A_fallback_from_vector": false,
    "xtb_A_used": false,
    "xtb_A_success": false,
    "xtb_charge_length_mismatch": false
  },
  "A:109": {
    "id": "A:109",
    "chain": "A",
    "resseq": 109,
    "resname": "PHE",
    "sasa": 0.0,
    "partial_charge_B": -0.06000000000000002,
    "F_metal": 0.0,
    "F_P": 0.0,
    "F_hal": 0.0,
    "total_density": 144935.5625,
    "centroid": [
      0.8451599478721619,
      10.590599060058594,
      6.194327354431152
    ],
    "dipole_rho": [
      9645.59765625,
      282.0400390625,
      -49631.0859375
    ],
    "curv_rho": 617502080.0,
    "curv_rho_failed": false,
    "gpu_density_B_requested": "vector",
    "gpu_density_B_effective": "vector",
    "gpu_density_B_fallback_from_vector": false,
    "gpu_density_A_requested": null,
    "gpu_density_A_effective": null,
    "gpu_density_A_fallback_from_vector": false,
    "xtb_A_used": false,
    "xtb_A_success": false,
    "xtb_charge_length_mismatch": false
  },
  "A:110": {
    "id": "A:110",
    "chain": "A",
    "resseq": 110,
    "resname": "VAL",
    "sasa": 0.0,
    "partial_charge_B": -0.06000000000000002,
    "F_metal": 0.0,
    "F_P": 0.0,
    "F_hal": 0.0,
    "total_density": 155014.59375,
    "centroid": [
      1.2101167440414429,
      10.57373332977295,
      5.861962795257568
    ],
    "dipole_rho": [
      -88.2120132446289,
      3012.482421875,
      -36416.453125
    ],
    "curv_rho": 733763328.0,
    "curv_rho_failed": false,
    "gpu_density_B_requested": "vector",
    "gpu_density_B_effective": "vector",
    "gpu_density_B_fallback_from_vector": false,
    "gpu_density_A_requested": null,
    "gpu_density_A_effective": null,
    "gpu_density_A_fallback_from_vector": false,
    "xtb_A_used": false,
    "xtb_A_success": false,
    "xtb_charge_length_mismatch": false
  },
  "A:111": {
    "id": "A:111",
    "chain": "A",
    "resseq": 111,
    "resname": "THR",
    "sasa": 0.0,
    "partial_charge_B": -0.3,
    "F_metal": 0.0,
    "F_P": 0.0,
    "F_hal": 0.0,
    "total_density": 160254.359375,
    "centroid": [
      0.9690873622894287,
      10.372501373291016,
      5.660829067230225
    ],
    "dipole_rho": [
      1774.500244140625,
      -183.1320343017578,
      -22392.064453125
    ],
    "curv_rho": 759254976.0,
    "curv_rho_failed": false,
    "gpu_density_B_requested": "vector",
    "gpu_density_B_effective": "vector",
    "gpu_density_B_fallback_from_vector": false,
    "gpu_density_A_requested": null,
    "gpu_density_A_effective": null,
    "gpu_density_A_fallback_from_vector": false,
    "xtb_A_used": false,
    "xtb_A_success": false,
    "xtb_charge_length_mismatch": false
  },
  "A:112": {
    "id": "A:112",
    "chain": "A",
    "resseq": 112,
    "resname": "MET",
    "sasa": 0.0,
    "partial_charge_B": -0.21000000000000002,
    "F_metal": 0.0,
    "F_P": 0.0,
    "F_hal": 0.0,
    "total_density": 151190.65625,
    "centroid": [
      0.6717451214790344,
      10.58862018585205,
      5.761447429656982
    ],
    "dipole_rho": [
      9611.201171875,
      -3534.692626953125,
      -32326.75
    ],
    "curv_rho": 699766144.0,
    "curv_rho_failed": false,
    "gpu_density_B_requested": "vector",
    "gpu_density_B_effective": "vector",
    "gpu_density_B_fallback_from_vector": false,
    "gpu_density_A_requested": null,
    "gpu_density_A_effective": null,
    "gpu_density_A_fallback_from_vector": false,
    "xtb_A_used": false,
    "xtb_A_success": false,
    "xtb_charge_length_mismatch": false
  },
  "A:113": {
    "id": "A:113",
    "chain": "A",
    "resseq": 113,
    "resname": "ASN",
    "sasa": 0.0,
    "partial_charge_B": -0.12,
    "F_metal": 0.0,
    "F_P": 0.0,
    "F_hal": 0.0,
    "total_density": 153728.59375,
    "centroid": [
      0.5724221467971802,
      10.949304580688477,
      5.432518482208252
    ],
    "dipole_rho": [
      9524.955078125,
      -11206.3330078125,
      -27533.88671875
    ],
    "curv_rho": 726667520.0,
    "curv_rho_failed": false,
    "gpu_density_B_requested": "vector",
    "gpu_density_B_effective": "vector",
    "gpu_density_B_fallback_from_vector": false,
    "gpu_density_A_requested": null,
    "gpu_density_A_effective": null,
    "gpu_density_A_fallback_from_vector": false,
    "xtb_A_used": false,
    "xtb_A_success": false,
    "xtb_charge_length_mismatch": false
  },
  "A:114": {
    "id": "A:114",
    "chain": "A",
    "resseq": 114,
    "resname": "PHE",
    "sasa": 0.0,
    "partial_charge_B": -0.06000000000000002,
    "F_metal": 0.0,
    "F_P": 0.0,
    "F_hal": 0.0,
    "total_density": 149304.671875,
    "centroid": [
      0.5997331738471985,
      11.039216995239258,
      5.859830856323242
    ],
    "dipole_rho": [
      20357.8984375,
      -8631.318359375,
      -35814.9140625
    ],
    "curv_rho": 643146432.0,
    "curv_rho_failed": false,
    "gpu_density_B_requested": "vector",
    "gpu_density_B_effective": "vector",
    "gpu_density_B_fallback_from_vector": false,
    "gpu_density_A_requested": null,
    "gpu_density_A_effective": null,
    "gpu_density_A_fallback_from_vector": false,
    "xtb_A_used": false,
    "xtb_A_success": false,
    "xtb_charge_length_mismatch": false
  },
  "A:115": {
    "id": "A:115",
    "chain": "A",
    "resseq": 115,
    "resname": "THR",
    "sasa": 0.0,
    "partial_charge_B": -0.3,
    "F_metal": 0.0,
    "F_P": 0.0,
    "F_hal": 0.0,
    "total_density": 134877.125,
    "centroid": [
      0.38665592670440674,
      11.317907333374023,
      5.51467227935791
    ],
    "dipole_rho": [
      18312.30078125,
      -27637.091796875,
      -28420.43359375
    ],
    "curv_rho": 615105600.0,
    "curv_rho_failed": false,
    "gpu_density_B_requested": "vector",
    "gpu_density_B_effective": "vector",
    "gpu_density_B_fallback_from_vector": false,
    "gpu_density_A_requested": null,
    "gpu_density_A_effective": null,
    "gpu_density_A_fallback_from_vector": false,
    "xtb_A_used": false,
    "xtb_A_success": false,
    "xtb_charge_length_mismatch": false
  },
  "A:116": {
    "id": "A:116",
    "chain": "A",
    "resseq": 116,
    "resname": "SER",
    "sasa": 0.0,
    "partial_charge_B": -0.3,
    "F_metal": 0.0,
    "F_P": 0.0,
    "F_hal": 0.0,
    "total_density": 117507.171875,
    "centroid": [
      0.30631738901138306,
      11.620462417602539,
      5.615910530090332
    ],
    "dipole_rho": [
      23033.4453125,
      -32632.357421875,
      -20838.7109375
    ],
    "curv_rho": 516991584.0,
    "curv_rho_failed": false,
    "gpu_density_B_requested": "vector",
    "gpu_density_B_effective": "vector",
    "gpu_density_B_fallback_from_vector": false,
    "gpu_density_A_requested": null,
    "gpu_density_A_effective": null,
    "gpu_density_A_fallback_from_vector": false,
    "xtb_A_used": false,
    "xtb_A_success": false,
    "xtb_charge_length_mismatch": false
  },
  "A:117": {
    "id": "A:117",
    "chain": "A",
    "resseq": 117,
    "resname": "ASP",
    "sasa": 0.0,
    "partial_charge_B": -0.54,
    "F_metal": 0.0,
    "F_P": 0.0,
    "F_hal": 0.0,
    "total_density": 127891.5078125,
    "centroid": [
      0.129879429936409,
      11.512564659118652,
      5.2686238288879395
    ],
    "dipole_rho": [
      31174.125,
      -34058.84375,
      -17511.744140625
    ],
    "curv_rho": 563774976.0,
    "curv_rho_failed": false,
    "gpu_density_B_requested": "vector",
    "gpu_density_B_effective": "vector",
    "gpu_density_B_fallback_from_vector": false,
    "gpu_density_A_requested": null,
    "gpu_density_A_effective": null,
    "gpu_density_A_fallback_from_vector": false,
    "xtb_A_used": false,
    "xtb_A_success": false,
    "xtb_charge_length_mismatch": false
  },
  "A:118": {
    "id": "A:118",
    "chain": "A",
    "resseq": 118,
    "resname": "PHE",
    "sasa": 0.0,
    "partial_charge_B": -0.06000000000000002,
    "F_metal": 0.0,
    "F_P": 0.0,
    "F_hal": 0.0,
    "total_density": 123318.2421875,
    "centroid": [
      0.2602815330028534,
      11.91942024230957,
      5.276717185974121
    ],
    "dipole_rho": [
      23672.5859375,
      -48409.08984375,
      -27141.390625
    ],
    "curv_rho": 518183136.0,
    "curv_rho_failed": false,
    "gpu_density_B_requested": "vector",
    "gpu_density_B_effective": "vector",
    "gpu_density_B_fallback_from_vector": false,
    "gpu_density_A_requested": null,
    "gpu_density_A_effective": null,
    "gpu_density_A_fallback_from_vector": false,
    "xtb_A_used": false,
    "xtb_A_success": false,
    "xtb_charge_length_mismatch": false
  },
  "A:119": {
    "id": "A:119",
    "chain": "A",
    "resseq": 119,
    "resname": "GLN",
    "sasa": 0.0,
    "partial_charge_B": -0.12,
    "F_metal": 0.0,
    "F_P": 0.0,
    "F_hal": 0.0,
    "total_density": 118801.296875,
    "centroid": [
      -0.08284828811883926,
      11.772954940795898,
      4.985727310180664
    ],
    "dipole_rho": [
      35494.7265625,
      -49814.453125,
      -23454.767578125
    ],
    "curv_rho": 499815488.0,
    "curv_rho_failed": false,
    "gpu_density_B_requested": "vector",
    "gpu_density_B_effective": "vector",
    "gpu_density_B_fallback_from_vector": false,
    "gpu_density_A_requested": null,
    "gpu_density_A_effective": null,
    "gpu_density_A_fallback_from_vector": false,
    "xtb_A_used": false,
    "xtb_A_success": false,
    "xtb_charge_length_mismatch": false
  },
  "A:120": {
    "id": "A:120",
    "chain": "A",
    "resseq": 120,
    "resname": "GLU",
    "sasa": 0.472947895526886,
    "partial_charge_B": -1.1476466631001847,
    "F_metal": 0.0,
    "F_P": 0.0,
    "F_hal": 0.0,
    "total_density": 89785.6640625,
    "centroid": [
      -0.1165902391076088,
      12.275886535644531,
      4.8720622062683105
    ],
    "dipole_rho": [
      32346.669921875,
      -43384.53515625,
      -8438.2099609375
    ],
    "curv_rho": 365241824.0,
    "curv_rho_failed": false,
    "gpu_density_B_requested": "vector",
    "gpu_density_B_effective": "vector",
    "gpu_density_B_fallback_from_vector": false,
    "gpu_density_A_requested": null,
    "gpu_density_A_effective": null,
    "gpu_density_A_fallback_from_vector": false,
    "xtb_A_used": false,
    "xtb_A_success": false,
    "xtb_charge_length_mismatch": false
  },
  "A:121": {
    "id": "A:121",
    "chain": "A",
    "resseq": 121,
    "resname": "LYS",
    "sasa": 0.0,
    "partial_charge_B": 0.11999999999999997,
    "F_metal": 0.0,
    "F_P": 0.0,
    "F_hal": 0.0,
    "total_density": 83897.96875,
    "centroid": [
      -0.241001695394516,
      12.100057601928711,
      5.1798624992370605
    ],
    "dipole_rho": [
      33839.63671875,
      -45247.8203125,
      -19733.140625
    ],
    "curv_rho": 342181152.0,
    "curv_rho_failed": false,
    "gpu_density_B_requested": "vector",
    "gpu_density_B_effective": "vector",
    "gpu_density_B_fallback_from_vector": false,
    "gpu_density_A_requested": null,
    "gpu_density_A_effective": null,
    "gpu_density_A_fallback_from_vector": false,
    "xtb_A_used": false,
    "xtb_A_success": false,
    "xtb_charge_length_mismatch": false
  },
  "A:122": {
    "id": "A:122",
    "chain": "A",
    "resseq": 122,
    "resname": "ASP",
    "sasa": 0.0,
    "partial_charge_B": -0.54,
    "F_metal": 0.0,
    "F_P": 0.0,
    "F_hal": 0.0,
    "total_density": 93832.546875,
    "centroid": [
      0.06059565767645836,
      12.082294464111328,
      5.401926040649414
    ],
    "dipole_rho": [
      30611.291015625,
      -48116.91796875,
      -18794.638671875
    ],
    "curv_rho": 389026688.0,
    "curv_rho_failed": false,
    "gpu_density_B_requested": "vector",
    "gpu_density_B_effective": "vector",
    "gpu_density_B_fallback_from_vector": false,
    "gpu_density_A_requested": null,
    "gpu_density_A_effective": null,
    "gpu_density_A_fallback_from_vector": false,
    "xtb_A_used": false,
    "xtb_A_success": false,
    "xtb_charge_length_mismatch": false
  },
  "A:123": {
    "id": "A:123",
    "chain": "A",
    "resseq": 123,
    "resname": "ILE",
    "sasa": 0.0,
    "partial_charge_B": -0.06000000000000002,
    "F_metal": 0.0,
    "F_P": 0.0,
    "F_hal": 0.0,
    "total_density": 93344.65625,
    "centroid": [
      0.25816628336906433,
      12.342364311218262,
      5.083424091339111
    ],
    "dipole_rho": [
      26156.693359375,
      -49558.76171875,
      -18334.0625
    ],
    "curv_rho": 392943232.0,
    "curv_rho_failed": false,
    "gpu_density_B_requested": "vector",
    "gpu_density_B_effective": "vector",
    "gpu_density_B_fallback_from_vector": false,
    "gpu_density_A_requested": null,
    "gpu_density_A_effective": null,
    "gpu_density_A_fallback_from_vector": false,
    "xtb_A_used": false,
    "xtb_A_success": false,
    "xtb_charge_length_mismatch": false
  },
  "A:124": {
    "id": "A:124",
    "chain": "A",
    "resseq": 124,
    "resname": "VAL",
    "sasa": 0.48177510499954224,
    "partial_charge_B": -0.12877643574283215,
    "F_metal": 0.0,
    "F_P": 0.0,
    "F_hal": 0.0,
    "total_density": 68823.8828125,
    "centroid": [
      0.04037012159824371,
      12.60381031036377,
      5.069517612457275
    ],
    "dipole_rho": [
      27037.85546875,
      -41211.94921875,
      -19399.287109375
    ],
    "curv_rho": 275776192.0,
    "curv_rho_failed": false,
    "gpu_density_B_requested": "vector",
    "gpu_density_B_effective": "vector",
    "gpu_density_B_fallback_from_vector": false,
    "gpu_density_A_requested": null,
    "gpu_density_A_effective": null,
    "gpu_density_A_fallback_from_vector": false,
    "xtb_A_used": false,
    "xtb_A_success": false,
    "xtb_charge_length_mismatch": false
  },
  "A:125": {
    "id": "A:125",
    "chain": "A",
    "resseq": 125,
    "resname": "PHE",
    "sasa": 6.517623424530029,
    "partial_charge_B": -0.15000000000000005,
    "F_metal": 0.0,
    "F_P": 0.0,
    "F_hal": 0.0,
    "total_density": 63932.34375,
    "centroid": [
      -0.012915890663862228,
      12.549038887023926,
      5.524469375610352
    ],
    "dipole_rho": [
      32623.083984375,
      -42955.37890625,
      -10857.6376953125
    ],
    "curv_rho": 242947728.0,
    "curv_rho_failed": false,
    "gpu_density_B_requested": "vector",
    "gpu_density_B_effective": "vector",
    "gpu_density_B_fallback_from_vector": false,
    "gpu_density_A_requested": null,
    "gpu_density_A_effective": null,
    "gpu_density_A_fallback_from_vector": false,
    "xtb_A_used": false,
    "xtb_A_success": false,
    "xtb_charge_length_mismatch": false
  },
  "A:126": {
    "id": "A:126",
    "chain": "A",
    "resseq": 126,
    "resname": "GLY",
    "sasa": 0.0,
    "partial_charge_B": -0.06000000000000002,
    "F_metal": 0.0,
    "F_P": 0.0,
    "F_hal": 0.0,
    "total_density": 70949.7890625,
    "centroid": [
      0.19441106915473938,
      12.421442031860352,
      5.7053046226501465
    ],
    "dipole_rho": [
      22454.619140625,
      -35283.87890625,
      -14022.9423828125
    ],
    "curv_rho": 285009600.0,
    "curv_rho_failed": false,
    "gpu_density_B_requested": "vector",
    "gpu_density_B_effective": "vector",
    "gpu_density_B_fallback_from_vector": false,
    "gpu_density_A_requested": null,
    "gpu_density_A_effective": null,
    "gpu_density_A_fallback_from_vector": false,
    "xtb_A_used": false,
    "xtb_A_success": false,
    "xtb_charge_length_mismatch": false
  },
  "A:127": {
    "id": "A:127",
    "chain": "A",
    "resseq": 127,
    "resname": "GLY",
    "sasa": 0.0,
    "partial_charge_B": -0.06000000000000002,
    "F_metal": 0.0,
    "F_P": 0.0,
    "F_hal": 0.0,
    "total_density": 81779.6015625,
    "centroid": [
      0.2917327880859375,
      12.197636604309082,
      5.866294860839844
    ],
    "dipole_rho": [
      22473.671875,
      -34694.12890625,
      -17444.037109375
    ],
    "curv_rho": 343388224.0,
    "curv_rho_failed": false,
    "gpu_density_B_requested": "vector",
    "gpu_density_B_effective": "vector",
    "gpu_density_B_fallback_from_vector": false,
    "gpu_density_A_requested": null,
    "gpu_density_A_effective": null,
    "gpu_density_A_fallback_from_vector": false,
    "xtb_A_used": false,
    "xtb_A_success": false,
    "xtb_charge_length_mismatch": false
  },
  "A:128": {
    "id": "A:128",
    "chain": "A",
    "resseq": 128,
    "resname": "ASP",
    "sasa": 0.0,
    "partial_charge_B": -0.54,
    "F_metal": 0.0,
    "F_P": 0.0,
    "F_hal": 0.0,
    "total_density": 77991.4140625,
    "centroid": [
      0.35291236639022827,
      12.256031036376953,
      6.115869045257568
    ],
    "dipole_rho": [
      17189.296875,
      -39098.60546875,
      -22865.583984375
    ],
    "curv_rho": 301449184.0,
    "curv_rho_failed": false,
    "gpu_density_B_requested": "vector",
    "gpu_density_B_effective": "vector",
    "gpu_density_B_fallback_from_vector": false,
    "gpu_density_A_requested": null,
    "gpu_density_A_effective": null,
    "gpu_density_A_fallback_from_vector": false,
    "xtb_A_used": false,
    "xtb_A_success": false,
    "xtb_charge_length_mismatch": false
  },
  "A:129": {
    "id": "A:129",
    "chain": "A",
    "resseq": 129,
    "resname": "LYS",
    "sasa": 3.7441248893737793,
    "partial_charge_B": 0.29999999999999993,
    "F_metal": 0.0,
    "F_P": 0.0,
    "F_hal": 0.0,
    "total_density": 72302.3984375,
    "centroid": [
      0.010109701193869114,
      12.118612289428711,
      6.096017360687256
    ],
    "dipole_rho": [
      29260.677734375,
      -43915.46484375,
      -25808.24609375
    ],
    "curv_rho": 277989120.0,
    "curv_rho_failed": false,
    "gpu_density_B_requested": "vector",
    "gpu_density_B_effective": "vector",
    "gpu_density_B_fallback_from_vector": false,
    "gpu_density_A_requested": null,
    "gpu_density_A_effective": null,
    "gpu_density_A_fallback_from_vector": false,
    "xtb_A_used": false,
    "xtb_A_success": false,
    "xtb_charge_length_mismatch": false
  },
  "A:130": {
    "id": "A:130",
    "chain": "A",
    "resseq": 130,
    "resname": "LYS",
    "sasa": 0.0,
    "partial_charge_B": 0.11999999999999997,
    "F_metal": 0.0,
    "F_P": 0.0,
    "F_hal": 0.0,
    "total_density": 113100.9296875,
    "centroid": [
      0.038566816598176956,
      11.758273124694824,
      5.715857982635498
    ],
    "dipole_rho": [
      34343.75,
      -50002.53515625,
      -44704.71484375
    ],
    "curv_rho": 435509760.0,
    "curv_rho_failed": false,
    "gpu_density_B_requested": "vector",
    "gpu_density_B_effective": "vector",
    "gpu_density_B_fallback_from_vector": false,
    "gpu_density_A_requested": null,
    "gpu_density_A_effective": null,
    "gpu_density_A_fallback_from_vector": false,
    "xtb_A_used": false,
    "xtb_A_success": false,
    "xtb_charge_length_mismatch": false
  },
  "A:131": {
    "id": "A:131",
    "chain": "A",
    "resseq": 131,
    "resname": "LEU",
    "sasa": 0.0,
    "partial_charge_B": -0.06000000000000002,
    "F_metal": 0.0,
    "F_P": 0.0,
    "F_hal": 0.0,
    "total_density": 98454.8984375,
    "centroid": [
      0.4241620600223541,
      11.852489471435547,
      6.176199913024902
    ],
    "dipole_rho": [
      23449.453125,
      -34920.61328125,
      -29215.205078125
    ],
    "curv_rho": 396038144.0,
    "curv_rho_failed": false,
    "gpu_density_B_requested": "vector",
    "gpu_density_B_effective": "vector",
    "gpu_density_B_fallback_from_vector": false,
    "gpu_density_A_requested": null,
    "gpu_density_A_effective": null,
    "gpu_density_A_fallback_from_vector": false,
    "xtb_A_used": false,
    "xtb_A_success": false,
    "xtb_charge_length_mismatch": false
  },
  "A:132": {
    "id": "A:132",
    "chain": "A",
    "resseq": 132,
    "resname": "ALA",
    "sasa": 0.0,
    "partial_charge_B": -0.06000000000000002,
    "F_metal": 0.0,
    "F_P": 0.0,
    "F_hal": 0.0,
    "total_density": 78443.53125,
    "centroid": [
      0.22180616855621338,
      11.818480491638184,
      6.418461799621582
    ],
    "dipole_rho": [
      25904.107421875,
      -29085.16796875,
      -29100.837890625
    ],
    "curv_rho": 310980288.0,
    "curv_rho_failed": false,
    "gpu_density_B_requested": "vector",
    "gpu_density_B_effective": "vector",
    "gpu_density_B_fallback_from_vector": false,
    "gpu_density_A_requested": null,
    "gpu_density_A_effective": null,
    "gpu_density_A_fallback_from_vector": false,
    "xtb_A_used": false,
    "xtb_A_success": false,
    "xtb_charge_length_mismatch": false
  },
  "A:133": {
    "id": "A:133",
    "chain": "A",
    "resseq": 133,
    "resname": "LYS",
    "sasa": 0.22585824131965637,
    "partial_charge_B": 0.1844853777619961,
    "F_metal": 0.0,
    "F_P": 0.0,
    "F_hal": 0.0,
    "total_density": 82213.375,
    "centroid": [
      -0.08318674564361572,
      11.589066505432129,
      6.313906669616699
    ],
    "dipole_rho": [
      34601.9609375,
      -32881.6953125,
      -26442.884765625
    ],
    "curv_rho": 317870752.0,
    "curv_rho_failed": false,
    "gpu_density_B_requested": "vector",
    "gpu_density_B_effective": "vector",
    "gpu_density_B_fallback_from_vector": false,
    "gpu_density_A_requested": null,
    "gpu_density_A_effective": null,
    "gpu_density_A_fallback_from_vector": false,
    "xtb_A_used": false,
    "xtb_A_success": false,
    "xtb_charge_length_mismatch": false
  },
  "A:134": {
    "id": "A:134",
    "chain": "A",
    "resseq": 134,
    "resname": "LEU",
    "sasa": 0.0,
    "partial_charge_B": -0.06000000000000002,
    "F_metal": 0.0,
    "F_P": 0.0,
    "F_hal": 0.0,
    "total_density": 103355.1328125,
    "centroid": [
      0.20471203327178955,
      11.490400314331055,
      6.122564315795898
    ],
    "dipole_rho": [
      24036.484375,
      -25542.736328125,
      -35087.546875
    ],
    "curv_rho": 427579552.0,
    "curv_rho_failed": false,
    "gpu_density_B_requested": "vector",
    "gpu_density_B_effective": "vector",
    "gpu_density_B_fallback_from_vector": false,
    "gpu_density_A_requested": null,
    "gpu_density_A_effective": null,
    "gpu_density_A_fallback_from_vector": false,
    "xtb_A_used": false,
    "xtb_A_success": false,
    "xtb_charge_length_mismatch": false
  },
  "A:135": {
    "id": "A:135",
    "chain": "A",
    "resseq": 135,
    "resname": "ILE",
    "sasa": 0.0,
    "partial_charge_B": -0.06000000000000002,
    "F_metal": 0.0,
    "F_P": 0.0,
    "F_hal": 0.0,
    "total_density": 95931.890625,
    "centroid": [
      0.38002875447273254,
      11.530251502990723,
      6.506991863250732
    ],
    "dipole_rho": [
      22617.50390625,
      -24596.888671875,
      -35367.26171875
    ],
    "curv_rho": 373985504.0,
    "curv_rho_failed": false,
    "gpu_density_B_requested": "vector",
    "gpu_density_B_effective": "vector",
    "gpu_density_B_fallback_from_vector": false,
    "gpu_density_A_requested": null,
    "gpu_density_A_effective": null,
    "gpu_density_A_fallback_from_vector": false,
    "xtb_A_used": false,
    "xtb_A_success": false,
    "xtb_charge_length_mismatch": false
  },
  "A:136": {
    "id": "A:136",
    "chain": "A",
    "resseq": 136,
    "resname": "ASP",
    "sasa": 0.0,
    "partial_charge_B": -0.54,
    "F_metal": 0.0,
    "F_P": 0.0,
    "F_hal": 0.0,
    "total_density": 82509.9609375,
    "centroid": [
      0.09481380879878998,
      11.31670093536377,
      6.59909200668335
    ],
    "dipole_rho": [
      29581.98828125,
      -30969.0625,
      -38577.0859375
    ],
    "curv_rho": 323973408.0,
    "curv_rho_failed": false,
    "gpu_density_B_requested": "vector",
    "gpu_density_B_effective": "vector",
    "gpu_density_B_fallback_from_vector": false,
    "gpu_density_A_requested": null,
    "gpu_density_A_effective": null,
    "gpu_density_A_fallback_from_vector": false,
    "xtb_A_used": false,
    "xtb_A_success": false,
    "xtb_charge_length_mismatch": false
  },
  "A:137": {
    "id": "A:137",
    "chain": "A",
    "resseq": 137,
    "resname": "GLU",
    "sasa": 0.0,
    "partial_charge_B": -0.54,
    "F_metal": 0.0,
    "F_P": 0.0,
    "F_hal": 0.0,
    "total_density": 90109.8359375,
    "centroid": [
      -0.10253027081489563,
      11.2352294921875,
      6.260782241821289
    ],
    "dipole_rho": [
      25782.705078125,
      -17355.5703125,
      -34715.93359375
    ],
    "curv_rho": 361177216.0,
    "curv_rho_failed": false,
    "gpu_density_B_requested": "vector",
    "gpu_density_B_effective": "vector",
    "gpu_density_B_fallback_from_vector": false,
    "gpu_density_A_requested": null,
    "gpu_density_A_effective": null,
    "gpu_density_A_fallback_from_vector": false,
    "xtb_A_used": false,
    "xtb_A_success": false,
    "xtb_charge_length_mismatch": false
  },
  "A:138": {
    "id": "A:138",
    "chain": "A",
    "resseq": 138,
    "resname": "VAL",
    "sasa": 0.0,
    "partial_charge_B": -0.06000000000000002,
    "F_metal": 0.0,
    "F_P": 0.0,
    "F_hal": 0.0,
    "total_density": 104431.296875,
    "centroid": [
      0.28262463212013245,
      11.108366012573242,
      6.414437770843506
    ],
    "dipole_rho": [
      18701.744140625,
      -14054.0810546875,
      -38456.546875
    ],
    "curv_rho": 427544224.0,
    "curv_rho_failed": false,
    "gpu_density_B_requested": "vector",
    "gpu_density_B_effective": "vector",
    "gpu_density_B_fallback_from_vector": false,
    "gpu_density_A_requested": null,
    "gpu_density_A_effective": null,
    "gpu_density_A_fallback_from_vector": false,
    "xtb_A_used": false,
    "xtb_A_success": false,
    "xtb_charge_length_mismatch": false
  },
  "A:139": {
    "id": "A:139",
    "chain": "A",
    "resseq": 139,
    "resname": "GLU",
    "sasa": 0.0,
    "partial_charge_B": -0.54,
    "F_metal": 0.0,
    "F_P": 0.0,
    "F_hal": 0.0,
    "total_density": 89570.1640625,
    "centroid": [
      0.29537805914878845,
      11.076254844665527,
      6.741542816162109
    ],
    "dipole_rho": [
      17848.369140625,
      -14349.2236328125,
      -43960.1640625
    ],
    "curv_rho": 349567424.0,
    "curv_rho_failed": false,
    "gpu_density_B_requested": "vector",
    "gpu_density_B_effective": "vector",
    "gpu_density_B_fallback_from_vector": false,
    "gpu_density_A_requested": null,
    "gpu_density_A_effective": null,
    "gpu_density_A_fallback_from_vector": false,
    "xtb_A_used": false,
    "xtb_A_success": false,
    "xtb_charge_length_mismatch": false
  },
  "A:140": {
    "id": "A:140",
    "chain": "A",
    "resseq": 140,
    "resname": "THR",
    "sasa": 0.35492008924484253,
    "partial_charge_B": -0.5533354095975065,
    "F_metal": 0.0,
    "F_P": 0.0,
    "F_hal": 0.0,
    "total_density": 80679.75,
    "centroid": [
      -0.05038284882903099,
      10.856527328491211,
      6.651403903961182
    ],
    "dipole_rho": [
      25262.212890625,
      -13831.9384765625,
      -37320.92578125
    ],
    "curv_rho": 314753632.0,
    "curv_rho_failed": false,
    "gpu_density_B_requested": "vector",
    "gpu_density_B_effective": "vector",
    "gpu_density_B_fallback_from_vector": false,
    "gpu_density_A_requested": null,
    "gpu_density_A_effective": null,
    "gpu_density_A_fallback_from_vector": false,
    "xtb_A_used": false,
    "xtb_A_success": false,
    "xtb_charge_length_mismatch": false
  },
  "A:141": {
    "id": "A:141",
    "chain": "A",
    "resseq": 141,
    "resname": "LEU",
    "sasa": 0.0,
    "partial_charge_B": -0.06000000000000002,
    "F_metal": 0.0,
    "F_P": 0.0,
    "F_hal": 0.0,
    "total_density": 99964.6875,
    "centroid": [
      -0.0448157899081707,
      10.70937442779541,
      6.360128879547119
    ],
    "dipole_rho": [
      23335.17578125,
      -8923.11328125,
      -41658.65625
    ],
    "curv_rho": 398601728.0,
    "curv_rho_failed": false,
    "gpu_density_B_requested": "vector",
    "gpu_density_B_effective": "vector",
    "gpu_density_B_fallback_from_vector": false,
    "gpu_density_A_requested": null,
    "gpu_density_A_effective": null,
    "gpu_density_A_fallback_from_vector": false,
    "xtb_A_used": false,
    "xtb_A_success": false,
    "xtb_charge_length_mismatch": false
  },
  "A:142": {
    "id": "A:142",
    "chain": "A",
    "resseq": 142,
    "resname": "PHE",
    "sasa": 0.0,
    "partial_charge_B": -0.06000000000000002,
    "F_metal": 0.0,
    "F_P": 0.0,
    "F_hal": 0.0,
    "total_density": 122120.2734375,
    "centroid": [
      0.3297835886478424,
      10.684530258178711,
      6.30796480178833
    ],
    "dipole_rho": [
      22239.439453125,
      -7537.88818359375,
      -54034.72265625
    ],
    "curv_rho": 497542688.0,
    "curv_rho_failed": false,
    "gpu_density_B_requested": "vector",
    "gpu_density_B_effective": "vector",
    "gpu_density_B_fallback_from_vector": false,
    "gpu_density_A_requested": null,
    "gpu_density_A_effective": null,
    "gpu_density_A_fallback_from_vector": false,
    "xtb_A_used": false,
    "xtb_A_success": false,
    "xtb_charge_length_mismatch": false
  },
  "A:143": {
    "id": "A:143",
    "chain": "A",
    "resseq": 143,
    "resname": "PRO",
    "sasa": 0.0,
    "partial_charge_B": -0.06000000000000002,
    "F_metal": 0.0,
    "F_P": 0.0,
    "F_hal": 0.0,
    "total_density": 92290.125,
    "centroid": [
      0.34271231293678284,
      10.67588996887207,
      6.7932281494140625
    ],
    "dipole_rho": [
      17040.533203125,
      618.6151123046875,
      -48727.90234375
    ],
    "curv_rho": 356766624.0,
    "curv_rho_failed": false,
    "gpu_density_B_requested": "vector",
    "gpu_density_B_effective": "vector",
    "gpu_density_B_fallback_from_vector": false,
    "gpu_density_A_requested": null,
    "gpu_density_A_effective": null,
    "gpu_density_A_fallback_from_vector": false,
    "xtb_A_used": false,
    "xtb_A_success": false,
    "xtb_charge_length_mismatch": false
  },
  "A:144": {
    "id": "A:144",
    "chain": "A",
    "resseq": 144,
    "resname": "LEU",
    "sasa": 0.0,
    "partial_charge_B": -0.06000000000000002,
    "F_metal": 0.0,
    "F_P": 0.0,
    "F_hal": 0.0,
    "total_density": 96629.9453125,
    "centroid": [
      0.6600890755653381,
      10.468145370483398,
      6.823307991027832
    ],
    "dipole_rho": [
      13599.607421875,
      1842.7552490234375,
      -49120.93359375
    ],
    "curv_rho": 385328320.0,
    "curv_rho_failed": false,
    "gpu_density_B_requested": "vector",
    "gpu_density_B_effective": "vector",
    "gpu_density_B_fallback_from_vector": false,
    "gpu_density_A_requested": null,
    "gpu_density_A_effective": null,
    "gpu_density_A_fallback_from_vector": false,
    "xtb_A_used": false,
    "xtb_A_success": false,
    "xtb_charge_length_mismatch": false
  },
  "A:145": {
    "id": "A:145",
    "chain": "A",
    "resseq": 145,
    "resname": "ASN",
    "sasa": 0.0,
    "partial_charge_B": -0.12,
    "F_metal": 0.0,
    "F_P": 0.0,
    "F_hal": 0.0,
    "total_density": 106613.109375,
    "centroid": [
      0.7551231980323792,
      10.84073543548584,
      6.729625701904297
    ],
    "dipole_rho": [
      12991.9560546875,
      -11863.51953125,
      -45221.15234375
    ],
    "curv_rho": 435295648.0,
    "curv_rho_failed": false,
    "gpu_density_B_requested": "vector",
    "gpu_density_B_effective": "vector",
    "gpu_density_B_fallback_from_vector": false,
    "gpu_density_A_requested": null,
    "gpu_density_A_effective": null,
    "gpu_density_A_fallback_from_vector": false,
    "xtb_A_used": false,
    "xtb_A_success": false,
    "xtb_charge_length_mismatch": false
  },
  "A:146": {
    "id": "A:146",
    "chain": "A",
    "resseq": 146,
    "resname": "LYS",
    "sasa": 0.0,
    "partial_charge_B": 0.11999999999999997,
    "F_metal": 0.0,
    "F_P": 0.0,
    "F_hal": 0.0,
    "total_density": 109457.609375,
    "centroid": [
      1.2137337923049927,
      10.858631134033203,
      6.945008754730225
    ],
    "dipole_rho": [
      12934.29296875,
      -2094.5908203125,
      -50111.18359375
    ],
    "curv_rho": 435142912.0,
    "curv_rho_failed": false,
    "gpu_density_B_requested": "vector",
    "gpu_density_B_effective": "vector",
    "gpu_density_B_fallback_from_vector": false,
    "gpu_density_A_requested": null,
    "gpu_density_A_effective": null,
    "gpu_density_A_fallback_from_vector": false,
    "xtb_A_used": false,
    "xtb_A_success": false,
    "xtb_charge_length_mismatch": false
  },
  "A:147": {
    "id": "A:147",
    "chain": "A",
    "resseq": 147,
    "resname": "GLY",
    "sasa": 0.0,
    "partial_charge_B": -0.06000000000000002,
    "F_metal": 0.0,
    "F_P": 0.0,
    "F_hal": 0.0,
    "total_density": 112520.5390625,
    "centroid": [
      1.0329824686050415,
      11.153005599975586,
      6.628994464874268
    ],
    "dipole_rho": [
      10240.193359375,
      -14404.87109375,
      -51262.26171875
    ],
    "curv_rho": 470760640.0,
    "curv_rho_failed": false,
    "gpu_density_B_requested": "vector",
    "gpu_density_B_effective": "vector",
    "gpu_density_B_fallback_from_vector": false,
    "gpu_density_A_requested": null,
    "gpu_density_A_effective": null,
    "gpu_density_A_fallback_from_vector": false,
    "xtb_A_used": false,
    "xtb_A_success": false,
    "xtb_charge_length_mismatch": false
  },
  "A:148": {
    "id": "A:148",
    "chain": "A",
    "resseq": 148,
    "resname": "ILE",
    "sasa": 0.0,
    "partial_charge_B": -0.06000000000000002,
    "F_metal": 0.0,
    "F_P": 0.0,
    "F_hal": 0.0,
    "total_density": 118981.5390625,
    "centroid": [
      0.9135522842407227,
      11.378738403320312,
      6.517630577087402
    ],
    "dipole_rho": [
      14194.7802734375,
      -21248.53125,
      -40304.39453125
    ],
    "curv_rho": 485387104.0,
    "curv_rho_failed": false,
    "gpu_density_B_requested": "vector",
    "gpu_density_B_effective": "vector",
    "gpu_density_B_fallback_from_vector": false,
    "gpu_density_A_requested": null,
    "gpu_density_A_effective": null,
    "gpu_density_A_fallback_from_vector": false,
    "xtb_A_used": false,
    "xtb_A_success": false,
    "xtb_charge_length_mismatch": false
  },
  "A:149": {
    "id": "A:149",
    "chain": "A",
    "resseq": 149,
    "resname": "SER",
    "sasa": 0.0,
    "partial_charge_B": -0.3,
    "F_metal": 0.0,
    "F_P": 0.0,
    "F_hal": 0.0,
    "total_density": 124310.609375,
    "centroid": [
      1.0923954248428345,
      11.450976371765137,
      6.241481781005859
    ],
    "dipole_rho": [
      3098.87646484375,
      -27136.025390625,
      -33926.7109375
    ],
    "curv_rho": 546898432.0,
    "curv_rho_failed": false,
    "gpu_density_B_requested": "vector",
    "gpu_density_B_effective": "vector",
    "gpu_density_B_fallback_from_vector": false,
    "gpu_density_A_requested": null,
    "gpu_density_A_effective": null,
    "gpu_density_A_fallback_from_vector": false,
    "xtb_A_used": false,
    "xtb_A_success": false,
    "xtb_charge_length_mismatch": false
  },
  "A:150": {
    "id": "A:150",
    "chain": "A",
    "resseq": 150,
    "resname": "VAL",
    "sasa": 0.0,
    "partial_charge_B": -0.06000000000000002,
    "F_metal": 0.0,
    "F_P": 0.0,
    "F_hal": 0.0,
    "total_density": 119840.53125,
    "centroid": [
      0.9861977100372314,
      11.711347579956055,
      6.094685077667236
    ],
    "dipole_rho": [
      8914.1630859375,
      -37807.29296875,
      -30913.6328125
    ],
    "curv_rho": 518344288.0,
    "curv_rho_failed": false,
    "gpu_density_B_requested": "vector",
    "gpu_density_B_effective": "vector",
    "gpu_density_B_fallback_from_vector": false,
    "gpu_density_A_requested": null,
    "gpu_density_A_effective": null,
    "gpu_density_A_fallback_from_vector": false,
    "xtb_A_used": false,
    "xtb_A_success": false,
    "xtb_charge_length_mismatch": false
  },
  "A:151": {
    "id": "A:151",
    "chain": "A",
    "resseq": 151,
    "resname": "GLN",
    "sasa": 0.0,
    "partial_charge_B": -0.12,
    "F_metal": 0.0,
    "F_P": 0.0,
    "F_hal": 0.0,
    "total_density": 136501.671875,
    "centroid": [
      1.1823220252990723,
      11.646051406860352,
      5.825815200805664
    ],
    "dipole_rho": [
      1000.9961547851562,
      -30784.734375,
      -26864.5703125
    ],
    "curv_rho": 613694784.0,
    "curv_rho_failed": false,
    "gpu_density_B_requested": "vector",
    "gpu_density_B_effective": "vector",
    "gpu_density_B_fallback_from_vector": false,
    "gpu_density_A_requested": null,
    "gpu_density_A_effective": null,
    "gpu_density_A_fallback_from_vector": false,
    "xtb_A_used": false,
    "xtb_A_success": false,
    "xtb_charge_length_mismatch": false
  },
  "A:152": {
    "id": "A:152",
    "chain": "A",
    "resseq": 152,
    "resname": "SER",
    "sasa": 0.0,
    "partial_charge_B": -0.3,
    "F_metal": 0.0,
    "F_P": 0.0,
    "F_hal": 0.0,
    "total_density": 125224.8671875,
    "centroid": [
      1.133011817932129,
      11.96152114868164,
      5.5692138671875
    ],
    "dipole_rho": [
      8675.4130859375,
      -43750.90625,
      -32080.80078125
    ],
    "curv_rho": 565634752.0,
    "curv_rho_failed": false,
    "gpu_density_B_requested": "vector",
    "gpu_density_B_effective": "vector",
    "gpu_density_B_fallback_from_vector": false,
    "gpu_density_A_requested": null,
    "gpu_density_A_effective": null,
    "gpu_density_A_fallback_from_vector": false,
    "xtb_A_used": false,
    "xtb_A_success": false,
    "xtb_charge_length_mismatch": false
  },
  "A:153": {
    "id": "A:153",
    "chain": "A",
    "resseq": 153,
    "resname": "GLU",
    "sasa": 0.0,
    "partial_charge_B": -0.54,
    "F_metal": 0.0,
    "F_P": 0.0,
    "F_hal": 0.0,
    "total_density": 142067.046875,
    "centroid": [
      0.8624793887138367,
      11.813767433166504,
      5.339728832244873
    ],
    "dipole_rho": [
      3832.880615234375,
      -48577.38671875,
      -12900.3037109375
    ],
    "curv_rho": 629916416.0,
    "curv_rho_failed": false,
    "gpu_density_B_requested": "vector",
    "gpu_density_B_effective": "vector",
    "gpu_density_B_fallback_from_vector": false,
    "gpu_density_A_requested": null,
    "gpu_density_A_effective": null,
    "gpu_density_A_fallback_from_vector": false,
    "xtb_A_used": false,
    "xtb_A_success": false,
    "xtb_charge_length_mismatch": false
  },
  "A:154": {
    "id": "A:154",
    "chain": "A",
    "resseq": 154,
    "resname": "CYS",
    "sasa": 0.0,
    "partial_charge_B": -0.21000000000000002,
    "F_metal": 0.0,
    "F_P": 0.0,
    "F_hal": 0.0,
    "total_density": 123639.2421875,
    "centroid": [
      1.0644898414611816,
      12.166069030761719,
      5.004474639892578
    ],
    "dipole_rho": [
      9045.021484375,
      -52130.1796875,
      -23381.314453125
    ],
    "curv_rho": 561319296.0,
    "curv_rho_failed": false,
    "gpu_density_B_requested": "vector",
    "gpu_density_B_effective": "vector",
    "gpu_density_B_fallback_from_vector": false,
    "gpu_density_A_requested": null,
    "gpu_density_A_effective": null,
    "gpu_density_A_fallback_from_vector": false,
    "xtb_A_used": false,
    "xtb_A_success": false,
    "xtb_charge_length_mismatch": false
  },
  "A:155": {
    "id": "A:155",
    "chain": "A",
    "resseq": 155,
    "resname": "PRO",
    "sasa": 0.0,
    "partial_charge_B": -0.06000000000000002,
    "F_metal": 0.0,
    "F_P": 0.0,
    "F_hal": 0.0,
    "total_density": 115116.1640625,
    "centroid": [
      0.7675101161003113,
      12.263774871826172,
      5.088176250457764
    ],
    "dipole_rho": [
      14155.5224609375,
      -50285.85546875,
      -24279.041015625
    ],
    "curv_rho": 496493536.0,
    "curv_rho_failed": false,
    "gpu_density_B_requested": "vector",
    "gpu_density_B_effective": "vector",
    "gpu_density_B_fallback_from_vector": false,
    "gpu_density_A_requested": null,
    "gpu_density_A_effective": null,
    "gpu_density_A_fallback_from_vector": false,
    "xtb_A_used": false,
    "xtb_A_success": false,
    "xtb_charge_length_mismatch": false
  },
  "A:156": {
    "id": "A:156",
    "chain": "A",
    "resseq": 156,
    "resname": "ILE",
    "sasa": 0.0,
    "partial_charge_B": -0.06000000000000002,
    "F_metal": 0.0,
    "F_P": 0.0,
    "F_hal": 0.0,
    "total_density": 108006.71875,
    "centroid": [
      0.7869096994400024,
      12.215188026428223,
      5.523221969604492
    ],
    "dipole_rho": [
      9598.7900390625,
      -52739.80859375,
      -23379.787109375
    ],
    "curv_rho": 462584992.0,
    "curv_rho_failed": false,
    "gpu_density_B_requested": "vector",
    "gpu_density_B_effective": "vector",
    "gpu_density_B_fallback_from_vector": false,
    "gpu_density_A_requested": null,
    "gpu_density_A_effective": null,
    "gpu_density_A_fallback_from_vector": false,
    "xtb_A_used": false,
    "xtb_A_success": false,
    "xtb_charge_length_mismatch": false
  },
  "A:157": {
    "id": "A:157",
    "chain": "A",
    "resseq": 157,
    "resname": "GLY",
    "sasa": 0.0,
    "partial_charge_B": -0.06000000000000002,
    "F_metal": 0.0,
    "F_P": 0.0,
    "F_hal": 0.0,
    "total_density": 94853.046875,
    "centroid": [
      0.9746127128601074,
      12.463683128356934,
      5.503249645233154
    ],
    "dipole_rho": [
      6406.14501953125,
      -59099.90625,
      -14562.38671875
    ],
    "curv_rho": 392888448.0,
    "curv_rho_failed": false,
    "gpu_density_B_requested": "vector",
    "gpu_density_B_effective": "vector",
    "gpu_density_B_fallback_from_vector": false,
    "gpu_density_A_requested": null,
    "gpu_density_A_effective": null,
    "gpu_density_A_fallback_from_vector": false,
    "xtb_A_used": false,
    "xtb_A_success": false,
    "xtb_charge_length_mismatch": false
  },
  "A:158": {
    "id": "A:158",
    "chain": "A",
    "resseq": 158,
    "resname": "LEU",
    "sasa": 0.0,
    "partial_charge_B": -0.06000000000000002,
    "F_metal": 0.0,
    "F_P": 0.0,
    "F_hal": 0.0,
    "total_density": 94617.8359375,
    "centroid": [
      0.919654369354248,
      12.610247611999512,
      5.041485786437988
    ],
    "dipole_rho": [
      8045.29736328125,
      -53365.87109375,
      -23557.591796875
    ],
    "curv_rho": 402032032.0,
    "curv_rho_failed": false,
    "gpu_density_B_requested": "vector",
    "gpu_density_B_effective": "vector",
    "gpu_density_B_fallback_from_vector": false,
    "gpu_density_A_requested": null,
    "gpu_density_A_effective": null,
    "gpu_density_A_fallback_from_vector": false,
    "xtb_A_used": false,
    "xtb_A_success": false,
    "xtb_charge_length_mismatch": false
  },
  "A:159": {
    "id": "A:159",
    "chain": "A",
    "resseq": 159,
    "resname": "ILE",
    "sasa": 0.18917915225028992,
    "partial_charge_B": -0.08700651750911433,
    "F_metal": 0.0,
    "F_P": 0.0,
    "F_hal": 0.0,
    "total_density": 89483.5,
    "centroid": [
      0.5056484341621399,
      12.49625301361084,
      5.396237850189209
    ],
    "dipole_rho": [
      8841.947265625,
      -58026.49609375,
      -18499.63671875
    ],
    "curv_rho": 355167744.0,
    "curv_rho_failed": false,
    "gpu_density_B_requested": "vector",
    "gpu_density_B_effective": "vector",
    "gpu_density_B_fallback_from_vector": false,
    "gpu_density_A_requested": null,
    "gpu_density_A_effective": null,
    "gpu_density_A_fallback_from_vector": false,
    "xtb_A_used": false,
    "xtb_A_success": false,
    "xtb_charge_length_mismatch": false
  },
  "A:160": {
    "id": "A:160",
    "chain": "A",
    "resseq": 160,
    "resname": "GLY",
    "sasa": 0.5697442889213562,
    "partial_charge_B": -0.1413345917425154,
    "F_metal": 0.0,
    "F_P": 0.0,
    "F_hal": 0.0,
    "total_density": 70313.9921875,
    "centroid": [
      0.7555539608001709,
      12.721539497375488,
      5.610415935516357
    ],
    "dipole_rho": [
      14168.552734375,
      -41906.27734375,
      -22573.2109375
    ],
    "curv_rho": 285378912.0,
    "curv_rho_failed": false,
    "gpu_density_B_requested": "vector",
    "gpu_density_B_effective": "vector",
    "gpu_density_B_fallback_from_vector": false,
    "gpu_density_A_requested": null,
    "gpu_density_A_effective": null,
    "gpu_density_A_fallback_from_vector": false,
    "xtb_A_used": false,
    "xtb_A_success": false,
    "xtb_charge_length_mismatch": false
  },
  "A:161": {
    "id": "A:161",
    "chain": "A",
    "resseq": 161,
    "resname": "ASP",
    "sasa": 0.0,
    "partial_charge_B": -0.54,
    "F_metal": 0.0,
    "F_P": 0.0,
    "F_hal": 0.0,
    "total_density": 89833.7265625,
    "centroid": [
      0.5859593152999878,
      12.364846229553223,
      5.772796630859375
    ],
    "dipole_rho": [
      10153.1640625,
      -56917.96875,
      -27209.83984375
    ],
    "curv_rho": 352751296.0,
    "curv_rho_failed": false,
    "gpu_density_B_requested": "vector",
    "gpu_density_B_effective": "vector",
    "gpu_density_B_fallback_from_vector": false,
    "gpu_density_A_requested": null,
    "gpu_density_A_effective": null,
    "gpu_density_A_fallback_from_vector": false,
    "xtb_A_used": false,
    "xtb_A_success": false,
    "xtb_charge_length_mismatch": false
  },
  "A:162": {
    "id": "A:162",
    "chain": "A",
    "resseq": 162,
    "resname": "ASP",
    "sasa": 1.6710824966430664,
    "partial_charge_B": -1.35,
    "F_metal": 0.0,
    "F_P": 0.0,
    "F_hal": 0.0,
    "total_density": 72258.015625,
    "centroid": [
      0.7871471047401428,
      12.485878944396973,
      6.207362651824951
    ],
    "dipole_rho": [
      7460.43505859375,
      -43439.4453125,
      -25434.783203125
    ],
    "curv_rho": 280025760.0,
    "curv_rho_failed": false,
    "gpu_density_B_requested": "vector",
    "gpu_density_B_effective": "vector",
    "gpu_density_B_fallback_from_vector": false,
    "gpu_density_A_requested": null,
    "gpu_density_A_effective": null,
    "gpu_density_A_fallback_from_vector": false,
    "xtb_A_used": false,
    "xtb_A_success": false,
    "xtb_charge_length_mismatch": false
  },
  "A:163": {
    "id": "A:163",
    "chain": "A",
    "resseq": 163,
    "resname": "ILE",
    "sasa": 0.0,
    "partial_charge_B": -0.06000000000000002,
    "F_metal": 0.0,
    "F_P": 0.0,
    "F_hal": 0.0,
    "total_density": 98069.96875,
    "centroid": [
      0.8619002103805542,
      12.140767097473145,
      6.08371639251709
    ],
    "dipole_rho": [
      6668.77294921875,
      -47938.66796875,
      -38240.82421875
    ],
    "curv_rho": 396927168.0,
    "curv_rho_failed": false,
    "gpu_density_B_requested": "vector",
    "gpu_density_B_effective": "vector",
    "gpu_density_B_fallback_from_vector": false,
    "gpu_density_A_requested": null,
    "gpu_density_A_effective": null,
    "gpu_density_A_fallback_from_vector": false,
    "xtb_A_used": false,
    "xtb_A_success": false,
    "xtb_charge_length_mismatch": false
  },
  "A:164": {
    "id": "A:164",
    "chain": "A",
    "resseq": 164,
    "resname": "GLU",
    "sasa": 0.0,
    "partial_charge_B": -0.54,
    "F_metal": 0.0,
    "F_P": 0.0,
    "F_hal": 0.0,
    "total_density": 83340.21875,
    "centroid": [
      1.0369983911514282,
      12.28563117980957,
      6.324594497680664
    ],
    "dipole_rho": [
      2224.12646484375,
      -45212.22265625,
      -34448.62890625
    ],
    "curv_rho": 332678592.0,
    "curv_rho_failed": false,
    "gpu_density_B_requested": "vector",
    "gpu_density_B_effective": "vector",
    "gpu_density_B_fallback_from_vector": false,
    "gpu_density_A_requested": null,
    "gpu_density_A_effective": null,
    "gpu_density_A_fallback_from_vector": false,
    "xtb_A_used": false,
    "xtb_A_success": false,
    "xtb_charge_length_mismatch": false
  },
  "A:165": {
    "id": "A:165",
    "chain": "A",
    "resseq": 165,
    "resname": "SER",
    "sasa": 0.5990673303604126,
    "partial_charge_B": -0.7276032045304837,
    "F_metal": 0.0,
    "F_P": 0.0,
    "F_hal": 0.0,
    "total_density": 64970.15625,
    "centroid": [
      0.8046303987503052,
      12.34488582611084,
      6.586679458618164
    ],
    "dipole_rho": [
      12178.4599609375,
      -37776.7890625,
      -26792.80859375
    ],
    "curv_rho": 247327168.0,
    "curv_rho_failed": false,
    "gpu_density_B_requested": "vector",
    "gpu_density_B_effective": "vector",
    "gpu_density_B_fallback_from_vector": false,
    "gpu_density_A_requested": null,
    "gpu_density_A_effective": null,
    "gpu_density_A_fallback_from_vector": false,
    "xtb_A_used": false,
    "xtb_A_success": false,
    "xtb_charge_length_mismatch": false
  },
  "A:166": {
    "id": "A:166",
    "chain": "A",
    "resseq": 166,
    "resname": "VAL",
    "sasa": 0.0,
    "partial_charge_B": -0.06000000000000002,
    "F_metal": 0.0,
    "F_P": 0.0,
    "F_hal": 0.0,
    "total_density": 73956.265625,
    "centroid": [
      0.5869386196136475,
      12.154008865356445,
      6.508207321166992
    ],
    "dipole_rho": [
      12830.0390625,
      -31443.37109375,
      -29553.4765625
    ],
    "curv_rho": 284489440.0,
    "curv_rho_failed": false,
    "gpu_density_B_requested": "vector",
    "gpu_density_B_effective": "vector",
    "gpu_density_B_fallback_from_vector": false,
    "gpu_density_A_requested": null,
    "gpu_density_A_effective": null,
    "gpu_density_A_fallback_from_vector": false,
    "xtb_A_used": false,
    "xtb_A_success": false,
    "xtb_charge_length_mismatch": false
  },
  "A:167": {
    "id": "A:167",
    "chain": "A",
    "resseq": 167,
    "resname": "SER",
    "sasa": 0.0,
    "partial_charge_B": -0.3,
    "F_metal": 0.0,
    "F_P": 0.0,
    "F_hal": 0.0,
    "total_density": 84602.2890625,
    "centroid": [
      0.8996179103851318,
      11.974864959716797,
      6.582796096801758
    ],
    "dipole_rho": [
      12322.4267578125,
      -35173.62890625,
      -39337.5546875
    ],
    "curv_rho": 339872960.0,
    "curv_rho_failed": false,
    "gpu_density_B_requested": "vector",
    "gpu_density_B_effective": "vector",
    "gpu_density_B_fallback_from_vector": false,
    "gpu_density_A_requested": null,
    "gpu_density_A_effective": null,
    "gpu_density_A_fallback_from_vector": false,
    "xtb_A_used": false,
    "xtb_A_success": false,
    "xtb_charge_length_mismatch": false
  },
  "A:168": {
    "id": "A:168",
    "chain": "A",
    "resseq": 168,
    "resname": "LYS",
    "sasa": 4.019787788391113,
    "partial_charge_B": 0.29999999999999993,
    "F_metal": 0.0,
    "F_P": 0.0,
    "F_hal": 0.0,
    "total_density": 68970.03125,
    "centroid": [
      0.9542672634124756,
      12.11349868774414,
      6.8548150062561035
    ],
    "dipole_rho": [
      6053.29833984375,
      -42434.28125,
      -35919.30078125
    ],
    "curv_rho": 262077952.0,
    "curv_rho_failed": false,
    "gpu_density_B_requested": "vector",
    "gpu_density_B_effective": "vector",
    "gpu_density_B_fallback_from_vector": false,
    "gpu_density_A_requested": null,
    "gpu_density_A_effective": null,
    "gpu_density_A_fallback_from_vector": false,
    "xtb_A_used": false,
    "xtb_A_success": false,
    "xtb_charge_length_mismatch": false
  },
  "A:169": {
    "id": "A:169",
    "chain": "A",
    "resseq": 169,
    "resname": "VAL",
    "sasa": 1.871396780014038,
    "partial_charge_B": -0.15000000000000005,
    "F_metal": 0.0,
    "F_P": 0.0,
    "F_hal": 0.0,
    "total_density": 59714.5625,
    "centroid": [
      0.5560522675514221,
      12.057372093200684,
      6.908027648925781
    ],
    "dipole_rho": [
      12126.88671875,
      -31827.7734375,
      -32045.443359375
    ],
    "curv_rho": 220787392.0,
    "curv_rho_failed": false,
    "gpu_density_B_requested": "vector",
    "gpu_density_B_effective": "vector",
    "gpu_density_B_fallback_from_vector": false,
    "gpu_density_A_requested": null,
    "gpu_density_A_effective": null,
    "gpu_density_A_fallback_from_vector": false,
    "xtb_A_used": false,
    "xtb_A_success": false,
    "xtb_charge_length_mismatch": false
  },
  "A:170": {
    "id": "A:170",
    "chain": "A",
    "resseq": 170,
    "resname": "LYS",
    "sasa": 0.0,
    "partial_charge_B": 0.11999999999999997,
    "F_metal": 0.0,
    "F_P": 0.0,
    "F_hal": 0.0,
    "total_density": 75111.5,
    "centroid": [
      0.4294227957725525,
      11.777420997619629,
      6.836617469787598
    ],
    "dipole_rho": [
      17395.033203125,
      -30897.701171875,
      -35135.06640625
    ],
    "curv_rho": 276838400.0,
    "curv_rho_failed": false,
    "gpu_density_B_requested": "vector",
    "gpu_density_B_effective": "vector",
    "gpu_density_B_fallback_from_vector": false,
    "gpu_density_A_requested": null,
    "gpu_density_A_effective": null,
    "gpu_density_A_fallback_from_vector": false,
    "xtb_A_used": false,
    "xtb_A_success": false,
    "xtb_charge_length_mismatch": false
  },
  "A:171": {
    "id": "A:171",
    "chain": "A",
    "resseq": 171,
    "resname": "GLY",
    "sasa": 0.0,
    "partial_charge_B": -0.06000000000000002,
    "F_metal": 0.0,
    "F_P": 0.0,
    "F_hal": 0.0,
    "total_density": 67483.015625,
    "centroid": [
      0.8084447383880615,
      11.815008163452148,
      7.032806873321533
    ],
    "dipole_rho": [
      13373.0830078125,
      -18884.6953125,
      -37199.64453125
    ],
    "curv_rho": 256853648.0,
    "curv_rho_failed": false,
    "gpu_density_B_requested": "vector",
    "gpu_density_B_effective": "vector",
    "gpu_density_B_fallback_from_vector": false,
    "gpu_density_A_requested": null,
    "gpu_density_A_effective": null,
    "gpu_density_A_fallback_from_vector": false,
    "xtb_A_used": false,
    "xtb_A_success": false,
    "xtb_charge_length_mismatch": false
  },
  "A:172": {
    "id": "A:172",
    "chain": "A",
    "resseq": 172,
    "resname": "ALA",
    "sasa": 1.6425962448120117,
    "partial_charge_B": -0.15000000000000005,
    "F_metal": 0.0,
    "F_P": 0.0,
    "F_hal": 0.0,
    "total_density": 57514.04296875,
    "centroid": [
      0.7668051719665527,
      11.876086235046387,
      7.17863130569458
    ],
    "dipole_rho": [
      14172.91015625,
      -21216.576171875,
      -38509.6171875
    ],
    "curv_rho": 211529280.0,
    "curv_rho_failed": false,
    "gpu_density_B_requested": "vector",
    "gpu_density_B_effective": "vector",
    "gpu_density_B_fallback_from_vector": false,
    "gpu_density_A_requested": null,
    "gpu_density_A_effective": null,
    "gpu_density_A_fallback_from_vector": false,
    "xtb_A_used": false,
    "xtb_A_success": false,
    "xtb_charge_length_mismatch": false
  },
  "A:173": {
    "id": "A:173",
    "chain": "A",
    "resseq": 173,
    "resname": "GLU",
    "sasa": 4.156893253326416,
    "partial_charge_B": -1.35,
    "F_metal": 0.0,
    "F_P": 0.0,
    "F_hal": 0.0,
    "total_density": 56041.875,
    "centroid": [
      0.3627585470676422,
      11.81795883178711,
      7.148066997528076
    ],
    "dipole_rho": [
      16693.798828125,
      -16892.064453125,
      -33813.203125
    ],
    "curv_rho": 194310800.0,
    "curv_rho_failed": false,
    "gpu_density_B_requested": "vector",
    "gpu_density_B_effective": "vector",
    "gpu_density_B_fallback_from_vector": false,
    "gpu_density_A_requested": null,
    "gpu_density_A_effective": null,
    "gpu_density_A_fallback_from_vector": false,
    "xtb_A_used": false,
    "xtb_A_success": false,
    "xtb_charge_length_mismatch": false
  },
  "A:174": {
    "id": "A:174",
    "chain": "A",
    "resseq": 174,
    "resname": "LEU",
    "sasa": 0.0,
    "partial_charge_B": -0.06000000000000002,
    "F_metal": 0.0,
    "F_P": 0.0,
    "F_hal": 0.0,
    "total_density": 71388.96875,
    "centroid": [
      0.4407210350036621,
      11.508676528930664,
      6.977646350860596
    ],
    "dipole_rho": [
      14081.1953125,
      -18289.751953125,
      -48708.09765625
    ],
    "curv_rho": 270167936.0,
    "curv_rho_failed": false,
    "gpu_density_B_requested": "vector",
    "gpu_density_B_effective": "vector",
    "gpu_density_B_fallback_from_vector": false,
    "gpu_density_A_requested": null,
    "gpu_density_A_effective": null,
    "gpu_density_A_fallback_from_vector": false,
    "xtb_A_used": false,
    "xtb_A_success": false,
    "xtb_charge_length_mismatch": false
  },
  "A:175": {
    "id": "A:175",
    "chain": "A",
    "resseq": 175,
    "resname": "SER",
    "sasa": 2.018646478652954,
    "partial_charge_B": -0.75,
    "F_metal": 0.0,
    "F_P": 0.0,
    "F_hal": 0.0,
    "total_density": 64327.6015625,
    "centroid": [
      0.82152259349823,
      11.439301490783691,
      7.263682842254639
    ],
    "dipole_rho": [
      13599.22265625,
      -17694.294921875,
      -44201.7265625
    ],
    "curv_rho": 246986128.0,
    "curv_rho_failed": false,
    "gpu_density_B_requested": "vector",
    "gpu_density_B_effective": "vector",
    "gpu_density_B_fallback_from_vector": false,
    "gpu_density_A_requested": null,
    "gpu_density_A_effective": null,
    "gpu_density_A_fallback_from_vector": false,
    "xtb_A_used": false,
    "xtb_A_success": false,
    "xtb_charge_length_mismatch": false
  },
  "A:176": {
    "id": "A:176",
    "chain": "A",
    "resseq": 176,
    "resname": "LYS",
    "sasa": 0.0,
    "partial_charge_B": 0.11999999999999997,
    "F_metal": 0.0,
    "F_P": 0.0,
    "F_hal": 0.0,
    "total_density": 93626.8828125,
    "centroid": [
      0.8860559463500977,
      11.297438621520996,
      6.986930847167969
    ],
    "dipole_rho": [
      15781.3720703125,
      -24663.9453125,
      -48468.859375
    ],
    "curv_rho": 354698944.0,
    "curv_rho_failed": false,
    "gpu_density_B_requested": "vector",
    "gpu_density_B_effective": "vector",
    "gpu_density_B_fallback_from_vector": false,
    "gpu_density_A_requested": null,
    "gpu_density_A_effective": null,
    "gpu_density_A_fallback_from_vector": false,
    "xtb_A_used": false,
    "xtb_A_success": false,
    "xtb_charge_length_mismatch": false
  },
  "A:177": {
    "id": "A:177",
    "chain": "A",
    "resseq": 177,
    "resname": "THR",
    "sasa": 0.0,
    "partial_charge_B": -0.3,
    "F_metal": 0.0,
    "F_P": 0.0,
    "F_hal": 0.0,
    "total_density": 99404.3671875,
    "centroid": [
      1.165150761604309,
      11.455306053161621,
      6.843052864074707
    ],
    "dipole_rho": [
      5273.47265625,
      -22220.54296875,
      -53147.59765625
    ],
    "curv_rho": 394940096.0,
    "curv_rho_failed": false,
    "gpu_density_B_requested": "vector",
    "gpu_density_B_effective": "vector",
    "gpu_density_B_fallback_from_vector": false,
    "gpu_density_A_requested": null,
    "gpu_density_A_effective": null,
    "gpu_density_A_fallback_from_vector": false,
    "xtb_A_used": false,
    "xtb_A_success": false,
    "xtb_charge_length_mismatch": false
  },
  "A:178": {
    "id": "A:178",
    "chain": "A",
    "resseq": 178,
    "resname": "ILE",
    "sasa": 0.0,
    "partial_charge_B": -0.06000000000000002,
    "F_metal": 0.0,
    "F_P": 0.0,
    "F_hal": 0.0,
    "total_density": 97251.5859375,
    "centroid": [
      0.9331442713737488,
      11.690128326416016,
      6.683243751525879
    ],
    "dipole_rho": [
      6411.97021484375,
      -25676.515625,
      -40930.125
    ],
    "curv_rho": 384953888.0,
    "curv_rho_failed": false,
    "gpu_density_B_requested": "vector",
    "gpu_density_B_effective": "vector",
    "gpu_density_B_fallback_from_vector": false,
    "gpu_density_A_requested": null,
    "gpu_density_A_effective": null,
    "gpu_density_A_fallback_from_vector": false,
    "xtb_A_used": false,
    "xtb_A_success": false,
    "xtb_charge_length_mismatch": false
  },
  "A:179": {
    "id": "A:179",
    "chain": "A",
    "resseq": 179,
    "resname": "VAL",
    "sasa": 0.0,
    "partial_charge_B": -0.06000000000000002,
    "F_metal": 0.0,
    "F_P": 0.0,
    "F_hal": 0.0,
    "total_density": 107412.0,
    "centroid": [
      1.247084140777588,
      11.702939987182617,
      6.484976768493652
    ],
    "dipole_rho": [
      -1560.7442626953125,
      -30419.646484375,
      -35646.4140625
    ],
    "curv_rho": 453368160.0,
    "curv_rho_failed": false,
    "gpu_density_B_requested": "vector",
    "gpu_density_B_effective": "vector",
    "gpu_density_B_fallback_from_vector": false,
    "gpu_density_A_requested": null,
    "gpu_density_A_effective": null,
    "gpu_density_A_fallback_from_vector": false,
    "xtb_A_used": false,
    "xtb_A_success": false,
    "xtb_charge_length_mismatch": false
  },
  "A:180": {
    "id": "A:180",
    "chain": "A",
    "resseq": 180,
    "resname": "PRO",
    "sasa": 0.0,
    "partial_charge_B": -0.06000000000000002,
    "F_metal": 0.0,
    "F_P": 0.0,
    "F_hal": 0.0,
    "total_density": 103000.015625,
    "centroid": [
      1.2535382509231567,
      11.951183319091797,
      6.323302268981934
    ],
    "dipole_rho": [
      4691.89453125,
      -40563.0390625,
      -35786.34765625
    ],
    "curv_rho": 433887904.0,
    "curv_rho_failed": false,
    "gpu_density_B_requested": "vector",
    "gpu_density_B_effective": "vector",
    "gpu_density_B_fallback_from_vector": false,
    "gpu_density_A_requested": null,
    "gpu_density_A_effective": null,
    "gpu_density_A_fallback_from_vector": false,
    "xtb_A_used": false,
    "xtb_A_success": false,
    "xtb_charge_length_mismatch": false
  },
  "A:181": {
    "id": "A:181",
    "chain": "A",
    "resseq": 181,
    "resname": "VAL",
    "sasa": 0.0,
    "partial_charge_B": -0.06000000000000002,
    "F_metal": 0.0,
    "F_P": 0.0,
    "F_hal": 0.0,
    "total_density": 122853.1640625,
    "centroid": [
      1.3770787715911865,
      11.828024864196777,
      5.989583492279053
    ],
    "dipole_rho": [
      -1436.4561767578125,
      -47760.55859375,
      -33179.30859375
    ],
    "curv_rho": 544399296.0,
    "curv_rho_failed": false,
    "gpu_density_B_requested": "vector",
    "gpu_density_B_effective": "vector",
    "gpu_density_B_fallback_from_vector": false,
    "gpu_density_A_requested": null,
    "gpu_density_A_effective": null,
    "gpu_density_A_fallback_from_vector": false,
    "xtb_A_used": false,
    "xtb_A_success": false,
    "xtb_charge_length_mismatch": false
  },
  "A:182": {
    "id": "A:182",
    "chain": "A",
    "resseq": 182,
    "resname": "ARG",
    "sasa": 0.0,
    "partial_charge_B": 0.4799999999999999,
    "F_metal": 0.0,
    "F_P": 0.0,
    "F_hal": 0.0,
    "total_density": 116223.4140625,
    "centroid": [
      1.3654204607009888,
      12.233222961425781,
      5.768896579742432
    ],
    "dipole_rho": [
      11685.9921875,
      -58705.08984375,
      -37693.64453125
    ],
    "curv_rho": 481375104.0,
    "curv_rho_failed": false,
    "gpu_density_B_requested": "vector",
    "gpu_density_B_effective": "vector",
    "gpu_density_B_fallback_from_vector": false,
    "gpu_density_A_requested": null,
    "gpu_density_A_effective": null,
    "gpu_density_A_fallback_from_vector": false,
    "xtb_A_used": false,
    "xtb_A_success": false,
    "xtb_charge_length_mismatch": false
  },
  "A:183": {
    "id": "A:183",
    "chain": "A",
    "resseq": 183,
    "resname": "CYS",
    "sasa": 0.0,
    "partial_charge_B": -0.21000000000000002,
    "F_metal": 0.0,
    "F_P": 0.0,
    "F_hal": 0.0,
    "total_density": 128242.1875,
    "centroid": [
      1.4662554264068604,
      11.942733764648438,
      5.54396390914917
    ],
    "dipole_rho": [
      -3906.396728515625,
      -43890.765625,
      -24755.359375
    ],
    "curv_rho": 593841472.0,
    "curv_rho_failed": false,
    "gpu_density_B_requested": "vector",
    "gpu_density_B_effective": "vector",
    "gpu_density_B_fallback_from_vector": false,
    "gpu_density_A_requested": null,
    "gpu_density_A_effective": null,
    "gpu_density_A_fallback_from_vector": false,
    "xtb_A_used": false,
    "xtb_A_success": false,
    "xtb_charge_length_mismatch": false
  },
  "A:184": {
    "id": "A:184",
    "chain": "A",
    "resseq": 184,
    "resname": "GLU",
    "sasa": 0.0,
    "partial_charge_B": -0.54,
    "F_metal": 0.0,
    "F_P": 0.0,
    "F_hal": 0.0,
    "total_density": 119814.46875,
    "centroid": [
      1.3227280378341675,
      12.21680736541748,
      5.312922954559326
    ],
    "dipole_rho": [
      1544.9622802734375,
      -46819.984375,
      -30315.6015625
    ],
    "curv_rho": 532947104.0,
    "curv_rho_failed": false,
    "gpu_density_B_requested": "vector",
    "gpu_density_B_effective": "vector",
    "gpu_density_B_fallback_from_vector": false,
    "gpu_density_A_requested": null,
    "gpu_density_A_effective": null,
    "gpu_density_A_fallback_from_vector": false,
    "xtb_A_used": false,
    "xtb_A_success": false,
    "xtb_charge_length_mismatch": false
  },
  "A:185": {
    "id": "A:185",
    "chain": "A",
    "resseq": 185,
    "resname": "GLY",
    "sasa": 0.0,
    "partial_charge_B": -0.06000000000000002,
    "F_metal": 0.0,
    "F_P": 0.0,
    "F_hal": 0.0,
    "total_density": 124827.609375,
    "centroid": [
      1.4699867963790894,
      12.11405086517334,
      5.003021240234375
    ],
    "dipole_rho": [
      -5144.548828125,
      -41957.52734375,
      -14620.91796875
    ],
    "curv_rho": 587123904.0,
    "curv_rho_failed": false,
    "gpu_density_B_requested": "vector",
    "gpu_density_B_effective": "vector",
    "gpu_density_B_fallback_from_vector": false,
    "gpu_density_A_requested": null,
    "gpu_density_A_effective": null,
    "gpu_density_A_fallback_from_vector": false,
    "xtb_A_used": false,
    "xtb_A_success": false,
    "xtb_charge_length_mismatch": false
  },
  "A:186": {
    "id": "A:186",
    "chain": "A",
    "resseq": 186,
    "resname": "PHE",
    "sasa": 0.0,
    "partial_charge_B": -0.06000000000000002,
    "F_metal": 0.0,
    "F_P": 0.0,
    "F_hal": 0.0,
    "total_density": 120785.875,
    "centroid": [
      1.387577772140503,
      12.387984275817871,
      4.966956615447998
    ],
    "dipole_rho": [
      -6945.67919921875,
      -58814.76171875,
      -24395.216796875
    ],
    "curv_rho": 521613056.0,
    "curv_rho_failed": false,
    "gpu_density_B_requested": "vector",
    "gpu_density_B_effective": "vector",
    "gpu_density_B_fallback_from_vector": false,
    "gpu_density_A_requested": null,
    "gpu_density_A_effective": null,
    "gpu_density_A_fallback_from_vector": false,
    "xtb_A_used": false,
    "xtb_A_success": false,
    "xtb_charge_length_mismatch": false
  },
  "A:187": {
    "id": "A:187",
    "chain": "A",
    "resseq": 187,
    "resname": "ARG",
    "sasa": 0.0,
    "partial_charge_B": 0.4799999999999999,
    "F_metal": 0.0,
    "F_P": 0.0,
    "F_hal": 0.0,
    "total_density": 115148.078125,
    "centroid": [
      1.6657207012176514,
      12.345623016357422,
      5.2304368019104
    ],
    "dipole_rho": [
      -2953.784423828125,
      -55132.2421875,
      -32403.65234375
    ],
    "curv_rho": 505142080.0,
    "curv_rho_failed": false,
    "gpu_density_B_requested": "vector",
    "gpu_density_B_effective": "vector",
    "gpu_density_B_fallback_from_vector": false,
    "gpu_density_A_requested": null,
    "gpu_density_A_effective": null,
    "gpu_density_A_fallback_from_vector": false,
    "xtb_A_used": false,
    "xtb_A_success": false,
    "xtb_charge_length_mismatch": false
  },
  "A:188": {
    "id": "A:188",
    "chain": "A",
    "resseq": 188,
    "resname": "GLY",
    "sasa": 0.0,
    "partial_charge_B": -0.06000000000000002,
    "F_metal": 0.0,
    "F_P": 0.0,
    "F_hal": 0.0,
    "total_density": 111927.921875,
    "centroid": [
      1.9768089056015015,
      12.34368896484375,
      4.920905113220215
    ],
    "dipole_rho": [
      -16169.7802734375,
      -44338.625,
      -23031.306640625
    ],
    "curv_rho": 501641792.0,
    "curv_rho_failed": false,
    "gpu_density_B_requested": "vector",
    "gpu_density_B_effective": "vector",
    "gpu_density_B_fallback_from_vector": false,
    "gpu_density_A_requested": null,
    "gpu_density_A_effective": null,
    "gpu_density_A_fallback_from_vector": false,
    "xtb_A_used": false,
    "xtb_A_success": false,
    "xtb_charge_length_mismatch": false
  },
  "A:189": {
    "id": "A:189",
    "chain": "A",
    "resseq": 189,
    "resname": "VAL",
    "sasa": 0.0,
    "partial_charge_B": -0.06000000000000002,
    "F_metal": 0.0,
    "F_P": 0.0,
    "F_hal": 0.0,
    "total_density": 129305.0234375,
    "centroid": [
      2.1518912315368652,
      12.098169326782227,
      4.700114727020264
    ],
    "dipole_rho": [
      -26052.408203125,
      -61952.09765625,
      -20986.203125
    ],
    "curv_rho": 563926144.0,
    "curv_rho_failed": false,
    "gpu_density_B_requested": "vector",
    "gpu_density_B_effective": "vector",
    "gpu_density_B_fallback_from_vector": false,
    "gpu_density_A_requested": null,
    "gpu_density_A_effective": null,
    "gpu_density_A_fallback_from_vector": false,
    "xtb_A_used": false,
    "xtb_A_success": false,
    "xtb_charge_length_mismatch": false
  },
  "A:190": {
    "id": "A:190",
    "chain": "A",
    "resseq": 190,
    "resname": "SER",
    "sasa": 0.0,
    "partial_charge_B": -0.3,
    "F_metal": 0.0,
    "F_P": 0.0,
    "F_hal": 0.0,
    "total_density": 131908.125,
    "centroid": [
      2.1436452865600586,
      11.942427635192871,
      4.927200794219971
    ],
    "dipole_rho": [
      -19903.33203125,
      -36589.46875,
      -11361.5595703125
    ],
    "curv_rho": 618793152.0,
    "curv_rho_failed": false,
    "gpu_density_B_requested": "vector",
    "gpu_density_B_effective": "vector",
    "gpu_density_B_fallback_from_vector": false,
    "gpu_density_A_requested": null,
    "gpu_density_A_effective": null,
    "gpu_density_A_fallback_from_vector": false,
    "xtb_A_used": false,
    "xtb_A_success": false,
    "xtb_charge_length_mismatch": false
  },
  "A:191": {
    "id": "A:191",
    "chain": "A",
    "resseq": 191,
    "resname": "GLN",
    "sasa": 0.0,
    "partial_charge_B": -0.12,
    "F_metal": 0.0,
    "F_P": 0.0,
    "F_hal": 0.0,
    "total_density": 163814.046875,
    "centroid": [
      2.1166391372680664,
      11.518352508544922,
      4.97212028503418
    ],
    "dipole_rho": [
      -15231.9404296875,
      -52581.12890625,
      -24994.666015625
    ],
    "curv_rho": 746469696.0,
    "curv_rho_failed": false,
    "gpu_density_B_requested": "vector",
    "gpu_density_B_effective": "vector",
    "gpu_density_B_fallback_from_vector": false,
    "gpu_density_A_requested": null,
    "gpu_density_A_effective": null,
    "gpu_density_A_fallback_from_vector": false,
    "xtb_A_used": false,
    "xtb_A_success": false,
    "xtb_charge_length_mismatch": false
  },
  "A:192": {
    "id": "A:192",
    "chain": "A",
    "resseq": 192,
    "resname": "SER",
    "sasa": 0.0,
    "partial_charge_B": -0.3,
    "F_metal": 0.0,
    "F_P": 0.0,
    "F_hal": 0.0,
    "total_density": 136519.65625,
    "centroid": [
      2.275103807449341,
      11.790260314941406,
      5.221375465393066
    ],
    "dipole_rho": [
      -33726.62890625,
      -44669.92578125,
      -27901.1484375
    ],
    "curv_rho": 610616064.0,
    "curv_rho_failed": false,
    "gpu_density_B_requested": "vector",
    "gpu_density_B_effective": "vector",
    "gpu_density_B_fallback_from_vector": false,
    "gpu_density_A_requested": null,
    "gpu_density_A_effective": null,
    "gpu_density_A_fallback_from_vector": false,
    "xtb_A_used": false,
    "xtb_A_success": false,
    "xtb_charge_length_mismatch": false
  },
  "A:193": {
    "id": "A:193",
    "chain": "A",
    "resseq": 193,
    "resname": "LEU",
    "sasa": 0.0,
    "partial_charge_B": -0.06000000000000002,
    "F_metal": 0.0,
    "F_P": 0.0,
    "F_hal": 0.0,
    "total_density": 121824.7578125,
    "centroid": [
      2.109133243560791,
      12.031846046447754,
      5.419734954833984
    ],
    "dipole_rho": [
      -20529.517578125,
      -53540.9921875,
      -23049.515625
    ],
    "curv_rho": 559052864.0,
    "curv_rho_failed": false,
    "gpu_density_B_requested": "vector",
    "gpu_density_B_effective": "vector",
    "gpu_density_B_fallback_from_vector": false,
    "gpu_density_A_requested": null,
    "gpu_density_A_effective": null,
    "gpu_density_A_fallback_from_vector": false,
    "xtb_A_used": false,
    "xtb_A_success": false,
    "xtb_charge_length_mismatch": false
  },
  "A:194": {
    "id": "A:194",
    "chain": "A",
    "resseq": 194,
    "resname": "GLY",
    "sasa": 0.0,
    "partial_charge_B": -0.06000000000000002,
    "F_metal": 0.0,
    "F_P": 0.0,
    "F_hal": 0.0,
    "total_density": 126738.328125,
    "centroid": [
      2.008725881576538,
      11.840876579284668,
      5.56123685836792
    ],
    "dipole_rho": [
      -11485.51953125,
      -33322.41015625,
      -23841.09375
    ],
    "curv_rho": 599914048.0,
    "curv_rho_failed": false,
    "gpu_density_B_requested": "vector",
    "gpu_density_B_effective": "vector",
    "gpu_density_B_fallback_from_vector": false,
    "gpu_density_A_requested": null,
    "gpu_density_A_effective": null,
    "gpu_density_A_fallback_from_vector": false,
    "xtb_A_used": false,
    "xtb_A_success": false,
    "xtb_charge_length_mismatch": false
  },
  "A:195": {
    "id": "A:195",
    "chain": "A",
    "resseq": 195,
    "resname": "HIS",
    "sasa": 0.0,
    "partial_charge_B": 0.29999999999999993,
    "F_metal": 0.0,
    "F_P": 0.0,
    "F_hal": 0.0,
    "total_density": 141619.265625,
    "centroid": [
      2.283474922180176,
      11.56753158569336,
      5.584641456604004
    ],
    "dipole_rho": [
      -17691.859375,
      -39473.63671875,
      -26045.09375
    ],
    "curv_rho": 655612928.0,
    "curv_rho_failed": false,
    "gpu_density_B_requested": "vector",
    "gpu_density_B_effective": "vector",
    "gpu_density_B_fallback_from_vector": false,
    "gpu_density_A_requested": null,
    "gpu_density_A_effective": null,
    "gpu_density_A_fallback_from_vector": false,
    "xtb_A_used": false,
    "xtb_A_success": false,
    "xtb_charge_length_mismatch": false
  },
  "A:196": {
    "id": "A:196",
    "chain": "A",
    "resseq": 196,
    "resname": "HIS",
    "sasa": 0.5380818247795105,
    "partial_charge_B": 0.6840728761438286,
    "F_metal": 0.0,
    "F_P": 0.0,
    "F_hal": 0.0,
    "total_density": 121342.9140625,
    "centroid": [
      2.2307796478271484,
      11.85245132446289,
      5.834159851074219
    ],
    "dipole_rho": [
      -34411.6875,
      -65755.515625,
      -33723.62890625
    ],
    "curv_rho": 528012832.0,
    "curv_rho_failed": false,
    "gpu_density_B_requested": "vector",
    "gpu_density_B_effective": "vector",
    "gpu_density_B_fallback_from_vector": false,
    "gpu_density_A_requested": null,
    "gpu_density_A_effective": null,
    "gpu_density_A_fallback_from_vector": false,
    "xtb_A_used": false,
    "xtb_A_success": false,
    "xtb_charge_length_mismatch": false
  },
  "A:197": {
    "id": "A:197",
    "chain": "A",
    "resseq": 197,
    "resname": "ILE",
    "sasa": 0.0,
    "partial_charge_B": -0.06000000000000002,
    "F_metal": 0.0,
    "F_P": 0.0,
    "F_hal": 0.0,
    "total_density": 118490.8671875,
    "centroid": [
      1.832150936126709,
      12.024317741394043,
      5.878841400146484
    ],
    "dipole_rho": [
      -19878.2265625,
      -41669.7109375,
      -24233.78125
    ],
    "curv_rho": 522205760.0,
    "curv_rho_failed": false,
    "gpu_density_B_requested": "vector",
    "gpu_density_B_effective": "vector",
    "gpu_density_B_fallback_from_vector": false,
    "gpu_density_A_requested": null,
    "gpu_density_A_effective": null,
    "gpu_density_A_fallback_from_vector": false,
    "xtb_A_used": false,
    "xtb_A_success": false,
    "xtb_charge_length_mismatch": false
  },
  "A:198": {
    "id": "A:198",
    "chain": "A",
    "resseq": 198,
    "resname": "ALA",
    "sasa": 0.0,
    "partial_charge_B": -0.06000000000000002,
    "F_metal": 0.0,
    "F_P": 0.0,
    "F_hal": 0.0,
    "total_density": 130435.0625,
    "centroid": [
      1.932960033416748,
      11.627023696899414,
      6.01423454284668
    ],
    "dipole_rho": [
      -13385.23828125,
      -47318.62890625,
      -37524.3203125
    ],
    "curv_rho": 570042304.0,
    "curv_rho_failed": false,
    "gpu_density_B_requested": "vector",
    "gpu_density_B_effective": "vector",
    "gpu_density_B_fallback_from_vector": false,
    "gpu_density_A_requested": null,
    "gpu_density_A_effective": null,
    "gpu_density_A_fallback_from_vector": false,
    "xtb_A_used": false,
    "xtb_A_success": false,
    "xtb_charge_length_mismatch": false
  },
  "A:199": {
    "id": "A:199",
    "chain": "A",
    "resseq": 199,
    "resname": "ASN",
    "sasa": 0.0,
    "partial_charge_B": -0.12,
    "F_metal": 0.0,
    "F_P": 0.0,
    "F_hal": 0.0,
    "total_density": 121067.8046875,
    "centroid": [
      2.2208852767944336,
      11.65640926361084,
      6.177393913269043
    ],
    "dipole_rho": [
      -21647.1875,
      -38854.1484375,
      -33799.71875
    ],
    "curv_rho": 533676800.0,
    "curv_rho_failed": false,
    "gpu_density_B_requested": "vector",
    "gpu_density_B_effective": "vector",
    "gpu_density_B_fallback_from_vector": false,
    "gpu_density_A_requested": null,
    "gpu_density_A_effective": null,
    "gpu_density_A_fallback_from_vector": false,
    "xtb_A_used": false,
    "xtb_A_success": false,
    "xtb_charge_length_mismatch": false
  },
  "A:200": {
    "id": "A:200",
    "chain": "A",
    "resseq": 200,
    "resname": "ASP",
    "sasa": 0.0,
    "partial_charge_B": -0.54,
    "F_metal": 0.0,
    "F_P": 0.0,
    "F_hal": 0.0,
    "total_density": 103619.84375,
    "centroid": [
      2.0807137489318848,
      11.918723106384277,
      6.279586315155029
    ],
    "dipole_rho": [
      -17291.404296875,
      -51759.47265625,
      -32075.57421875
    ],
    "curv_rho": 448339616.0,
    "curv_rho_failed": false,
    "gpu_density_B_requested": "vector",
    "gpu_density_B_effective": "vector",
    "gpu_density_B_fallback_from_vector": false,
    "gpu_density_A_requested": null,
    "gpu_density_A_effective": null,
    "gpu_density_A_fallback_from_vector": false,
    "xtb_A_used": false,
    "xtb_A_success": false,
    "xtb_charge_length_mismatch": false
  },
  "A:201": {
    "id": "A:201",
    "chain": "A",
    "resseq": 201,
    "resname": "ALA",
    "sasa": 0.0,
    "partial_charge_B": -0.06000000000000002,
    "F_metal": 0.0,
    "F_P": 0.0,
    "F_hal": 0.0,
    "total_density": 108159.34375,
    "centroid": [
      1.7326302528381348,
      11.839698791503906,
      6.374990940093994
    ],
    "dipole_rho": [
      -14053.1181640625,
      -36101.67578125,
      -37733.51171875
    ],
    "curv_rho": 453150464.0,
    "curv_rho_failed": false,
    "gpu_density_B_requested": "vector",
    "gpu_density_B_effective": "vector",
    "gpu_density_B_fallback_from_vector": false,
    "gpu_density_A_requested": null,
    "gpu_density_A_effective": null,
    "gpu_density_A_fallback_from_vector": false,
    "xtb_A_used": false,
    "xtb_A_success": false,
    "xtb_charge_length_mismatch": false
  },
  "A:202": {
    "id": "A:202",
    "chain": "A",
    "resseq": 202,
    "resname": "VAL",
    "sasa": 0.0,
    "partial_charge_B": -0.06000000000000002,
    "F_metal": 0.0,
    "F_P": 0.0,
    "F_hal": 0.0,
    "total_density": 114535.6640625,
    "centroid": [
      1.992268681526184,
      11.533044815063477,
      6.533714771270752
    ],
    "dipole_rho": [
      -6793.92529296875,
      -38891.33984375,
      -41787.58203125
    ],
    "curv_rho": 490415200.0,
    "curv_rho_failed": false,
    "gpu_density_B_requested": "vector",
    "gpu_density_B_effective": "vector",
    "gpu_density_B_fallback_from_vector": false,
    "gpu_density_A_requested": null,
    "gpu_density_A_effective": null,
    "gpu_density_A_fallback_from_vector": false,
    "xtb_A_used": false,
    "xtb_A_success": false,
    "xtb_charge_length_mismatch": false
  },
  "A:203": {
    "id": "A:203",
    "chain": "A",
    "resseq": 203,
    "resname": "ARG",
    "sasa": 0.9818216562271118,
    "partial_charge_B": 1.2,
    "F_metal": 0.0,
    "F_P": 0.0,
    "F_hal": 0.0,
    "total_density": 96000.3828125,
    "centroid": [
      2.100456953048706,
      11.860428810119629,
      6.6454243659973145
    ],
    "dipole_rho": [
      -20494.982421875,
      -49966.37890625,
      -35922.7265625
    ],
    "curv_rho": 384619904.0,
    "curv_rho_failed": false,
    "gpu_density_B_requested": "vector",
    "gpu_density_B_effective": "vector",
    "gpu_density_B_fallback_from_vector": false,
    "gpu_density_A_requested": null,
    "gpu_density_A_effective": null,
    "gpu_density_A_fallback_from_vector": false,
    "xtb_A_used": false,
    "xtb_A_success": false,
    "xtb_charge_length_mismatch": false
  },
  "A:204": {
    "id": "A:204",
    "chain": "A",
    "resseq": 204,
    "resname": "ASP",
    "sasa": 0.15764929354190826,
    "partial_charge_B": -0.7425488813183573,
    "F_metal": 0.0,
    "F_P": 0.0,
    "F_hal": 0.0,
    "total_density": 86999.359375,
    "centroid": [
      1.8361295461654663,
      11.972423553466797,
      6.708775043487549
    ],
    "dipole_rho": [
      -9990.3984375,
      -43267.0078125,
      -35416.4375
    ],
    "curv_rho": 352767840.0,
    "curv_rho_failed": false,
    "gpu_density_B_requested": "vector",
    "gpu_density_B_effective": "vector",
    "gpu_density_B_fallback_from_vector": false,
    "gpu_density_A_requested": null,
    "gpu_density_A_effective": null,
    "gpu_density_A_fallback_from_vector": false,
    "xtb_A_used": false,
    "xtb_A_success": false,
    "xtb_charge_length_mismatch": false
  },
  "A:205": {
    "id": "A:205",
    "chain": "A",
    "resseq": 205,
    "resname": "TRP",
    "sasa": 0.0,
    "partial_charge_B": 0.11999999999999997,
    "F_metal": 0.0,
    "F_P": 0.0,
    "F_hal": 0.0,
    "total_density": 88948.484375,
    "centroid": [
      1.5198637247085571,
      11.970258712768555,
      6.813677787780762
    ],
    "dipole_rho": [
      2435.228515625,
      -30579.529296875,
      -30190.455078125
    ],
    "curv_rho": 342275776.0,
    "curv_rho_failed": false,
    "gpu_density_B_requested": "vector",
    "gpu_density_B_effective": "vector",
    "gpu_density_B_fallback_from_vector": false,
    "gpu_density_A_requested": null,
    "gpu_density_A_effective": null,
    "gpu_density_A_fallback_from_vector": false,
    "xtb_A_used": false,
    "xtb_A_success": false,
    "xtb_charge_length_mismatch": false
  },
  "A:206": {
    "id": "A:206",
    "chain": "A",
    "resseq": 206,
    "resname": "VAL",
    "sasa": 0.0,
    "partial_charge_B": -0.06000000000000002,
    "F_metal": 0.0,
    "F_P": 0.0,
    "F_hal": 0.0,
    "total_density": 101162.9921875,
    "centroid": [
      1.7640291452407837,
      11.453983306884766,
      6.887850284576416
    ],
    "dipole_rho": [
      -4656.3388671875,
      -29120.74609375,
      -43747.91015625
    ],
    "curv_rho": 413820704.0,
    "curv_rho_failed": false,
    "gpu_density_B_requested": "vector",
    "gpu_density_B_effective": "vector",
    "gpu_density_B_fallback_from_vector": false,
    "gpu_density_A_requested": null,
    "gpu_density_A_effective": null,
    "gpu_density_A_fallback_from_vector": false,
    "xtb_A_used": false,
    "xtb_A_success": false,
    "xtb_charge_length_mismatch": false
  },
  "A:207": {
    "id": "A:207",
    "chain": "A",
    "resseq": 207,
    "resname": "LEU",
    "sasa": 0.0,
    "partial_charge_B": -0.06000000000000002,
    "F_metal": 0.0,
    "F_P": 0.0,
    "F_hal": 0.0,
    "total_density": 98244.5234375,
    "centroid": [
      2.157630681991577,
      11.484350204467773,
      6.921172618865967
    ],
    "dipole_rho": [
      -12616.5166015625,
      -28454.05859375,
      -48480.23046875
    ],
    "curv_rho": 392329728.0,
    "curv_rho_failed": false,
    "gpu_density_B_requested": "vector",
    "gpu_density_B_effective": "vector",
    "gpu_density_B_fallback_from_vector": false,
    "gpu_density_A_requested": null,
    "gpu_density_A_effective": null,
    "gpu_density_A_fallback_from_vector": false,
    "xtb_A_used": false,
    "xtb_A_success": false,
    "xtb_charge_length_mismatch": false
  },
  "A:208": {
    "id": "A:208",
    "chain": "A",
    "resseq": 208,
    "resname": "GLY",
    "sasa": 0.0,
    "partial_charge_B": -0.06000000000000002,
    "F_metal": 0.0,
    "F_P": 0.0,
    "F_hal": 0.0,
    "total_density": 78583.953125,
    "centroid": [
      2.082658290863037,
      11.583486557006836,
      7.164177894592285
    ],
    "dipole_rho": [
      -2205.574951171875,
      -27857.044921875,
      -49937.97265625
    ],
    "curv_rho": 298241088.0,
    "curv_rho_failed": false,
    "gpu_density_B_requested": "vector",
    "gpu_density_B_effective": "vector",
    "gpu_density_B_fallback_from_vector": false,
    "gpu_density_A_requested": null,
    "gpu_density_A_effective": null,
    "gpu_density_A_fallback_from_vector": false,
    "xtb_A_used": false,
    "xtb_A_success": false,
    "xtb_charge_length_mismatch": false
  },
  "A:209": {
    "id": "A:209",
    "chain": "A",
    "resseq": 209,
    "resname": "LYS",
    "sasa": 0.0,
    "partial_charge_B": 0.11999999999999997,
    "F_metal": 0.0,
    "F_P": 0.0,
    "F_hal": 0.0,
    "total_density": 85657.4609375,
    "centroid": [
      1.6771148443222046,
      11.4908447265625,
      7.193558692932129
    ],
    "dipole_rho": [
      -4801.25,
      -19876.26171875,
      -57538.734375
    ],
    "curv_rho": 330896256.0,
    "curv_rho_failed": false,
    "gpu_density_B_requested": "vector",
    "gpu_density_B_effective": "vector",
    "gpu_density_B_fallback_from_vector": false,
    "gpu_density_A_requested": null,
    "gpu_density_A_effective": null,
    "gpu_density_A_fallback_from_vector": false,
    "xtb_A_used": false,
    "xtb_A_success": false,
    "xtb_charge_length_mismatch": false
  },
  "A:210": {
    "id": "A:210",
    "chain": "A",
    "resseq": 210,
    "resname": "ARG",
    "sasa": 0.0,
    "partial_charge_B": 0.4799999999999999,
    "F_metal": 0.0,
    "F_P": 0.0,
    "F_hal": 0.0,
    "total_density": 88178.078125,
    "centroid": [
      1.8881568908691406,
      11.057319641113281,
      7.385908603668213
    ],
    "dipole_rho": [
      -11256.9208984375,
      -23489.599609375,
      -61219.57421875
    ],
    "curv_rho": 312783776.0,
    "curv_rho_failed": false,
    "gpu_density_B_requested": "vector",
    "gpu_density_B_effective": "vector",
    "gpu_density_B_fallback_from_vector": false,
    "gpu_density_A_requested": null,
    "gpu_density_A_effective": null,
    "gpu_density_A_fallback_from_vector": false,
    "xtb_A_used": false,
    "xtb_A_success": false,
    "xtb_charge_length_mismatch": false
  },
  "A:211": {
    "id": "A:211",
    "chain": "A",
    "resseq": 211,
    "resname": "ASP",
    "sasa": 0.0630597174167633,
    "partial_charge_B": -0.621019552527343,
    "F_metal": 0.0,
    "F_P": 0.0,
    "F_hal": 0.0,
    "total_density": 62912.36328125,
    "centroid": [
      2.248004198074341,
      11.582392692565918,
      7.502571105957031
    ],
    "dipole_rho": [
      -6949.94873046875,
      -20932.890625,
      -43850.16015625
    ],
    "curv_rho": 225908208.0,
    "curv_rho_failed": false,
    "gpu_density_B_requested": "vector",
    "gpu_density_B_effective": "vector",
    "gpu_density_B_fallback_from_vector": false,
    "gpu_density_A_requested": null,
    "gpu_density_A_effective": null,
    "gpu_density_A_fallback_from_vector": false,
    "xtb_A_used": false,
    "xtb_A_success": false,
    "xtb_charge_length_mismatch": false
  },
  "A:212": {
    "id": "A:212",
    "chain": "A",
    "resseq": 212,
    "resname": "GLU",
    "sasa": 6.23565673828125,
    "partial_charge_B": -1.35,
    "F_metal": 0.0,
    "F_P": 0.0,
    "F_hal": 0.0,
    "total_density": 45866.46875,
    "centroid": [
      2.151930332183838,
      11.427557945251465,
      7.853882789611816
    ],
    "dipole_rho": [
      1007.8964233398438,
      -16119.951171875,
      -40956.01953125
    ],
    "curv_rho": 160043632.0,
    "curv_rho_failed": false,
    "gpu_density_B_requested": "vector",
    "gpu_density_B_effective": "vector",
    "gpu_density_B_fallback_from_vector": false,
    "gpu_density_A_requested": null,
    "gpu_density_A_effective": null,
    "gpu_density_A_fallback_from_vector": false,
    "xtb_A_used": false,
    "xtb_A_success": false,
    "xtb_charge_length_mismatch": false
  },
  "A:213": {
    "id": "A:213",
    "chain": "A",
    "resseq": 213,
    "resname": "ASP",
    "sasa": 0.0,
    "partial_charge_B": -0.54,
    "F_metal": 0.0,
    "F_P": 0.0,
    "F_hal": 0.0,
    "total_density": 59375.265625,
    "centroid": [
      2.0339741706848145,
      11.145166397094727,
      7.776500701904297
    ],
    "dipole_rho": [
      -8722.275390625,
      -14919.333984375,
      -46510.16796875
    ],
    "curv_rho": 196840576.0,
    "curv_rho_failed": false,
    "gpu_density_B_requested": "vector",
    "gpu_density_B_effective": "vector",
    "gpu_density_B_fallback_from_vector": false,
    "gpu_density_A_requested": null,
    "gpu_density_A_effective": null,
    "gpu_density_A_fallback_from_vector": false,
    "xtb_A_used": false,
    "xtb_A_success": false,
    "xtb_charge_length_mismatch": false
  },
  "A:214": {
    "id": "A:214",
    "chain": "A",
    "resseq": 214,
    "resname": "THR",
    "sasa": 4.880810737609863,
    "partial_charge_B": -0.75,
    "F_metal": 0.0,
    "F_P": 0.0,
    "F_hal": 0.0,
    "total_density": 43872.6640625,
    "centroid": [
      2.4609484672546387,
      11.071410179138184,
      8.007286071777344
    ],
    "dipole_rho": [
      -1925.763427734375,
      -9264.076171875,
      -38309.546875
    ],
    "curv_rho": 143348144.0,
    "curv_rho_failed": false,
    "gpu_density_B_requested": "vector",
    "gpu_density_B_effective": "vector",
    "gpu_density_B_fallback_from_vector": false,
    "gpu_density_A_requested": null,
    "gpu_density_A_effective": null,
    "gpu_density_A_fallback_from_vector": false,
    "xtb_A_used": false,
    "xtb_A_success": false,
    "xtb_charge_length_mismatch": false
  },
  "A:215": {
    "id": "A:215",
    "chain": "A",
    "resseq": 215,
    "resname": "THR",
    "sasa": 3.1942806243896484,
    "partial_charge_B": -0.75,
    "F_metal": 0.0,
    "F_P": 0.0,
    "F_hal": 0.0,
    "total_density": 48072.8125,
    "centroid": [
      2.2386600971221924,
      10.85035514831543,
      7.95013952255249
    ],
    "dipole_rho": [
      -1814.2662353515625,
      -4685.873046875,
      -39518.7421875
    ],
    "curv_rho": 162694576.0,
    "curv_rho_failed": false,
    "gpu_density_B_requested": "vector",
    "gpu_density_B_effective": "vector",
    "gpu_density_B_fallback_from_vector": false,
    "gpu_density_A_requested": null,
    "gpu_density_A_effective": null,
    "gpu_density_A_fallback_from_vector": false,
    "xtb_A_used": false,
    "xtb_A_success": false,
    "xtb_charge_length_mismatch": false
  },
  "A:216": {
    "id": "A:216",
    "chain": "A",
    "resseq": 216,
    "resname": "PHE",
    "sasa": 0.0,
    "partial_charge_B": -0.06000000000000002,
    "F_metal": 0.0,
    "F_P": 0.0,
    "F_hal": 0.0,
    "total_density": 72688.1640625,
    "centroid": [
      2.5034828186035156,
      10.66854476928711,
      7.559589385986328
    ],
    "dipole_rho": [
      -6107.06298828125,
      -4970.60888671875,
      -54216.234375
    ],
    "curv_rho": 260114096.0,
    "curv_rho_failed": false,
    "gpu_density_B_requested": "vector",
    "gpu_density_B_effective": "vector",
    "gpu_density_B_fallback_from_vector": false,
    "gpu_density_A_requested": null,
    "gpu_density_A_effective": null,
    "gpu_density_A_fallback_from_vector": false,
    "xtb_A_used": false,
    "xtb_A_success": false,
    "xtb_charge_length_mismatch": false
  },
  "A:217": {
    "id": "A:217",
    "chain": "A",
    "resseq": 217,
    "resname": "ALA",
    "sasa": 2.7425642013549805,
    "partial_charge_B": -0.15000000000000005,
    "F_metal": 0.0,
    "F_P": 0.0,
    "F_hal": 0.0,
    "total_density": 54927.9296875,
    "centroid": [
      2.677030086517334,
      10.57185173034668,
      7.774503231048584
    ],
    "dipole_rho": [
      -6221.67333984375,
      3151.330810546875,
      -41631.9296875
    ],
    "curv_rho": 191145024.0,
    "curv_rho_failed": false,
    "gpu_density_B_requested": "vector",
    "gpu_density_B_effective": "vector",
    "gpu_density_B_fallback_from_vector": false,
    "gpu_density_A_requested": null,
    "gpu_density_A_effective": null,
    "gpu_density_A_fallback_from_vector": false,
    "xtb_A_used": false,
    "xtb_A_success": false,
    "xtb_charge_length_mismatch": false
  },
  "A:218": {
    "id": "A:218",
    "chain": "A",
    "resseq": 218,
    "resname": "SER",
    "sasa": 0.2837687134742737,
    "partial_charge_B": -0.5025488706821833,
    "F_metal": 0.0,
    "F_P": 0.0,
    "F_hal": 0.0,
    "total_density": 57968.1328125,
    "centroid": [
      2.883052110671997,
      10.66333293914795,
      7.692955017089844
    ],
    "dipole_rho": [
      -11209.9345703125,
      -746.7413940429688,
      -40111.75
    ],
    "curv_rho": 203280128.0,
    "curv_rho_failed": false,
    "gpu_density_B_requested": "vector",
    "gpu_density_B_effective": "vector",
    "gpu_density_B_fallback_from_vector": false,
    "gpu_density_A_requested": null,
    "gpu_density_A_effective": null,
    "gpu_density_A_fallback_from_vector": false,
    "xtb_A_used": false,
    "xtb_A_success": false,
    "xtb_charge_length_mismatch": false
  },
  "A:219": {
    "id": "A:219",
    "chain": "A",
    "resseq": 219,
    "resname": "THR",
    "sasa": 0.35492008924484253,
    "partial_charge_B": -0.5533354095975065,
    "F_metal": 0.0,
    "F_P": 0.0,
    "F_hal": 0.0,
    "total_density": 61640.5390625,
    "centroid": [
      3.1025755405426025,
      10.434877395629883,
      7.541970252990723
    ],
    "dipole_rho": [
      -15430.1435546875,
      1296.6151123046875,
      -42093.53515625
    ],
    "curv_rho": 217941760.0,
    "curv_rho_failed": false,
    "gpu_density_B_requested": "vector",
    "gpu_density_B_effective": "vector",
    "gpu_density_B_fallback_from_vector": false,
    "gpu_density_A_requested": null,
    "gpu_density_A_effective": null,
    "gpu_density_A_fallback_from_vector": false,
    "xtb_A_used": false,
    "xtb_A_success": false,
    "xtb_charge_length_mismatch": false
  },
  "A:220": {
    "id": "A:220",
    "chain": "A",
    "resseq": 220,
    "resname": "PRO",
    "sasa": 1.3874149322509766,
    "partial_charge_B": -0.15000000000000005,
    "F_metal": 0.0,
    "F_P": 0.0,
    "F_hal": 0.0,
    "total_density": 59710.296875,
    "centroid": [
      3.390244722366333,
      10.517876625061035,
      7.439723968505859
    ],
    "dipole_rho": [
      -19702.60546875,
      1417.1326904296875,
      -43026.703125
    ],
    "curv_rho": 206877328.0,
    "curv_rho_failed": false,
    "gpu_density_B_requested": "vector",
    "gpu_density_B_effective": "vector",
    "gpu_density_B_fallback_from_vector": false,
    "gpu_density_A_requested": null,
    "gpu_density_A_effective": null,
    "gpu_density_A_fallback_from_vector": false,
    "xtb_A_used": false,
    "xtb_A_success": false,
    "xtb_charge_length_mismatch": false
  },
  "A:221": {
    "id": "A:221",
    "chain": "A",
    "resseq": 221,
    "resname": "TYR",
    "sasa": 0.6628626585006714,
    "partial_charge_B": -0.75,
    "F_metal": 0.0,
    "F_P": 0.0,
    "F_hal": 0.0,
    "total_density": 70602.078125,
    "centroid": [
      3.2942638397216797,
      10.35307502746582,
      7.260777950286865
    ],
    "dipole_rho": [
      -32528.9375,
      9723.0859375,
      -46485.9375
    ],
    "curv_rho": 259648576.0,
    "curv_rho_failed": false,
    "gpu_density_B_requested": "vector",
    "gpu_density_B_effective": "vector",
    "gpu_density_B_fallback_from_vector": false,
    "gpu_density_A_requested": null,
    "gpu_density_A_effective": null,
    "gpu_density_A_fallback_from_vector": false,
    "xtb_A_used": false,
    "xtb_A_success": false,
    "xtb_charge_length_mismatch": false
  },
  "A:222": {
    "id": "A:222",
    "chain": "A",
    "resseq": 222,
    "resname": "ASP",
    "sasa": 0.0,
    "partial_charge_B": -0.54,
    "F_metal": 0.0,
    "F_P": 0.0,
    "F_hal": 0.0,
    "total_density": 79651.3828125,
    "centroid": [
      3.0419256687164307,
      10.569289207458496,
      7.236450672149658
    ],
    "dipole_rho": [
      -16473.884765625,
      64.83903503417969,
      -45138.47265625
    ],
    "curv_rho": 290334112.0,
    "curv_rho_failed": false,
    "gpu_density_B_requested": "vector",
    "gpu_density_B_effective": "vector",
    "gpu_density_B_fallback_from_vector": false,
    "gpu_density_A_requested": null,
    "gpu_density_A_effective": null,
    "gpu_density_A_fallback_from_vector": false,
    "xtb_A_used": false,
    "xtb_A_success": false,
    "xtb_charge_length_mismatch": false
  },
  "A:223": {
    "id": "A:223",
    "chain": "A",
    "resseq": 223,
    "resname": "VAL",
    "sasa": 0.0,
    "partial_charge_B": -0.06000000000000002,
    "F_metal": 0.0,
    "F_P": 0.0,
    "F_hal": 0.0,
    "total_density": 97996.4140625,
    "centroid": [
      2.9763052463531494,
      10.581328392028809,
      6.9322404861450195
    ],
    "dipole_rho": [
      -30190.7890625,
      -1604.4813232421875,
      -38300.03125
    ],
    "curv_rho": 378005888.0,
    "curv_rho_failed": false,
    "gpu_density_B_requested": "vector",
    "gpu_density_B_effective": "vector",
    "gpu_density_B_fallback_from_vector": false,
    "gpu_density_A_requested": null,
    "gpu_density_A_effective": null,
    "gpu_density_A_fallback_from_vector": false,
    "xtb_A_used": false,
    "xtb_A_success": false,
    "xtb_charge_length_mismatch": false
  },
  "A:224": {
    "id": "A:224",
    "chain": "A",
    "resseq": 224,
    "resname": "ALA",
    "sasa": 0.0,
    "partial_charge_B": -0.06000000000000002,
    "F_metal": 0.0,
    "F_P": 0.0,
    "F_hal": 0.0,
    "total_density": 104939.0390625,
    "centroid": [
      2.879047393798828,
      10.738838195800781,
      6.754158973693848
    ],
    "dipole_rho": [
      -18541.970703125,
      -7075.2470703125,
      -33947.86328125
    ],
    "curv_rho": 423145024.0,
    "curv_rho_failed": false,
    "gpu_density_B_requested": "vector",
    "gpu_density_B_effective": "vector",
    "gpu_density_B_fallback_from_vector": false,
    "gpu_density_A_requested": null,
    "gpu_density_A_effective": null,
    "gpu_density_A_fallback_from_vector": false,
    "xtb_A_used": false,
    "xtb_A_success": false,
    "xtb_charge_length_mismatch": false
  },
  "A:225": {
    "id": "A:225",
    "chain": "A",
    "resseq": 225,
    "resname": "ILE",
    "sasa": 0.0,
    "partial_charge_B": -0.06000000000000002,
    "F_metal": 0.0,
    "F_P": 0.0,
    "F_hal": 0.0,
    "total_density": 130042.8046875,
    "centroid": [
      2.729661226272583,
      10.555761337280273,
      6.4417595863342285
    ],
    "dipole_rho": [
      -28224.361328125,
      -8955.255859375,
      -34871.4140625
    ],
    "curv_rho": 532260032.0,
    "curv_rho_failed": false,
    "gpu_density_B_requested": "vector",
    "gpu_density_B_effective": "vector",
    "gpu_density_B_fallback_from_vector": false,
    "gpu_density_A_requested": null,
    "gpu_density_A_effective": null,
    "gpu_density_A_fallback_from_vector": false,
    "xtb_A_used": false,
    "xtb_A_success": false,
    "xtb_charge_length_mismatch": false
  },
  "A:226": {
    "id": "A:226",
    "chain": "A",
    "resseq": 226,
    "resname": "ILE",
    "sasa": 0.0,
    "partial_charge_B": -0.06000000000000002,
    "F_metal": 0.0,
    "F_P": 0.0,
    "F_hal": 0.0,
    "total_density": 130924.390625,
    "centroid": [
      2.788675308227539,
      10.927459716796875,
      6.325270175933838
    ],
    "dipole_rho": [
      -23782.38671875,
      -22506.33984375,
      -38350.06640625
    ],
    "curv_rho": 543788160.0,
    "curv_rho_failed": false,
    "gpu_density_B_requested": "vector",
    "gpu_density_B_effective": "vector",
    "gpu_density_B_fallback_from_vector": false,
    "gpu_density_A_requested": null,
    "gpu_density_A_effective": null,
    "gpu_density_A_fallback_from_vector": false,
    "xtb_A_used": false,
    "xtb_A_success": false,
    "xtb_charge_length_mismatch": false
  },
  "A:227": {
    "id": "A:227",
    "chain": "A",
    "resseq": 227,
    "resname": "GLY",
    "sasa": 0.0,
    "partial_charge_B": -0.06000000000000002,
    "F_metal": 0.0,
    "F_P": 0.0,
    "F_hal": 0.0,
    "total_density": 140199.59375,
    "centroid": [
      2.68349027633667,
      10.861876487731934,
      5.954253673553467
    ],
    "dipole_rho": [
      -20021.798828125,
      -18513.087890625,
      -34719.6640625
    ],
    "curv_rho": 615851840.0,
    "curv_rho_failed": false,
    "gpu_density_B_requested": "vector",
    "gpu_density_B_effective": "vector",
    "gpu_density_B_fallback_from_vector": false,
    "gpu_density_A_requested": null,
    "gpu_density_A_effective": null,
    "gpu_density_A_fallback_from_vector": false,
    "xtb_A_used": false,
    "xtb_A_success": false,
    "xtb_charge_length_mismatch": false
  },
  "A:228": {
    "id": "A:228",
    "chain": "A",
    "resseq": 228,
    "resname": "ASP",
    "sasa": 0.0,
    "partial_charge_B": -0.54,
    "F_metal": 0.0,
    "F_P": 0.0,
    "F_hal": 0.0,
    "total_density": 146127.015625,
    "centroid": [
      2.536015510559082,
      10.572307586669922,
      5.97507905960083
    ],
    "dipole_rho": [
      -26923.455078125,
      -3819.99365234375,
      -24692.8984375
    ],
    "curv_rho": 657488832.0,
    "curv_rho_failed": false,
    "gpu_density_B_requested": "vector",
    "gpu_density_B_effective": "vector",
    "gpu_density_B_fallback_from_vector": false,
    "gpu_density_A_requested": null,
    "gpu_density_A_effective": null,
    "gpu_density_A_fallback_from_vector": false,
    "xtb_A_used": false,
    "xtb_A_success": false,
    "xtb_charge_length_mismatch": false
  },
  "A:229": {
    "id": "A:229",
    "chain": "A",
    "resseq": 229,
    "resname": "TYR",
    "sasa": 0.0,
    "partial_charge_B": -0.3,
    "F_metal": 0.0,
    "F_P": 0.0,
    "F_hal": 0.0,
    "total_density": 180157.953125,
    "centroid": [
      2.2158730030059814,
      10.757682800292969,
      5.81335973739624
    ],
    "dipole_rho": [
      -33221.375,
      -23958.205078125,
      -29818.755859375
    ],
    "curv_rho": 750165568.0,
    "curv_rho_failed": false,
    "gpu_density_B_requested": "vector",
    "gpu_density_B_effective": "vector",
    "gpu_density_B_fallback_from_vector": false,
    "gpu_density_A_requested": null,
    "gpu_density_A_effective": null,
    "gpu_density_A_fallback_from_vector": false,
    "xtb_A_used": false,
    "xtb_A_success": false,
    "xtb_charge_length_mismatch": false
  },
  "A:230": {
    "id": "A:230",
    "chain": "A",
    "resseq": 230,
    "resname": "ASN",
    "sasa": 0.0,
    "partial_charge_B": -0.12,
    "F_metal": 0.0,
    "F_P": 0.0,
    "F_hal": 0.0,
    "total_density": 152364.703125,
    "centroid": [
      2.2302143573760986,
      10.271000862121582,
      5.846521377563477
    ],
    "dipole_rho": [
      -13297.3203125,
      10437.203125,
      -29490.783203125
    ],
    "curv_rho": 703448064.0,
    "curv_rho_failed": false,
    "gpu_density_B_requested": "vector",
    "gpu_density_B_effective": "vector",
    "gpu_density_B_fallback_from_vector": false,
    "gpu_density_A_requested": null,
    "gpu_density_A_effective": null,
    "gpu_density_A_fallback_from_vector": false,
    "xtb_A_used": false,
    "xtb_A_success": false,
    "xtb_charge_length_mismatch": false
  },
  "A:231": {
    "id": "A:231",
    "chain": "A",
    "resseq": 231,
    "resname": "ILE",
    "sasa": 0.0,
    "partial_charge_B": -0.06000000000000002,
    "F_metal": 0.0,
    "F_P": 0.0,
    "F_hal": 0.0,
    "total_density": 165980.015625,
    "centroid": [
      2.2559423446655273,
      10.32384204864502,
      5.454404354095459
    ],
    "dipole_rho": [
      -16700.90625,
      4955.4208984375,
      -18692.75390625
    ],
    "curv_rho": 777936576.0,
    "curv_rho_failed": false,
    "gpu_density_B_requested": "vector",
    "gpu_density_B_effective": "vector",
    "gpu_density_B_fallback_from_vector": false,
    "gpu_density_A_requested": null,
    "gpu_density_A_effective": null,
    "gpu_density_A_fallback_from_vector": false,
    "xtb_A_used": false,
    "xtb_A_success": false,
    "xtb_charge_length_mismatch": false
  },
  "A:232": {
    "id": "A:232",
    "chain": "A",
    "resseq": 232,
    "resname": "GLY",
    "sasa": 0.0,
    "partial_charge_B": -0.06000000000000002,
    "F_metal": 0.0,
    "F_P": 0.0,
    "F_hal": 0.0,
    "total_density": 142019.671875,
    "centroid": [
      2.2336349487304688,
      9.913890838623047,
      5.525387763977051
    ],
    "dipole_rho": [
      -8629.8876953125,
      8608.533203125,
      -15524.4462890625
    ],
    "curv_rho": 688652032.0,
    "curv_rho_failed": false,
    "gpu_density_B_requested": "vector",
    "gpu_density_B_effective": "vector",
    "gpu_density_B_fallback_from_vector": false,
    "gpu_density_A_requested": null,
    "gpu_density_A_effective": null,
    "gpu_density_A_fallback_from_vector": false,
    "xtb_A_used": false,
    "xtb_A_success": false,
    "xtb_charge_length_mismatch": false
  },
  "A:233": {
    "id": "A:233",
    "chain": "A",
    "resseq": 233,
    "resname": "GLY",
    "sasa": 0.0,
    "partial_charge_B": -0.06000000000000002,
    "F_metal": 0.0,
    "F_P": 0.0,
    "F_hal": 0.0,
    "total_density": 147563.796875,
    "centroid": [
      2.285122871398926,
      9.974010467529297,
      5.714295387268066
    ],
    "dipole_rho": [
      -25296.43359375,
      19306.337890625,
      -32398.388671875
    ],
    "curv_rho": 672287680.0,
    "curv_rho_failed": false,
    "gpu_density_B_requested": "vector",
    "gpu_density_B_effective": "vector",
    "gpu_density_B_fallback_from_vector": false,
    "gpu_density_A_requested": null,
    "gpu_density_A_effective": null,
    "gpu_density_A_fallback_from_vector": false,
    "xtb_A_used": false,
    "xtb_A_success": false,
    "xtb_charge_length_mismatch": false
  },
  "A:234": {
    "id": "A:234",
    "chain": "A",
    "resseq": 234,
    "resname": "ASP",
    "sasa": 0.0,
    "partial_charge_B": -0.54,
    "F_metal": 0.0,
    "F_P": 0.0,
    "F_hal": 0.0,
    "total_density": 154373.4375,
    "centroid": [
      2.58712100982666,
      10.152626037597656,
      5.6551289558410645
    ],
    "dipole_rho": [
      -24296.990234375,
      13112.271484375,
      -24830.412109375
    ],
    "curv_rho": 687219648.0,
    "curv_rho_failed": false,
    "gpu_density_B_requested": "vector",
    "gpu_density_B_effective": "vector",
    "gpu_density_B_fallback_from_vector": false,
    "gpu_density_A_requested": null,
    "gpu_density_A_effective": null,
    "gpu_density_A_fallback_from_vector": false,
    "xtb_A_used": false,
    "xtb_A_success": false,
    "xtb_charge_length_mismatch": false
  },
  "A:235": {
    "id": "A:235",
    "chain": "A",
    "resseq": 235,
    "resname": "ALA",
    "sasa": 0.0,
    "partial_charge_B": -0.06000000000000002,
    "F_metal": 0.0,
    "F_P": 0.0,
    "F_hal": 0.0,
    "total_density": 135891.03125,
    "centroid": [
      2.5639748573303223,
      10.206576347351074,
      6.045339107513428
    ],
    "dipole_rho": [
      -19212.943359375,
      15058.9765625,
      -32760.73828125
    ],
    "curv_rho": 607938944.0,
    "curv_rho_failed": false,
    "gpu_density_B_requested": "vector",
    "gpu_density_B_effective": "vector",
    "gpu_density_B_fallback_from_vector": false,
    "gpu_density_A_requested": null,
    "gpu_density_A_effective": null,
    "gpu_density_A_fallback_from_vector": false,
    "xtb_A_used": false,
    "xtb_A_success": false,
    "xtb_charge_length_mismatch": false
  },
  "A:236": {
    "id": "A:236",
    "chain": "A",
    "resseq": 236,
    "resname": "TRP",
    "sasa": 0.0,
    "partial_charge_B": 0.11999999999999997,
    "F_metal": 0.0,
    "F_P": 0.0,
    "F_hal": 0.0,
    "total_density": 154833.515625,
    "centroid": [
      2.248715400695801,
      9.94130802154541,
      6.10983419418335
    ],
    "dipole_rho": [
      -19638.244140625,
      26628.11328125,
      -40830.94921875
    ],
    "curv_rho": 636126848.0,
    "curv_rho_failed": false,
    "gpu_density_B_requested": "vector",
    "gpu_density_B_effective": "vector",
    "gpu_density_B_fallback_from_vector": false,
    "gpu_density_A_requested": null,
    "gpu_density_A_effective": null,
    "gpu_density_A_fallback_from_vector": false,
    "xtb_A_used": false,
    "xtb_A_success": false,
    "xtb_charge_length_mismatch": false
  },
  "A:237": {
    "id": "A:237",
    "chain": "A",
    "resseq": 237,
    "resname": "SER",
    "sasa": 0.0,
    "partial_charge_B": -0.3,
    "F_metal": 0.0,
    "F_P": 0.0,
    "F_hal": 0.0,
    "total_density": 127845.0390625,
    "centroid": [
      2.804173707962036,
      9.87582778930664,
      5.935575485229492
    ],
    "dipole_rho": [
      -23620.568359375,
      24965.111328125,
      -29460.66796875
    ],
    "curv_rho": 547491328.0,
    "curv_rho_failed": false,
    "gpu_density_B_requested": "vector",
    "gpu_density_B_effective": "vector",
    "gpu_density_B_fallback_from_vector": false,
    "gpu_density_A_requested": null,
    "gpu_density_A_effective": null,
    "gpu_density_A_fallback_from_vector": false,
    "xtb_A_used": false,
    "xtb_A_success": false,
    "xtb_charge_length_mismatch": false
  },
  "A:238": {
    "id": "A:238",
    "chain": "A",
    "resseq": 238,
    "resname": "SER",
    "sasa": 0.0,
    "partial_charge_B": -0.3,
    "F_metal": 0.0,
    "F_P": 0.0,
    "F_hal": 0.0,
    "total_density": 122347.7265625,
    "centroid": [
      2.9268343448638916,
      10.104727745056152,
      6.11724853515625
    ],
    "dipole_rho": [
      -26537.06640625,
      16852.841796875,
      -30423.9921875
    ],
    "curv_rho": 522090848.0,
    "curv_rho_failed": false,
    "gpu_density_B_requested": "vector",
    "gpu_density_B_effective": "vector",
    "gpu_density_B_fallback_from_vector": false,
    "gpu_density_A_requested": null,
    "gpu_density_A_effective": null,
    "gpu_density_A_fallback_from_vector": false,
    "xtb_A_used": false,
    "xtb_A_success": false,
    "xtb_charge_length_mismatch": false
  },
  "A:239": {
    "id": "A:239",
    "chain": "A",
    "resseq": 239,
    "resname": "ARG",
    "sasa": 0.0,
    "partial_charge_B": 0.4799999999999999,
    "F_metal": 0.0,
    "F_P": 0.0,
    "F_hal": 0.0,
    "total_density": 121691.703125,
    "centroid": [
      2.746741771697998,
      10.031608581542969,
      6.586864471435547
    ],
    "dipole_rho": [
      -10756.927734375,
      13576.3505859375,
      -37386.83984375
    ],
    "curv_rho": 469457920.0,
    "curv_rho_failed": false,
    "gpu_density_B_requested": "vector",
    "gpu_density_B_effective": "vector",
    "gpu_density_B_fallback_from_vector": false,
    "gpu_density_A_requested": null,
    "gpu_density_A_effective": null,
    "gpu_density_A_fallback_from_vector": false,
    "xtb_A_used": false,
    "xtb_A_success": false,
    "xtb_charge_length_mismatch": false
  },
  "A:240": {
    "id": "A:240",
    "chain": "A",
    "resseq": 240,
    "resname": "ILE",
    "sasa": 0.0,
    "partial_charge_B": -0.06000000000000002,
    "F_metal": 0.0,
    "F_P": 0.0,
    "F_hal": 0.0,
    "total_density": 106797.0078125,
    "centroid": [
      2.926194906234741,
      9.736367225646973,
      6.406469821929932
    ],
    "dipole_rho": [
      -21749.712890625,
      30196.095703125,
      -30246.828125
    ],
    "curv_rho": 427073600.0,
    "curv_rho_failed": false,
    "gpu_density_B_requested": "vector",
    "gpu_density_B_effective": "vector",
    "gpu_density_B_fallback_from_vector": false,
    "gpu_density_A_requested": null,
    "gpu_density_A_effective": null,
    "gpu_density_A_fallback_from_vector": false,
    "xtb_A_used": false,
    "xtb_A_success": false,
    "xtb_charge_length_mismatch": false
  },
  "A:241": {
    "id": "A:241",
    "chain": "A",
    "resseq": 241,
    "resname": "LEU",
    "sasa": 0.0,
    "partial_charge_B": -0.06000000000000002,
    "F_metal": 0.0,
    "F_P": 0.0,
    "F_hal": 0.0,
    "total_density": 107239.0859375,
    "centroid": [
      3.234961986541748,
      9.802168846130371,
      6.253612995147705
    ],
    "dipole_rho": [
      -29556.556640625,
      18850.5390625,
      -35095.3671875
    ],
    "curv_rho": 414090528.0,
    "curv_rho_failed": false,
    "gpu_density_B_requested": "vector",
    "gpu_density_B_effective": "vector",
    "gpu_density_B_fallback_from_vector": false,
    "gpu_density_A_requested": null,
    "gpu_density_A_effective": null,
    "gpu_density_A_fallback_from_vector": false,
    "xtb_A_used": false,
    "xtb_A_success": false,
    "xtb_charge_length_mismatch": false
  },
  "A:242": {
    "id": "A:242",
    "chain": "A",
    "resseq": 242,
    "resname": "LEU",
    "sasa": 0.0,
    "partial_charge_B": -0.06000000000000002,
    "F_metal": 0.0,
    "F_P": 0.0,
    "F_hal": 0.0,
    "total_density": 105005.546875,
    "centroid": [
      3.165200710296631,
      10.154667854309082,
      6.565372943878174
    ],
    "dipole_rho": [
      -33008.3828125,
      16923.720703125,
      -35964.6328125
    ],
    "curv_rho": 407037152.0,
    "curv_rho_failed": false,
    "gpu_density_B_requested": "vector",
    "gpu_density_B_effective": "vector",
    "gpu_density_B_fallback_from_vector": false,
    "gpu_density_A_requested": null,
    "gpu_density_A_effective": null,
    "gpu_density_A_fallback_from_vector": false,
    "xtb_A_used": false,
    "xtb_A_success": false,
    "xtb_charge_length_mismatch": false
  },
  "A:243": {
    "id": "A:243",
    "chain": "A",
    "resseq": 243,
    "resname": "GLU",
    "sasa": 0.0,
    "partial_charge_B": -0.54,
    "F_metal": 0.0,
    "F_P": 0.0,
    "F_hal": 0.0,
    "total_density": 99304.078125,
    "centroid": [
      2.944781541824341,
      9.92469310760498,
      6.77274751663208
    ],
    "dipole_rho": [
      -24791.4921875,
      20977.857421875,
      -44738.40625
    ],
    "curv_rho": 374602912.0,
    "curv_rho_failed": false,
    "gpu_density_B_requested": "vector",
    "gpu_density_B_effective": "vector",
    "gpu_density_B_fallback_from_vector": false,
    "gpu_density_A_requested": null,
    "gpu_density_A_effective": null,
    "gpu_density_A_fallback_from_vector": false,
    "xtb_A_used": false,
    "xtb_A_success": false,
    "xtb_charge_length_mismatch": false
  },
  "A:244": {
    "id": "A:244",
    "chain": "A",
    "resseq": 244,
    "resname": "GLU",
    "sasa": 0.0,
    "partial_charge_B": -0.54,
    "F_metal": 0.0,
    "F_P": 0.0,
    "F_hal": 0.0,
    "total_density": 90559.28125,
    "centroid": [
      3.236598491668701,
      9.588604927062988,
      6.572739601135254
    ],
    "dipole_rho": [
      -27368.154296875,
      25645.86328125,
      -38416.7421875
    ],
    "curv_rho": 328015328.0,
    "curv_rho_failed": false,
    "gpu_density_B_requested": "vector",
    "gpu_density_B_effective": "vector",
    "gpu_density_B_fallback_from_vector": false,
    "gpu_density_A_requested": null,
    "gpu_density_A_effective": null,
    "gpu_density_A_fallback_from_vector": false,
    "xtb_A_used": false,
    "xtb_A_success": false,
    "xtb_charge_length_mismatch": false
  },
  "A:245": {
    "id": "A:245",
    "chain": "A",
    "resseq": 245,
    "resname": "MET",
    "sasa": 0.0,
    "partial_charge_B": -0.21000000000000002,
    "F_metal": 0.0,
    "F_P": 0.0,
    "F_hal": 0.0,
    "total_density": 80838.3515625,
    "centroid": [
      3.5218346118927,
      9.976465225219727,
      6.744360446929932
    ],
    "dipole_rho": [
      -29568.85546875,
      15422.072265625,
      -32057.60546875
    ],
    "curv_rho": 292753536.0,
    "curv_rho_failed": false,
    "gpu_density_B_requested": "vector",
    "gpu_density_B_effective": "vector",
    "gpu_density_B_fallback_from_vector": false,
    "gpu_density_A_requested": null,
    "gpu_density_A_effective": null,
    "gpu_density_A_fallback_from_vector": false,
    "xtb_A_used": false,
    "xtb_A_success": false,
    "xtb_charge_length_mismatch": false
  },
  "A:246": {
    "id": "A:246",
    "chain": "A",
    "resseq": 246,
    "resname": "GLY",
    "sasa": 0.0,
    "partial_charge_B": -0.06000000000000002,
    "F_metal": 0.0,
    "F_P": 0.0,
    "F_hal": 0.0,
    "total_density": 70471.796875,
    "centroid": [
      3.37758731842041,
      9.97169017791748,
      7.0651702880859375
    ],
    "dipole_rho": [
      -19371.845703125,
      14623.939453125,
      -33682.30078125
    ],
    "curv_rho": 254911056.0,
    "curv_rho_failed": false,
    "gpu_density_B_requested": "vector",
    "gpu_density_B_effective": "vector",
    "gpu_density_B_fallback_from_vector": false,
    "gpu_density_A_requested": null,
    "gpu_density_A_effective": null,
    "gpu_density_A_fallback_from_vector": false,
    "xtb_A_used": false,
    "xtb_A_success": false,
    "xtb_charge_length_mismatch": false
  },
  "A:247": {
    "id": "A:247",
    "chain": "A",
    "resseq": 247,
    "resname": "LEU",
    "sasa": 0.0,
    "partial_charge_B": -0.06000000000000002,
    "F_metal": 0.0,
    "F_P": 0.0,
    "F_hal": 0.0,
    "total_density": 80593.3984375,
    "centroid": [
      3.259284019470215,
      10.211021423339844,
      7.052554130554199
    ],
    "dipole_rho": [
      -24764.62109375,
      9771.6982421875,
      -28083.484375
    ],
    "curv_rho": 291566880.0,
    "curv_rho_failed": false,
    "gpu_density_B_requested": "vector",
    "gpu_density_B_effective": "vector",
    "gpu_density_B_fallback_from_vector": false,
    "gpu_density_A_requested": null,
    "gpu_density_A_effective": null,
    "gpu_density_A_fallback_from_vector": false,
    "xtb_A_used": false,
    "xtb_A_success": false,
    "xtb_charge_length_mismatch": false
  },
  "A:248": {
    "id": "A:248",
    "chain": "A",
    "resseq": 248,
    "resname": "ARG",
    "sasa": 0.0,
    "partial_charge_B": 0.4799999999999999,
    "F_metal": 0.0,
    "F_P": 0.0,
    "F_hal": 0.0,
    "total_density": 86759.96875,
    "centroid": [
      2.9010512828826904,
      10.308844566345215,
      7.206096172332764
    ],
    "dipole_rho": [
      -11269.62890625,
      9945.0478515625,
      -50098.640625
    ],
    "curv_rho": 314205696.0,
    "curv_rho_failed": false,
    "gpu_density_B_requested": "vector",
    "gpu_density_B_effective": "vector",
    "gpu_density_B_fallback_from_vector": false,
    "gpu_density_A_requested": null,
    "gpu_density_A_effective": null,
    "gpu_density_A_fallback_from_vector": false,
    "xtb_A_used": false,
    "xtb_A_success": false,
    "xtb_charge_length_mismatch": false
  },
  "A:249": {
    "id": "A:249",
    "chain": "A",
    "resseq": 249,
    "resname": "CYS",
    "sasa": 0.0,
    "partial_charge_B": -0.21000000000000002,
    "F_metal": 0.0,
    "F_P": 0.0,
    "F_hal": 0.0,
    "total_density": 100263.7421875,
    "centroid": [
      2.7458035945892334,
      10.309969902038574,
      6.869166851043701
    ],
    "dipole_rho": [
      -17268.439453125,
      5681.9541015625,
      -41310.32421875
    ],
    "curv_rho": 407555264.0,
    "curv_rho_failed": false,
    "gpu_density_B_requested": "vector",
    "gpu_density_B_effective": "vector",
    "gpu_density_B_fallback_from_vector": false,
    "gpu_density_A_requested": null,
    "gpu_density_A_effective": null,
    "gpu_density_A_fallback_from_vector": false,
    "xtb_A_used": false,
    "xtb_A_success": false,
    "xtb_charge_length_mismatch": false
  },
  "A:250": {
    "id": "A:250",
    "chain": "A",
    "resseq": 250,
    "resname": "VAL",
    "sasa": 0.0,
    "partial_charge_B": -0.06000000000000002,
    "F_metal": 0.0,
    "F_P": 0.0,
    "F_hal": 0.0,
    "total_density": 101969.90625,
    "centroid": [
      2.4727272987365723,
      10.58675479888916,
      7.036435127258301
    ],
    "dipole_rho": [
      -22490.349609375,
      2572.204345703125,
      -49561.11328125
    ],
    "curv_rho": 401221088.0,
    "curv_rho_failed": false,
    "gpu_density_B_requested": "vector",
    "gpu_density_B_effective": "vector",
    "gpu_density_B_fallback_from_vector": false,
    "gpu_density_A_requested": null,
    "gpu_density_A_effective": null,
    "gpu_density_A_fallback_from_vector": false,
    "xtb_A_used": false,
    "xtb_A_success": false,
    "xtb_charge_length_mismatch": false
  },
  "A:251": {
    "id": "A:251",
    "chain": "A",
    "resseq": 251,
    "resname": "ALA",
    "sasa": 0.0,
    "partial_charge_B": -0.06000000000000002,
    "F_metal": 0.0,
    "F_P": 0.0,
    "F_hal": 0.0,
    "total_density": 114154.453125,
    "centroid": [
      2.517839193344116,
      10.679967880249023,
      6.753223419189453
    ],
    "dipole_rho": [
      -11388.103515625,
      2178.939453125,
      -43713.91015625
    ],
    "curv_rho": 474065824.0,
    "curv_rho_failed": false,
    "gpu_density_B_requested": "vector",
    "gpu_density_B_effective": "vector",
    "gpu_density_B_fallback_from_vector": false,
    "gpu_density_A_requested": null,
    "gpu_density_A_effective": null,
    "gpu_density_A_fallback_from_vector": false,
    "xtb_A_used": false,
    "xtb_A_success": false,
    "xtb_charge_length_mismatch": false
  },
  "A:252": {
    "id": "A:252",
    "chain": "A",
    "resseq": 252,
    "resname": "GLN",
    "sasa": 0.0,
    "partial_charge_B": -0.12,
    "F_metal": 0.0,
    "F_P": 0.0,
    "F_hal": 0.0,
    "total_density": 138317.09375,
    "centroid": [
      2.3579506874084473,
      10.468729019165039,
      6.464163303375244
    ],
    "dipole_rho": [
      -15495.2783203125,
      186.84002685546875,
      -39486.8046875
    ],
    "curv_rho": 575229888.0,
    "curv_rho_failed": false,
    "gpu_density_B_requested": "vector",
    "gpu_density_B_effective": "vector",
    "gpu_density_B_fallback_from_vector": false,
    "gpu_density_A_requested": null,
    "gpu_density_A_effective": null,
    "gpu_density_A_fallback_from_vector": false,
    "xtb_A_used": false,
    "xtb_A_success": false,
    "xtb_charge_length_mismatch": false
  },
  "A:253": {
    "id": "A:253",
    "chain": "A",
    "resseq": 253,
    "resname": "TRP",
    "sasa": 0.0,
    "partial_charge_B": 0.11999999999999997,
    "F_metal": 0.0,
    "F_P": 0.0,
    "F_hal": 0.0,
    "total_density": 148764.453125,
    "centroid": [
      2.3486809730529785,
      10.996857643127441,
      6.393052101135254
    ],
    "dipole_rho": [
      -19934.06640625,
      -24212.228515625,
      -57604.42578125
    ],
    "curv_rho": 601902912.0,
    "curv_rho_failed": false,
    "gpu_density_B_requested": "vector",
    "gpu_density_B_effective": "vector",
    "gpu_density_B_fallback_from_vector": false,
    "gpu_density_A_requested": null,
    "gpu_density_A_effective": null,
    "gpu_density_A_fallback_from_vector": false,
    "xtb_A_used": false,
    "xtb_A_success": false,
    "xtb_charge_length_mismatch": false
  },
  "A:254": {
    "id": "A:254",
    "chain": "A",
    "resseq": 254,
    "resname": "SER",
    "sasa": 0.0,
    "partial_charge_B": -0.3,
    "F_metal": 0.0,
    "F_P": 0.0,
    "F_hal": 0.0,
    "total_density": 142482.109375,
    "centroid": [
      2.037174701690674,
      10.792547225952148,
      6.231975555419922
    ],
    "dipole_rho": [
      -14111.6884765625,
      -14388.4580078125,
      -24861.859375
    ],
    "curv_rho": 647871232.0,
    "curv_rho_failed": false,
    "gpu_density_B_requested": "vector",
    "gpu_density_B_effective": "vector",
    "gpu_density_B_fallback_from_vector": false,
    "gpu_density_A_requested": null,
    "gpu_density_A_effective": null,
    "gpu_density_A_fallback_from_vector": false,
    "xtb_A_used": false,
    "xtb_A_success": false,
    "xtb_charge_length_mismatch": false
  },
  "A:255": {
    "id": "A:255",
    "chain": "A",
    "resseq": 255,
    "resname": "GLY",
    "sasa": 0.0,
    "partial_charge_B": -0.06000000000000002,
    "F_metal": 0.0,
    "F_P": 0.0,
    "F_hal": 0.0,
    "total_density": 139244.484375,
    "centroid": [
      2.1401774883270264,
      10.555375099182129,
      6.169532775878906
    ],
    "dipole_rho": [
      -6150.7490234375,
      3599.462646484375,
      -29135.875
    ],
    "curv_rho": 646905152.0,
    "curv_rho_failed": false,
    "gpu_density_B_requested": "vector",
    "gpu_density_B_effective": "vector",
    "gpu_density_B_fallback_from_vector": false,
    "gpu_density_A_requested": null,
    "gpu_density_A_effective": null,
    "gpu_density_A_fallback_from_vector": false,
    "xtb_A_used": false,
    "xtb_A_success": false,
    "xtb_charge_length_mismatch": false
  },
  "A:256": {
    "id": "A:256",
    "chain": "A",
    "resseq": 256,
    "resname": "ASP",
    "sasa": 0.0,
    "partial_charge_B": -0.54,
    "F_metal": 0.0,
    "F_P": 0.0,
    "F_hal": 0.0,
    "total_density": 137365.765625,
    "centroid": [
      1.9231929779052734,
      10.297501564025879,
      6.333283424377441
    ],
    "dipole_rho": [
      -7171.46337890625,
      9129.8291015625,
      -36398.92578125
    ],
    "curv_rho": 609334976.0,
    "curv_rho_failed": false,
    "gpu_density_B_requested": "vector",
    "gpu_density_B_effective": "vector",
    "gpu_density_B_fallback_from_vector": false,
    "gpu_density_A_requested": null,
    "gpu_density_A_effective": null,
    "gpu_density_A_fallback_from_vector": false,
    "xtb_A_used": false,
    "xtb_A_success": false,
    "xtb_charge_length_mismatch": false
  },
  "A:257": {
    "id": "A:257",
    "chain": "A",
    "resseq": 257,
    "resname": "GLY",
    "sasa": 0.0,
    "partial_charge_B": -0.06000000000000002,
    "F_metal": 0.0,
    "F_P": 0.0,
    "F_hal": 0.0,
    "total_density": 128125.3984375,
    "centroid": [
      1.8289706707000732,
      10.625432014465332,
      6.466555595397949
    ],
    "dipole_rho": [
      -7313.2734375,
      2114.973388671875,
      -36957.0
    ],
    "curv_rho": 582721728.0,
    "curv_rho_failed": false,
    "gpu_density_B_requested": "vector",
    "gpu_density_B_effective": "vector",
    "gpu_density_B_fallback_from_vector": false,
    "gpu_density_A_requested": null,
    "gpu_density_A_effective": null,
    "gpu_density_A_fallback_from_vector": false,
    "xtb_A_used": false,
    "xtb_A_success": false,
    "xtb_charge_length_mismatch": false
  },
  "A:258": {
    "id": "A:258",
    "chain": "A",
    "resseq": 258,
    "resname": "SER",
    "sasa": 0.0,
    "partial_charge_B": -0.3,
    "F_metal": 0.0,
    "F_P": 0.0,
    "F_hal": 0.0,
    "total_density": 121729.8203125,
    "centroid": [
      1.8325693607330322,
      10.688140869140625,
      6.717864036560059
    ],
    "dipole_rho": [
      3510.2265625,
      -690.7911376953125,
      -47428.24609375
    ],
    "curv_rho": 520146432.0,
    "curv_rho_failed": false,
    "gpu_density_B_requested": "vector",
    "gpu_density_B_effective": "vector",
    "gpu_density_B_fallback_from_vector": false,
    "gpu_density_A_requested": null,
    "gpu_density_A_effective": null,
    "gpu_density_A_fallback_from_vector": false,
    "xtb_A_used": false,
    "xtb_A_success": false,
    "xtb_charge_length_mismatch": false
  },
  "A:259": {
    "id": "A:259",
    "chain": "A",
    "resseq": 259,
    "resname": "ILE",
    "sasa": 0.0,
    "partial_charge_B": -0.06000000000000002,
    "F_metal": 0.0,
    "F_P": 0.0,
    "F_hal": 0.0,
    "total_density": 114058.90625,
    "centroid": [
      1.589013934135437,
      10.983199119567871,
      6.866490364074707
    ],
    "dipole_rho": [
      -3725.292724609375,
      -11803.76953125,
      -46672.53515625
    ],
    "curv_rho": 468925696.0,
    "curv_rho_failed": false,
    "gpu_density_B_requested": "vector",
    "gpu_density_B_effective": "vector",
    "gpu_density_B_fallback_from_vector": false,
    "gpu_density_A_requested": null,
    "gpu_density_A_effective": null,
    "gpu_density_A_fallback_from_vector": false,
    "xtb_A_used": false,
    "xtb_A_success": false,
    "xtb_charge_length_mismatch": false
  },
  "A:260": {
    "id": "A:260",
    "chain": "A",
    "resseq": 260,
    "resname": "SER",
    "sasa": 0.0,
    "partial_charge_B": -0.3,
    "F_metal": 0.0,
    "F_P": 0.0,
    "F_hal": 0.0,
    "total_density": 100659.21875,
    "centroid": [
      1.864740252494812,
      10.797405242919922,
      7.099447250366211
    ],
    "dipole_rho": [
      686.8502807617188,
      -5097.8193359375,
      -44869.1953125
    ],
    "curv_rho": 406239936.0,
    "curv_rho_failed": false,
    "gpu_density_B_requested": "vector",
    "gpu_density_B_effective": "vector",
    "gpu_density_B_fallback_from_vector": false,
    "gpu_density_A_requested": null,
    "gpu_density_A_effective": null,
    "gpu_density_A_fallback_from_vector": false,
    "xtb_A_used": false,
    "xtb_A_success": false,
    "xtb_charge_length_mismatch": false
  },
  "A:261": {
    "id": "A:261",
    "chain": "A",
    "resseq": 261,
    "resname": "GLU",
    "sasa": 0.0,
    "partial_charge_B": -0.54,
    "F_metal": 0.0,
    "F_P": 0.0,
    "F_hal": 0.0,
    "total_density": 123050.9609375,
    "centroid": [
      2.106441020965576,
      10.609902381896973,
      6.812334060668945
    ],
    "dipole_rho": [
      -7484.6650390625,
      -10213.080078125,
      -55538.265625
    ],
    "curv_rho": 484550528.0,
    "curv_rho_failed": false,
    "gpu_density_B_requested": "vector",
    "gpu_density_B_effective": "vector",
    "gpu_density_B_fallback_from_vector": false,
    "gpu_density_A_requested": null,
    "gpu_density_A_effective": null,
    "gpu_density_A_fallback_from_vector": false,
    "xtb_A_used": false,
    "xtb_A_success": false,
    "xtb_charge_length_mismatch": false
  },
  "A:262": {
    "id": "A:262",
    "chain": "A",
    "resseq": 262,
    "resname": "ILE",
    "sasa": 0.0,
    "partial_charge_B": -0.06000000000000002,
    "F_metal": 0.0,
    "F_P": 0.0,
    "F_hal": 0.0,
    "total_density": 119363.1484375,
    "centroid": [
      2.056269645690918,
      11.072331428527832,
      6.763227462768555
    ],
    "dipole_rho": [
      -10319.60546875,
      -15059.9833984375,
      -52098.8125
    ],
    "curv_rho": 494393056.0,
    "curv_rho_failed": false,
    "gpu_density_B_requested": "vector",
    "gpu_density_B_effective": "vector",
    "gpu_density_B_fallback_from_vector": false,
    "gpu_density_A_requested": null,
    "gpu_density_A_effective": null,
    "gpu_density_A_fallback_from_vector": false,
    "xtb_A_used": false,
    "xtb_A_success": false,
    "xtb_charge_length_mismatch": false
  },
  "A:263": {
    "id": "A:263",
    "chain": "A",
    "resseq": 263,
    "resname": "GLU",
    "sasa": 0.0,
    "partial_charge_B": -0.54,
    "F_metal": 0.0,
    "F_P": 0.0,
    "F_hal": 0.0,
    "total_density": 102705.34375,
    "centroid": [
      1.9200032949447632,
      11.149481773376465,
      7.145247459411621
    ],
    "dipole_rho": [
      -2469.177001953125,
      -15892.7138671875,
      -52689.8515625
    ],
    "curv_rho": 391806784.0,
    "curv_rho_failed": false,
    "gpu_density_B_requested": "vector",
    "gpu_density_B_effective": "vector",
    "gpu_density_B_fallback_from_vector": false,
    "gpu_density_A_requested": null,
    "gpu_density_A_effective": null,
    "gpu_density_A_fallback_from_vector": false,
    "xtb_A_used": false,
    "xtb_A_success": false,
    "xtb_charge_length_mismatch": false
  },
  "A:264": {
    "id": "A:264",
    "chain": "A",
    "resseq": 264,
    "resname": "LEU",
    "sasa": 0.0,
    "partial_charge_B": -0.06000000000000002,
    "F_metal": 0.0,
    "F_P": 0.0,
    "F_hal": 0.0,
    "total_density": 88301.0078125,
    "centroid": [
      2.2515883445739746,
      10.88209056854248,
      7.292176723480225
    ],
    "dipole_rho": [
      -8142.3984375,
      -8308.9296875,
      -44054.37890625
    ],
    "curv_rho": 338656512.0,
    "curv_rho_failed": false,
    "gpu_density_B_requested": "vector",
    "gpu_density_B_effective": "vector",
    "gpu_density_B_fallback_from_vector": false,
    "gpu_density_A_requested": null,
    "gpu_density_A_effective": null,
    "gpu_density_A_fallback_from_vector": false,
    "xtb_A_used": false,
    "xtb_A_success": false,
    "xtb_charge_length_mismatch": false
  },
  "A:265": {
    "id": "A:265",
    "chain": "A",
    "resseq": 265,
    "resname": "THR",
    "sasa": 0.0,
    "partial_charge_B": -0.3,
    "F_metal": 0.0,
    "F_P": 0.0,
    "F_hal": 0.0,
    "total_density": 108261.015625,
    "centroid": [
      2.434152364730835,
      11.009078979492188,
      6.9322991371154785
    ],
    "dipole_rho": [
      -24538.658203125,
      -19368.591796875,
      -55765.35546875
    ],
    "curv_rho": 414635264.0,
    "curv_rho_failed": false,
    "gpu_density_B_requested": "vector",
    "gpu_density_B_effective": "vector",
    "gpu_density_B_fallback_from_vector": false,
    "gpu_density_A_requested": null,
    "gpu_density_A_effective": null,
    "gpu_density_A_fallback_from_vector": false,
    "xtb_A_used": false,
    "xtb_A_success": false,
    "xtb_charge_length_mismatch": false
  },
  "A:266": {
    "id": "A:266",
    "chain": "A",
    "resseq": 266,
    "resname": "PRO",
    "sasa": 0.0,
    "partial_charge_B": -0.06000000000000002,
    "F_metal": 0.0,
    "F_P": 0.0,
    "F_hal": 0.0,
    "total_density": 87007.3359375,
    "centroid": [
      2.4811034202575684,
      11.224836349487305,
      7.185091018676758
    ],
    "dipole_rho": [
      -21048.005859375,
      -20303.017578125,
      -48348.16015625
    ],
    "curv_rho": 326412832.0,
    "curv_rho_failed": false,
    "gpu_density_B_requested": "vector",
    "gpu_density_B_effective": "vector",
    "gpu_density_B_fallback_from_vector": false,
    "gpu_density_A_requested": null,
    "gpu_density_A_effective": null,
    "gpu_density_A_fallback_from_vector": false,
    "xtb_A_used": false,
    "xtb_A_success": false,
    "xtb_charge_length_mismatch": false
  },
  "A:267": {
    "id": "A:267",
    "chain": "A",
    "resseq": 267,
    "resname": "LYS",
    "sasa": 0.0,
    "partial_charge_B": 0.11999999999999997,
    "F_metal": 0.0,
    "F_P": 0.0,
    "F_hal": 0.0,
    "total_density": 78032.859375,
    "centroid": [
      2.665208339691162,
      10.985697746276855,
      7.4316558837890625
    ],
    "dipole_rho": [
      -9307.7861328125,
      -16651.564453125,
      -48653.40625
    ],
    "curv_rho": 278184256.0,
    "curv_rho_failed": false,
    "gpu_density_B_requested": "vector",
    "gpu_density_B_effective": "vector",
    "gpu_density_B_fallback_from_vector": false,
    "gpu_density_A_requested": null,
    "gpu_density_A_effective": null,
    "gpu_density_A_fallback_from_vector": false,
    "xtb_A_used": false,
    "xtb_A_success": false,
    "xtb_charge_length_mismatch": false
  },
  "A:268": {
    "id": "A:268",
    "chain": "A",
    "resseq": 268,
    "resname": "VAL",
    "sasa": 0.0,
    "partial_charge_B": -0.06000000000000002,
    "F_metal": 0.0,
    "F_P": 0.0,
    "F_hal": 0.0,
    "total_density": 84951.828125,
    "centroid": [
      2.9075474739074707,
      10.909524917602539,
      7.161042213439941
    ],
    "dipole_rho": [
      -20729.07421875,
      -11735.6796875,
      -43546.40625
    ],
    "curv_rho": 319511232.0,
    "curv_rho_failed": false,
    "gpu_density_B_requested": "vector",
    "gpu_density_B_effective": "vector",
    "gpu_density_B_fallback_from_vector": false,
    "gpu_density_A_requested": null,
    "gpu_density_A_effective": null,
    "gpu_density_A_fallback_from_vector": false,
    "xtb_A_used": false,
    "xtb_A_success": false,
    "xtb_charge_length_mismatch": false
  },
  "A:269": {
    "id": "A:269",
    "chain": "A",
    "resseq": 269,
    "resname": "LYS",
    "sasa": 0.8389019966125488,
    "partial_charge_B": 0.29999999999999993,
    "F_metal": 0.0,
    "F_P": 0.0,
    "F_hal": 0.0,
    "total_density": 76727.2421875,
    "centroid": [
      3.169569730758667,
      10.877852439880371,
      7.247659683227539
    ],
    "dipole_rho": [
      -30291.6484375,
      -7668.66748046875,
      -46914.07421875
    ],
    "curv_rho": 276490528.0,
    "curv_rho_failed": false,
    "gpu_density_B_requested": "vector",
    "gpu_density_B_effective": "vector",
    "gpu_density_B_fallback_from_vector": false,
    "gpu_density_A_requested": null,
    "gpu_density_A_effective": null,
    "gpu_density_A_fallback_from_vector": false,
    "xtb_A_used": false,
    "xtb_A_success": false,
    "xtb_charge_length_mismatch": false
  },
  "A:270": {
    "id": "A:270",
    "chain": "A",
    "resseq": 270,
    "resname": "LEU",
    "sasa": 0.0,
    "partial_charge_B": -0.06000000000000002,
    "F_metal": 0.0,
    "F_P": 0.0,
    "F_hal": 0.0,
    "total_density": 92241.1484375,
    "centroid": [
      3.2163240909576416,
      10.854216575622559,
      6.883647441864014
    ],
    "dipole_rho": [
      -39293.671875,
      -13199.3779296875,
      -35515.37109375
    ],
    "curv_rho": 347071104.0,
    "curv_rho_failed": false,
    "gpu_density_B_requested": "vector",
    "gpu_density_B_effective": "vector",
    "gpu_density_B_fallback_from_vector": false,
    "gpu_density_A_requested": null,
    "gpu_density_A_effective": null,
    "gpu_density_A_fallback_from_vector": false,
    "xtb_A_used": false,
    "xtb_A_success": false,
    "xtb_charge_length_mismatch": false
  },
  "A:271": {
    "id": "A:271",
    "chain": "A",
    "resseq": 271,
    "resname": "ASN",
    "sasa": 0.0,
    "partial_charge_B": -0.12,
    "F_metal": 0.0,
    "F_P": 0.0,
    "F_hal": 0.0,
    "total_density": 101852.2890625,
    "centroid": [
      3.029172658920288,
      10.992952346801758,
      6.715375900268555
    ],
    "dipole_rho": [
      -30144.720703125,
      -23339.20703125,
      -34580.0625
    ],
    "curv_rho": 399242880.0,
    "curv_rho_failed": false,
    "gpu_density_B_requested": "vector",
    "gpu_density_B_effective": "vector",
    "gpu_density_B_fallback_from_vector": false,
    "gpu_density_A_requested": null,
    "gpu_density_A_effective": null,
    "gpu_density_A_fallback_from_vector": false,
    "xtb_A_used": false,
    "xtb_A_success": false,
    "xtb_charge_length_mismatch": false
  },
  "A:272": {
    "id": "A:272",
    "chain": "A",
    "resseq": 272,
    "resname": "LEU",
    "sasa": 0.0,
    "partial_charge_B": -0.06000000000000002,
    "F_metal": 0.0,
    "F_P": 0.0,
    "F_hal": 0.0,
    "total_density": 110566.8046875,
    "centroid": [
      3.104381799697876,
      10.695493698120117,
      6.486201286315918
    ],
    "dipole_rho": [
      -39231.109375,
      -14681.146484375,
      -32219.001953125
    ],
    "curv_rho": 449718720.0,
    "curv_rho_failed": false,
    "gpu_density_B_requested": "vector",
    "gpu_density_B_effective": "vector",
    "gpu_density_B_fallback_from_vector": false,
    "gpu_density_A_requested": null,
    "gpu_density_A_effective": null,
    "gpu_density_A_fallback_from_vector": false,
    "xtb_A_used": false,
    "xtb_A_success": false,
    "xtb_charge_length_mismatch": false
  },
  "A:273": {
    "id": "A:273",
    "chain": "A",
    "resseq": 273,
    "resname": "VAL",
    "sasa": 0.0,
    "partial_charge_B": -0.06000000000000002,
    "F_metal": 0.0,
    "F_P": 0.0,
    "F_hal": 0.0,
    "total_density": 115988.59375,
    "centroid": [
      3.1232662200927734,
      10.981040954589844,
      6.165340423583984
    ],
    "dipole_rho": [
      -32030.041015625,
      -22026.341796875,
      -26412.44921875
    ],
    "curv_rho": 492114944.0,
    "curv_rho_failed": false,
    "gpu_density_B_requested": "vector",
    "gpu_density_B_effective": "vector",
    "gpu_density_B_fallback_from_vector": false,
    "gpu_density_A_requested": null,
    "gpu_density_A_effective": null,
    "gpu_density_A_fallback_from_vector": false,
    "xtb_A_used": false,
    "xtb_A_success": false,
    "xtb_charge_length_mismatch": false
  },
  "A:274": {
    "id": "A:274",
    "chain": "A",
    "resseq": 274,
    "resname": "HIS",
    "sasa": 0.0,
    "partial_charge_B": 0.29999999999999993,
    "F_metal": 0.0,
    "F_P": 0.0,
    "F_hal": 0.0,
    "total_density": 135862.953125,
    "centroid": [
      3.078416347503662,
      10.69328498840332,
      5.823133945465088
    ],
    "dipole_rho": [
      -30091.46875,
      -13368.3955078125,
      -23336.65234375
    ],
    "curv_rho": 574444224.0,
    "curv_rho_failed": false,
    "gpu_density_B_requested": "vector",
    "gpu_density_B_effective": "vector",
    "gpu_density_B_fallback_from_vector": false,
    "gpu_density_A_requested": null,
    "gpu_density_A_effective": null,
    "gpu_density_A_fallback_from_vector": false,
    "xtb_A_used": false,
    "xtb_A_success": false,
    "xtb_charge_length_mismatch": false
  },
  "A:275": {
    "id": "A:275",
    "chain": "A",
    "resseq": 275,
    "resname": "CYS",
    "sasa": 0.0,
    "partial_charge_B": -0.21000000000000002,
    "F_metal": 0.0,
    "F_P": 0.0,
    "F_hal": 0.0,
    "total_density": 134496.59375,
    "centroid": [
      2.7980196475982666,
      11.068476676940918,
      5.749165058135986
    ],
    "dipole_rho": [
      -35376.65625,
      -22609.7734375,
      -23234.458984375
    ],
    "curv_rho": 613664000.0,
    "curv_rho_failed": false,
    "gpu_density_B_requested": "vector",
    "gpu_density_B_effective": "vector",
    "gpu_density_B_fallback_from_vector": false,
    "gpu_density_A_requested": null,
    "gpu_density_A_effective": null,
    "gpu_density_A_fallback_from_vector": false,
    "xtb_A_used": false,
    "xtb_A_success": false,
    "xtb_charge_length_mismatch": false
  },
  "A:276": {
    "id": "A:276",
    "chain": "A",
    "resseq": 276,
    "resname": "TYR",
    "sasa": 0.0,
    "partial_charge_B": -0.3,
    "F_metal": 0.0,
    "F_P": 0.0,
    "F_hal": 0.0,
    "total_density": 125834.7421875,
    "centroid": [
      3.004605770111084,
      11.321477890014648,
      5.782247066497803
    ],
    "dipole_rho": [
      -55138.9921875,
      -47785.140625,
      -19931.51171875
    ],
    "curv_rho": 542114112.0,
    "curv_rho_failed": false,
    "gpu_density_B_requested": "vector",
    "gpu_density_B_effective": "vector",
    "gpu_density_B_fallback_from_vector": false,
    "gpu_density_A_requested": null,
    "gpu_density_A_effective": null,
    "gpu_density_A_fallback_from_vector": false,
    "xtb_A_used": false,
    "xtb_A_success": false,
    "xtb_charge_length_mismatch": false
  },
  "A:277": {
    "id": "A:277",
    "chain": "A",
    "resseq": 277,
    "resname": "ARG",
    "sasa": 0.0,
    "partial_charge_B": 0.4799999999999999,
    "F_metal": 0.0,
    "F_P": 0.0,
    "F_hal": 0.0,
    "total_density": 128597.484375,
    "centroid": [
      2.789262533187866,
      11.493502616882324,
      5.507465362548828
    ],
    "dipole_rho": [
      -36856.19140625,
      -46133.3515625,
      -18400.88671875
    ],
    "curv_rho": 581795712.0,
    "curv_rho_failed": false,
    "gpu_density_B_requested": "vector",
    "gpu_density_B_effective": "vector",
    "gpu_density_B_fallback_from_vector": false,
    "gpu_density_A_requested": null,
    "gpu_density_A_effective": null,
    "gpu_density_A_fallback_from_vector": false,
    "xtb_A_used": false,
    "xtb_A_success": false,
    "xtb_charge_length_mismatch": false
  },
  "A:278": {
    "id": "A:278",
    "chain": "A",
    "resseq": 278,
    "resname": "SER",
    "sasa": 0.0,
    "partial_charge_B": -0.3,
    "F_metal": 0.0,
    "F_P": 0.0,
    "F_hal": 0.0,
    "total_density": 135804.375,
    "centroid": [
      2.562018632888794,
      11.290966987609863,
      5.776317596435547
    ],
    "dipole_rho": [
      -23668.142578125,
      -40530.56640625,
      -21158.08984375
    ],
    "curv_rho": 628226944.0,
    "curv_rho_failed": false,
    "gpu_density_B_requested": "vector",
    "gpu_density_B_effective": "vector",
    "gpu_density_B_fallback_from_vector": false,
    "gpu_density_A_requested": null,
    "gpu_density_A_effective": null,
    "gpu_density_A_fallback_from_vector": false,
    "xtb_A_used": false,
    "xtb_A_success": false,
    "xtb_charge_length_mismatch": false
  },
  "A:279": {
    "id": "A:279",
    "chain": "A",
    "resseq": 279,
    "resname": "MET",
    "sasa": 0.0,
    "partial_charge_B": -0.21000000000000002,
    "F_metal": 0.0,
    "F_P": 0.0,
    "F_hal": 0.0,
    "total_density": 131144.625,
    "centroid": [
      2.5007617473602295,
      11.283077239990234,
      6.1294989585876465
    ],
    "dipole_rho": [
      -36456.6796875,
      -35295.484375,
      -24512.69921875
    ],
    "curv_rho": 577232640.0,
    "curv_rho_failed": false,
    "gpu_density_B_requested": "vector",
    "gpu_density_B_effective": "vector",
    "gpu_density_B_fallback_from_vector": false,
    "gpu_density_A_requested": null,
    "gpu_density_A_effective": null,
    "gpu_density_A_fallback_from_vector": false,
    "xtb_A_used": false,
    "xtb_A_success": false,
    "xtb_charge_length_mismatch": false
  },
  "A:280": {
    "id": "A:280",
    "chain": "A",
    "resseq": 280,
    "resname": "ASN",
    "sasa": 0.0,
    "partial_charge_B": -0.12,
    "F_metal": 0.0,
    "F_P": 0.0,
    "F_hal": 0.0,
    "total_density": 108828.3046875,
    "centroid": [
      2.8648569583892822,
      11.588081359863281,
      6.0071635246276855
    ],
    "dipole_rho": [
      -34716.83203125,
      -38191.17578125,
      -26422.044921875
    ],
    "curv_rho": 475964512.0,
    "curv_rho_failed": false,
    "gpu_density_B_requested": "vector",
    "gpu_density_B_effective": "vector",
    "gpu_density_B_fallback_from_vector": false,
    "gpu_density_A_requested": null,
    "gpu_density_A_effective": null,
    "gpu_density_A_fallback_from_vector": false,
    "xtb_A_used": false,
    "xtb_A_success": false,
    "xtb_charge_length_mismatch": false
  },
  "A:281": {
    "id": "A:281",
    "chain": "A",
    "resseq": 281,
    "resname": "TYR",
    "sasa": 0.0,
    "partial_charge_B": -0.3,
    "F_metal": 0.0,
    "F_P": 0.0,
    "F_hal": 0.0,
    "total_density": 122118.640625,
    "centroid": [
      2.626049280166626,
      11.764185905456543,
      5.972992897033691
    ],
    "dipole_rho": [
      -30543.048828125,
      -47575.20703125,
      -31279.55078125
    ],
    "curv_rho": 512952960.0,
    "curv_rho_failed": false,
    "gpu_density_B_requested": "vector",
    "gpu_density_B_effective": "vector",
    "gpu_density_B_fallback_from_vector": false,
    "gpu_density_A_requested": null,
    "gpu_density_A_effective": null,
    "gpu_density_A_fallback_from_vector": false,
    "xtb_A_used": false,
    "xtb_A_success": false,
    "xtb_charge_length_mismatch": false
  },
  "A:282": {
    "id": "A:282",
    "chain": "A",
    "resseq": 282,
    "resname": "ILE",
    "sasa": 0.0,
    "partial_charge_B": -0.06000000000000002,
    "F_metal": 0.0,
    "F_P": 0.0,
    "F_hal": 0.0,
    "total_density": 109056.015625,
    "centroid": [
      2.503300905227661,
      11.495279312133789,
      6.466458797454834
    ],
    "dipole_rho": [
      -29263.720703125,
      -40892.92578125,
      -34133.59765625
    ],
    "curv_rho": 466265056.0,
    "curv_rho_failed": false,
    "gpu_density_B_requested": "vector",
    "gpu_density_B_effective": "vector",
    "gpu_density_B_fallback_from_vector": false,
    "gpu_density_A_requested": null,
    "gpu_density_A_effective": null,
    "gpu_density_A_fallback_from_vector": false,
    "xtb_A_used": false,
    "xtb_A_success": false,
    "xtb_charge_length_mismatch": false
  },
  "A:283": {
    "id": "A:283",
    "chain": "A",
    "resseq": 283,
    "resname": "SER",
    "sasa": 0.0,
    "partial_charge_B": -0.3,
    "F_metal": 0.0,
    "F_P": 0.0,
    "F_hal": 0.0,
    "total_density": 99482.0625,
    "centroid": [
      2.912736654281616,
      11.430695533752441,
      6.46897029876709
    ],
    "dipole_rho": [
      -27093.609375,
      -34432.9609375,
      -32672.95703125
    ],
    "curv_rho": 416017984.0,
    "curv_rho_failed": false,
    "gpu_density_B_requested": "vector",
    "gpu_density_B_effective": "vector",
    "gpu_density_B_fallback_from_vector": false,
    "gpu_density_A_requested": null,
    "gpu_density_A_effective": null,
    "gpu_density_A_fallback_from_vector": false,
    "xtb_A_used": false,
    "xtb_A_success": false,
    "xtb_charge_length_mismatch": false
  },
  "A:284": {
    "id": "A:284",
    "chain": "A",
    "resseq": 284,
    "resname": "ARG",
    "sasa": 0.25566935539245605,
    "partial_charge_B": 0.7719873079382509,
    "F_metal": 0.0,
    "F_P": 0.0,
    "F_hal": 0.0,
    "total_density": 96310.578125,
    "centroid": [
      3.0604608058929443,
      11.68334674835205,
      6.272296905517578
    ],
    "dipole_rho": [
      -34655.453125,
      -47522.0859375,
      -32744.08203125
    ],
    "curv_rho": 385503008.0,
    "curv_rho_failed": false,
    "gpu_density_B_requested": "vector",
    "gpu_density_B_effective": "vector",
    "gpu_density_B_fallback_from_vector": false,
    "gpu_density_A_requested": null,
    "gpu_density_A_effective": null,
    "gpu_density_A_fallback_from_vector": false,
    "xtb_A_used": false,
    "xtb_A_success": false,
    "xtb_charge_length_mismatch": false
  },
  "A:285": {
    "id": "A:285",
    "chain": "A",
    "resseq": 285,
    "resname": "HIS",
    "sasa": 0.0,
    "partial_charge_B": 0.29999999999999993,
    "F_metal": 0.0,
    "F_P": 0.0,
    "F_hal": 0.0,
    "total_density": 83746.0234375,
    "centroid": [
      2.631679058074951,
      11.751704216003418,
      6.7554450035095215
    ],
    "dipole_rho": [
      -20536.255859375,
      -38406.37890625,
      -35491.1328125
    ],
    "curv_rho": 332091232.0,
    "curv_rho_failed": false,
    "gpu_density_B_requested": "vector",
    "gpu_density_B_effective": "vector",
    "gpu_density_B_fallback_from_vector": false,
    "gpu_density_A_requested": null,
    "gpu_density_A_effective": null,
    "gpu_density_A_fallback_from_vector": false,
    "xtb_A_used": false,
    "xtb_A_success": false,
    "xtb_charge_length_mismatch": false
  },
  "A:286": {
    "id": "A:286",
    "chain": "A",
    "resseq": 286,
    "resname": "MET",
    "sasa": 0.0,
    "partial_charge_B": -0.21000000000000002,
    "F_metal": 0.0,
    "F_P": 0.0,
    "F_hal": 0.0,
    "total_density": 102302.953125,
    "centroid": [
      2.6692662239074707,
      11.317159652709961,
      6.7762932777404785
    ],
    "dipole_rho": [
      -36616.41015625,
      -49674.80859375,
      -51067.796875
    ],
    "curv_rho": 394127008.0,
    "curv_rho_failed": false,
    "gpu_density_B_requested": "vector",
    "gpu_density_B_effective": "vector",
    "gpu_density_B_fallback_from_vector": false,
    "gpu_density_A_requested": null,
    "gpu_density_A_effective": null,
    "gpu_density_A_fallback_from_vector": false,
    "xtb_A_used": false,
    "xtb_A_success": false,
    "xtb_charge_length_mismatch": false
  },
  "A:287": {
    "id": "A:287",
    "chain": "A",
    "resseq": 287,
    "resname": "GLU",
    "sasa": 0.6621270179748535,
    "partial_charge_B": -1.35,
    "F_metal": 0.0,
    "F_P": 0.0,
    "F_hal": 0.0,
    "total_density": 72161.1875,
    "centroid": [
      3.126298666000366,
      11.561101913452148,
      6.947325706481934
    ],
    "dipole_rho": [
      -32980.97265625,
      -32761.88671875,
      -25586.556640625
    ],
    "curv_rho": 266599120.0,
    "curv_rho_failed": false,
    "gpu_density_B_requested": "vector",
    "gpu_density_B_effective": "vector",
    "gpu_density_B_fallback_from_vector": false,
    "gpu_density_A_requested": null,
    "gpu_density_A_effective": null,
    "gpu_density_A_fallback_from_vector": false,
    "xtb_A_used": false,
    "xtb_A_success": false,
    "xtb_charge_length_mismatch": false
  },
  "A:288": {
    "id": "A:288",
    "chain": "A",
    "resseq": 288,
    "resname": "GLU",
    "sasa": 7.346457004547119,
    "partial_charge_B": -1.35,
    "F_metal": 0.0,
    "F_P": 0.0,
    "F_hal": 0.0,
    "total_density": 61672.20703125,
    "centroid": [
      3.061002492904663,
      11.825271606445312,
      6.958941459655762
    ],
    "dipole_rho": [
      -22836.365234375,
      -39099.9921875,
      -25618.169921875
    ],
    "curv_rho": 226230128.0,
    "curv_rho_failed": false,
    "gpu_density_B_requested": "vector",
    "gpu_density_B_effective": "vector",
    "gpu_density_B_fallback_from_vector": false,
    "gpu_density_A_requested": null,
    "gpu_density_A_effective": null,
    "gpu_density_A_fallback_from_vector": false,
    "xtb_A_used": false,
    "xtb_A_success": false,
    "xtb_charge_length_mismatch": false
  },
  "A:289": {
    "id": "A:289",
    "chain": "A",
    "resseq": 289,
    "resname": "LYS",
    "sasa": 1.819270133972168,
    "partial_charge_B": 0.29999999999999993,
    "F_metal": 0.0,
    "F_P": 0.0,
    "F_hal": 0.0,
    "total_density": 67491.0625,
    "centroid": [
      2.655317544937134,
      11.74496078491211,
      7.25015115737915
    ],
    "dipole_rho": [
      -17811.21875,
      -35784.8671875,
      -31913.880859375
    ],
    "curv_rho": 236776880.0,
    "curv_rho_failed": false,
    "gpu_density_B_requested": "vector",
    "gpu_density_B_effective": "vector",
    "gpu_density_B_fallback_from_vector": false,
    "gpu_density_A_requested": null,
    "gpu_density_A_effective": null,
    "gpu_density_A_fallback_from_vector": false,
    "xtb_A_used": false,
    "xtb_A_success": false,
    "xtb_charge_length_mismatch": false
  },
  "A:290": {
    "id": "A:290",
    "chain": "A",
    "resseq": 290,
    "resname": "TYR",
    "sasa": 0.18917915225028992,
    "partial_charge_B": -0.4350325875455715,
    "F_metal": 0.0,
    "F_P": 0.0,
    "F_hal": 0.0,
    "total_density": 78092.6328125,
    "centroid": [
      2.6213858127593994,
      11.557365417480469,
      7.2361602783203125
    ],
    "dipole_rho": [
      -25713.09765625,
      -27833.62890625,
      -42231.67578125
    ],
    "curv_rho": 279578912.0,
    "curv_rho_failed": false,
    "gpu_density_B_requested": "vector",
    "gpu_density_B_effective": "vector",
    "gpu_density_B_fallback_from_vector": false,
    "gpu_density_A_requested": null,
    "gpu_density_A_effective": null,
    "gpu_density_A_fallback_from_vector": false,
    "xtb_A_used": false,
    "xtb_A_success": false,
    "xtb_charge_length_mismatch": false
  },
  "A:291": {
    "id": "A:291",
    "chain": "A",
    "resseq": 291,
    "resname": "GLY",
    "sasa": 1.4387049674987793,
    "partial_charge_B": -0.15000000000000005,
    "F_metal": 0.0,
    "F_P": 0.0,
    "F_hal": 0.0,
    "total_density": 58149.02734375,
    "centroid": [
      3.1835527420043945,
      11.502381324768066,
      7.25205135345459
    ],
    "dipole_rho": [
      -21453.912109375,
      -21193.494140625,
      -26511.51953125
    ],
    "curv_rho": 207346992.0,
    "curv_rho_failed": false,
    "gpu_density_B_requested": "vector",
    "gpu_density_B_effective": "vector",
    "gpu_density_B_fallback_from_vector": false,
    "gpu_density_A_requested": null,
    "gpu_density_A_effective": null,
    "gpu_density_A_fallback_from_vector": false,
    "xtb_A_used": false,
    "xtb_A_success": false,
    "xtb_charge_length_mismatch": false
  },
  "A:292": {
    "id": "A:292",
    "chain": "A",
    "resseq": 292,
    "resname": "ILE",
    "sasa": 0.0,
    "partial_charge_B": -0.06000000000000002,
    "F_metal": 0.0,
    "F_P": 0.0,
    "F_hal": 0.0,
    "total_density": 78793.5859375,
    "centroid": [
      3.0378518104553223,
      11.201762199401855,
      7.107882022857666
    ],
    "dipole_rho": [
      -28647.23828125,
      -29803.751953125,
      -31567.0859375
    ],
    "curv_rho": 291595232.0,
    "curv_rho_failed": false,
    "gpu_density_B_requested": "vector",
    "gpu_density_B_effective": "vector",
    "gpu_density_B_fallback_from_vector": false,
    "gpu_density_A_requested": null,
    "gpu_density_A_effective": null,
    "gpu_density_A_fallback_from_vector": false,
    "xtb_A_used": false,
    "xtb_A_success": false,
    "xtb_charge_length_mismatch": false
  },
  "A:293": {
    "id": "A:293",
    "chain": "A",
    "resseq": 293,
    "resname": "PRO",
    "sasa": 0.09679638594388962,
    "partial_charge_B": -0.07381829477887746,
    "F_metal": 0.0,
    "F_P": 0.0,
    "F_hal": 0.0,
    "total_density": 83188.6796875,
    "centroid": [
      3.2732346057891846,
      11.128937721252441,
      6.848620891571045
    ],
    "dipole_rho": [
      -40398.3046875,
      -29187.775390625,
      -40044.16015625
    ],
    "curv_rho": 306792736.0,
    "curv_rho_failed": false,
    "gpu_density_B_requested": "vector",
    "gpu_density_B_effective": "vector",
    "gpu_density_B_fallback_from_vector": false,
    "gpu_density_A_requested": null,
    "gpu_density_A_effective": null,
    "gpu_density_A_fallback_from_vector": false,
    "xtb_A_used": false,
    "xtb_A_success": false,
    "xtb_charge_length_mismatch": false
  },
  "A:294": {
    "id": "A:294",
    "chain": "A",
    "resseq": 294,
    "resname": "TRP",
    "sasa": 0.0,
    "partial_charge_B": 0.11999999999999997,
    "F_metal": 0.0,
    "F_P": 0.0,
    "F_hal": 0.0,
    "total_density": 96928.28125,
    "centroid": [
      3.2597134113311768,
      11.312052726745605,
      6.433065891265869
    ],
    "dipole_rho": [
      -40564.5234375,
      -32899.125,
      -29719.98046875
    ],
    "curv_rho": 381138752.0,
    "curv_rho_failed": false,
    "gpu_density_B_requested": "vector",
    "gpu_density_B_effective": "vector",
    "gpu_density_B_fallback_from_vector": false,
    "gpu_density_A_requested": null,
    "gpu_density_A_effective": null,
    "gpu_density_A_fallback_from_vector": false,
    "xtb_A_used": false,
    "xtb_A_success": false,
    "xtb_charge_length_mismatch": false
  },
  "A:295": {
    "id": "A:295",
    "chain": "A",
    "resseq": 295,
    "resname": "MET",
    "sasa": 0.0,
    "partial_charge_B": -0.21000000000000002,
    "F_metal": 0.0,
    "F_P": 0.0,
    "F_hal": 0.0,
    "total_density": 96134.8046875,
    "centroid": [
      3.4691805839538574,
      10.882615089416504,
      6.398981094360352
    ],
    "dipole_rho": [
      -43181.9765625,
      -20984.703125,
      -27972.205078125
    ],
    "curv_rho": 383344576.0,
    "curv_rho_failed": false,
    "gpu_density_B_requested": "vector",
    "gpu_density_B_effective": "vector",
    "gpu_density_B_fallback_from_vector": false,
    "gpu_density_A_requested": null,
    "gpu_density_A_effective": null,
    "gpu_density_A_fallback_from_vector": false,
    "xtb_A_used": false,
    "xtb_A_success": false,
    "xtb_charge_length_mismatch": false
  },
  "A:296": {
    "id": "A:296",
    "chain": "A",
    "resseq": 296,
    "resname": "GLU",
    "sasa": 0.0,
    "partial_charge_B": -0.54,
    "F_metal": 0.0,
    "F_P": 0.0,
    "F_hal": 0.0,
    "total_density": 104665.5546875,
    "centroid": [
      3.4507904052734375,
      11.017223358154297,
      6.0036492347717285
    ],
    "dipole_rho": [
      -43561.6640625,
      -26876.732421875,
      -22014.162109375
    ],
    "curv_rho": 431930528.0,
    "curv_rho_failed": false,
    "gpu_density_B_requested": "vector",
    "gpu_density_B_effective": "vector",
    "gpu_density_B_fallback_from_vector": false,
    "gpu_density_A_requested": null,
    "gpu_density_A_effective": null,
    "gpu_density_A_fallback_from_vector": false,
    "xtb_A_used": false,
    "xtb_A_success": false,
    "xtb_charge_length_mismatch": false
  },
  "A:297": {
    "id": "A:297",
    "chain": "A",
    "resseq": 297,
    "resname": "TYR",
    "sasa": 0.0,
    "partial_charge_B": -0.3,
    "F_metal": 0.0,
    "F_P": 0.0,
    "F_hal": 0.0,
    "total_density": 123667.421875,
    "centroid": [
      3.21209979057312,
      10.576630592346191,
      6.053607940673828
    ],
    "dipole_rho": [
      -49731.79296875,
      -13024.66015625,
      -26696.6953125
    ],
    "curv_rho": 506024384.0,
    "curv_rho_failed": false,
    "gpu_density_B_requested": "vector",
    "gpu_density_B_effective": "vector",
    "gpu_density_B_fallback_from_vector": false,
    "gpu_density_A_requested": null,
    "gpu_density_A_effective": null,
    "gpu_density_A_fallback_from_vector": false,
    "xtb_A_used": false,
    "xtb_A_success": false,
    "xtb_charge_length_mismatch": false
  },
  "A:298": {
    "id": "A:298",
    "chain": "A",
    "resseq": 298,
    "resname": "ASN",
    "sasa": 0.0,
    "partial_charge_B": -0.12,
    "F_metal": 0.0,
    "F_P": 0.0,
    "F_hal": 0.0,
    "total_density": 119157.890625,
    "centroid": [
      3.4464378356933594,
      10.485182762145996,
      5.6547980308532715
    ],
    "dipole_rho": [
      -44991.0546875,
      -5539.99072265625,
      -15514.6845703125
    ],
    "curv_rho": 491146272.0,
    "curv_rho_failed": false,
    "gpu_density_B_requested": "vector",
    "gpu_density_B_effective": "vector",
    "gpu_density_B_fallback_from_vector": false,
    "gpu_density_A_requested": null,
    "gpu_density_A_effective": null,
    "gpu_density_A_fallback_from_vector": false,
    "xtb_A_used": false,
    "xtb_A_success": false,
    "xtb_charge_length_mismatch": false
  },
  "A:299": {
    "id": "A:299",
    "chain": "A",
    "resseq": 299,
    "resname": "PHE",
    "sasa": 0.0,
    "partial_charge_B": -0.06000000000000002,
    "F_metal": 0.0,
    "F_P": 0.0,
    "F_hal": 0.0,
    "total_density": 136705.703125,
    "centroid": [
      3.239877223968506,
      10.17822265625,
      5.816948413848877
    ],
    "dipole_rho": [
      -47863.83203125,
      859.4821166992188,
      -34425.79296875
    ],
    "curv_rho": 524662400.0,
    "curv_rho_failed": false,
    "gpu_density_B_requested": "vector",
    "gpu_density_B_effective": "vector",
    "gpu_density_B_fallback_from_vector": false,
    "gpu_density_A_requested": null,
    "gpu_density_A_effective": null,
    "gpu_density_A_fallback_from_vector": false,
    "xtb_A_used": false,
    "xtb_A_success": false,
    "xtb_charge_length_mismatch": false
  },
  "A:300": {
    "id": "A:300",
    "chain": "A",
    "resseq": 300,
    "resname": "PHE",
    "sasa": 0.0,
    "partial_charge_B": -0.06000000000000002,
    "F_metal": 0.0,
    "F_P": 0.0,
    "F_hal": 0.0,
    "total_density": 139730.015625,
    "centroid": [
      3.154473066329956,
      10.304780006408691,
      5.380596160888672
    ],
    "dipole_rho": [
      -46232.80078125,
      4784.61669921875,
      -8389.357421875
    ],
    "curv_rho": 597130944.0,
    "curv_rho_failed": false,
    "gpu_density_B_requested": "vector",
    "gpu_density_B_effective": "vector",
    "gpu_density_B_fallback_from_vector": false,
    "gpu_density_A_requested": null,
    "gpu_density_A_effective": null,
    "gpu_density_A_fallback_from_vector": false,
    "xtb_A_used": false,
    "xtb_A_success": false,
    "xtb_charge_length_mismatch": false
  },
  "A:301": {
    "id": "A:301",
    "chain": "A",
    "resseq": 301,
    "resname": "GLY",
    "sasa": 0.0,
    "partial_charge_B": -0.06000000000000002,
    "F_metal": 0.0,
    "F_P": 0.0,
    "F_hal": 0.0,
    "total_density": 108916.1484375,
    "centroid": [
      3.4537060260772705,
      10.036499977111816,
      5.436212062835693
    ],
    "dipole_rho": [
      -45776.77734375,
      16503.462890625,
      -8382.5322265625
    ],
    "curv_rho": 461175136.0,
    "curv_rho_failed": false,
    "gpu_density_B_requested": "vector",
    "gpu_density_B_effective": "vector",
    "gpu_density_B_fallback_from_vector": false,
    "gpu_density_A_requested": null,
    "gpu_density_A_effective": null,
    "gpu_density_A_fallback_from_vector": false,
    "xtb_A_used": false,
    "xtb_A_success": false,
    "xtb_charge_length_mismatch": false
  },
  "A:302": {
    "id": "A:302",
    "chain": "A",
    "resseq": 302,
    "resname": "PRO",
    "sasa": 0.0,
    "partial_charge_B": -0.06000000000000002,
    "F_metal": 0.0,
    "F_P": 0.0,
    "F_hal": 0.0,
    "total_density": 98278.921875,
    "centroid": [
      3.667736053466797,
      9.825304985046387,
      5.4531168937683105
    ],
    "dipole_rho": [
      -45787.3984375,
      15209.8662109375,
      -12422.232421875
    ],
    "curv_rho": 383192928.0,
    "curv_rho_failed": false,
    "gpu_density_B_requested": "vector",
    "gpu_density_B_effective": "vector",
    "gpu_density_B_fallback_from_vector": false,
    "gpu_density_A_requested": null,
    "gpu_density_A_effective": null,
    "gpu_density_A_fallback_from_vector": false,
    "xtb_A_used": false,
    "xtb_A_success": false,
    "xtb_charge_length_mismatch": false
  },
  "A:303": {
    "id": "A:303",
    "chain": "A",
    "resseq": 303,
    "resname": "THR",
    "sasa": 0.2581236958503723,
    "partial_charge_B": -0.48424393038503244,
    "F_metal": 0.0,
    "F_P": 0.0,
    "F_hal": 0.0,
    "total_density": 84281.5078125,
    "centroid": [
      3.889627695083618,
      10.019978523254395,
      5.548652172088623
    ],
    "dipole_rho": [
      -44811.3515625,
      4592.8095703125,
      -3309.097412109375
    ],
    "curv_rho": 331004640.0,
    "curv_rho_failed": false,
    "gpu_density_B_requested": "vector",
    "gpu_density_B_effective": "vector",
    "gpu_density_B_fallback_from_vector": false,
    "gpu_density_A_requested": null,
    "gpu_density_A_effective": null,
    "gpu_density_A_fallback_from_vector": false,
    "xtb_A_used": false,
    "xtb_A_success": false,
    "xtb_charge_length_mismatch": false
  },
  "A:304": {
    "id": "A:304",
    "chain": "A",
    "resseq": 304,
    "resname": "LYS",
    "sasa": 0.0,
    "partial_charge_B": 0.11999999999999997,
    "F_metal": 0.0,
    "F_P": 0.0,
    "F_hal": 0.0,
    "total_density": 107711.15625,
    "centroid": [
      3.6998565196990967,
      10.357443809509277,
      5.557065963745117
    ],
    "dipole_rho": [
      -53034.390625,
      1683.7982177734375,
      -10436.115234375
    ],
    "curv_rho": 425365664.0,
    "curv_rho_failed": false,
    "gpu_density_B_requested": "vector",
    "gpu_density_B_effective": "vector",
    "gpu_density_B_fallback_from_vector": false,
    "gpu_density_A_requested": null,
    "gpu_density_A_effective": null,
    "gpu_density_A_fallback_from_vector": false,
    "xtb_A_used": false,
    "xtb_A_success": false,
    "xtb_charge_length_mismatch": false
  },
  "A:305": {
    "id": "A:305",
    "chain": "A",
    "resseq": 305,
    "resname": "THR",
    "sasa": 0.0,
    "partial_charge_B": -0.3,
    "F_metal": 0.0,
    "F_P": 0.0,
    "F_hal": 0.0,
    "total_density": 107772.8671875,
    "centroid": [
      3.4990432262420654,
      10.060035705566406,
      5.847780227661133
    ],
    "dipole_rho": [
      -50676.28125,
      10647.099609375,
      -17615.373046875
    ],
    "curv_rho": 425430304.0,
    "curv_rho_failed": false,
    "gpu_density_B_requested": "vector",
    "gpu_density_B_effective": "vector",
    "gpu_density_B_fallback_from_vector": false,
    "gpu_density_A_requested": null,
    "gpu_density_A_effective": null,
    "gpu_density_A_fallback_from_vector": false,
    "xtb_A_used": false,
    "xtb_A_success": false,
    "xtb_charge_length_mismatch": false
  },
  "A:306": {
    "id": "A:306",
    "chain": "A",
    "resseq": 306,
    "resname": "ILE",
    "sasa": 0.0,
    "partial_charge_B": -0.06000000000000002,
    "F_metal": 0.0,
    "F_P": 0.0,
    "F_hal": 0.0,
    "total_density": 86152.90625,
    "centroid": [
      3.8341503143310547,
      9.958061218261719,
      5.942896842956543
    ],
    "dipole_rho": [
      -47475.6328125,
      10881.8603515625,
      -14350.166015625
    ],
    "curv_rho": 326101760.0,
    "curv_rho_failed": false,
    "gpu_density_B_requested": "vector",
    "gpu_density_B_effective": "vector",
    "gpu_density_B_fallback_from_vector": false,
    "gpu_density_A_requested": null,
    "gpu_density_A_effective": null,
    "gpu_density_A_fallback_from_vector": false,
    "xtb_A_used": false,
    "xtb_A_success": false,
    "xtb_charge_length_mismatch": false
  },
  "A:307": {
    "id": "A:307",
    "chain": "A",
    "resseq": 307,
    "resname": "GLU",
    "sasa": 0.22070901095867157,
    "partial_charge_B": -0.8235684338457001,
    "F_metal": 0.0,
    "F_P": 0.0,
    "F_hal": 0.0,
    "total_density": 88888.125,
    "centroid": [
      3.897186040878296,
      10.304924964904785,
      5.876926898956299
    ],
    "dipole_rho": [
      -52269.4609375,
      -4206.2568359375,
      -15087.828125
    ],
    "curv_rho": 338503968.0,
    "curv_rho_failed": false,
    "gpu_density_B_requested": "vector",
    "gpu_density_B_effective": "vector",
    "gpu_density_B_fallback_from_vector": false,
    "gpu_density_A_requested": null,
    "gpu_density_A_effective": null,
    "gpu_density_A_fallback_from_vector": false,
    "xtb_A_used": false,
    "xtb_A_success": false,
    "xtb_charge_length_mismatch": false
  },
  "A:308": {
    "id": "A:308",
    "chain": "A",
    "resseq": 308,
    "resname": "SER",
    "sasa": 0.0,
    "partial_charge_B": -0.3,
    "F_metal": 0.0,
    "F_P": 0.0,
    "F_hal": 0.0,
    "total_density": 96904.71875,
    "centroid": [
      3.656658887863159,
      10.401918411254883,
      6.079946517944336
    ],
    "dipole_rho": [
      -45778.48828125,
      3638.8544921875,
      -22998.98828125
    ],
    "curv_rho": 385725632.0,
    "curv_rho_failed": false,
    "gpu_density_B_requested": "vector",
    "gpu_density_B_effective": "vector",
    "gpu_density_B_fallback_from_vector": false,
    "gpu_density_A_requested": null,
    "gpu_density_A_effective": null,
    "gpu_density_A_fallback_from_vector": false,
    "xtb_A_used": false,
    "xtb_A_success": false,
    "xtb_charge_length_mismatch": false
  },
  "A:309": {
    "id": "A:309",
    "chain": "A",
    "resseq": 309,
    "resname": "LEU",
    "sasa": 0.0,
    "partial_charge_B": -0.06000000000000002,
    "F_metal": 0.0,
    "F_P": 0.0,
    "F_hal": 0.0,
    "total_density": 92186.671875,
    "centroid": [
      3.600379467010498,
      10.030637741088867,
      6.332666397094727
    ],
    "dipole_rho": [
      -46211.59765625,
      1813.7342529296875,
      -22773.134765625
    ],
    "curv_rho": 348134016.0,
    "curv_rho_failed": false,
    "gpu_density_B_requested": "vector",
    "gpu_density_B_effective": "vector",
    "gpu_density_B_fallback_from_vector": false,
    "gpu_density_A_requested": null,
    "gpu_density_A_effective": null,
    "gpu_density_A_fallback_from_vector": false,
    "xtb_A_used": false,
    "xtb_A_success": false,
    "xtb_charge_length_mismatch": false
  },
  "A:310": {
    "id": "A:310",
    "chain": "A",
    "resseq": 310,
    "resname": "ARG",
    "sasa": 1.8072247505187988,
    "partial_charge_B": 1.2,
    "F_metal": 0.0,
    "F_P": 0.0,
    "F_hal": 0.0,
    "total_density": 72466.9296875,
    "centroid": [
      4.015524387359619,
      10.152087211608887,
      6.361527442932129
    ],
    "dipole_rho": [
      -47122.83203125,
      10054.30078125,
      -13541.439453125
    ],
    "curv_rho": 256057648.0,
    "curv_rho_failed": false,
    "gpu_density_B_requested": "vector",
    "gpu_density_B_effective": "vector",
    "gpu_density_B_fallback_from_vector": false,
    "gpu_density_A_requested": null,
    "gpu_density_A_effective": null,
    "gpu_density_A_fallback_from_vector": false,
    "xtb_A_used": false,
    "xtb_A_success": false,
    "xtb_charge_length_mismatch": false
  },
  "A:311": {
    "id": "A:311",
    "chain": "A",
    "resseq": 311,
    "resname": "ALA",
    "sasa": 0.0,
    "partial_charge_B": -0.06000000000000002,
    "F_metal": 0.0,
    "F_P": 0.0,
    "F_hal": 0.0,
    "total_density": 75277.328125,
    "centroid": [
      3.8801655769348145,
      10.472496032714844,
      6.434976100921631
    ],
    "dipole_rho": [
      -40278.98828125,
      -6711.9755859375,
      -20916.837890625
    ],
    "curv_rho": 283443648.0,
    "curv_rho_failed": false,
    "gpu_density_B_requested": "vector",
    "gpu_density_B_effective": "vector",
    "gpu_density_B_fallback_from_vector": false,
    "gpu_density_A_requested": null,
    "gpu_density_A_effective": null,
    "gpu_density_A_fallback_from_vector": false,
    "xtb_A_used": false,
    "xtb_A_success": false,
    "xtb_charge_length_mismatch": false
  },
  "A:312": {
    "id": "A:312",
    "chain": "A",
    "resseq": 312,
    "resname": "ILE",
    "sasa": 0.0,
    "partial_charge_B": -0.06000000000000002,
    "F_metal": 0.0,
    "F_P": 0.0,
    "F_hal": 0.0,
    "total_density": 100339.890625,
    "centroid": [
      3.48895525932312,
      10.458352088928223,
      6.47554874420166
    ],
    "dipole_rho": [
      -57223.3125,
      -2156.886474609375,
      -40593.77734375
    ],
    "curv_rho": 370632160.0,
    "curv_rho_failed": false,
    "gpu_density_B_requested": "vector",
    "gpu_density_B_effective": "vector",
    "gpu_density_B_fallback_from_vector": false,
    "gpu_density_A_requested": null,
    "gpu_density_A_effective": null,
    "gpu_density_A_fallback_from_vector": false,
    "xtb_A_used": false,
    "xtb_A_success": false,
    "xtb_charge_length_mismatch": false
  },
  "A:313": {
    "id": "A:313",
    "chain": "A",
    "resseq": 313,
    "resname": "ALA",
    "sasa": 0.0,
    "partial_charge_B": -0.06000000000000002,
    "F_metal": 0.0,
    "F_P": 0.0,
    "F_hal": 0.0,
    "total_density": 68454.5234375,
    "centroid": [
      3.84560227394104,
      10.301294326782227,
      6.761835098266602
    ],
    "dipole_rho": [
      -35682.46875,
      1590.4422607421875,
      -26170.615234375
    ],
    "curv_rho": 248166768.0,
    "curv_rho_failed": false,
    "gpu_density_B_requested": "vector",
    "gpu_density_B_effective": "vector",
    "gpu_density_B_fallback_from_vector": false,
    "gpu_density_A_requested": null,
    "gpu_density_A_effective": null,
    "gpu_density_A_fallback_from_vector": false,
    "xtb_A_used": false,
    "xtb_A_success": false,
    "xtb_charge_length_mismatch": false
  },
  "A:314": {
    "id": "A:314",
    "chain": "A",
    "resseq": 314,
    "resname": "ALA",
    "sasa": 1.657942771911621,
    "partial_charge_B": -0.15000000000000005,
    "F_metal": 0.0,
    "F_P": 0.0,
    "F_hal": 0.0,
    "total_density": 63312.68359375,
    "centroid": [
      3.953354597091675,
      10.411569595336914,
      6.795614242553711
    ],
    "dipole_rho": [
      -41484.07421875,
      -8123.64306640625,
      -24803.6328125
    ],
    "curv_rho": 216952144.0,
    "curv_rho_failed": false,
    "gpu_density_B_requested": "vector",
    "gpu_density_B_effective": "vector",
    "gpu_density_B_fallback_from_vector": false,
    "gpu_density_A_requested": null,
    "gpu_density_A_effective": null,
    "gpu_density_A_fallback_from_vector": false,
    "xtb_A_used": false,
    "xtb_A_success": false,
    "xtb_charge_length_mismatch": false
  },
  "A:315": {
    "id": "A:315",
    "chain": "A",
    "resseq": 315,
    "resname": "LYS",
    "sasa": 0.9826828241348267,
    "partial_charge_B": 0.29999999999999993,
    "F_metal": 0.0,
    "F_P": 0.0,
    "F_hal": 0.0,
    "total_density": 71840.6015625,
    "centroid": [
      3.7711665630340576,
      10.721856117248535,
      6.833382606506348
    ],
    "dipole_rho": [
      -40349.71875,
      -9547.6708984375,
      -29091.955078125
    ],
    "curv_rho": 253860240.0,
    "curv_rho_failed": false,
    "gpu_density_B_requested": "vector",
    "gpu_density_B_effective": "vector",
    "gpu_density_B_fallback_from_vector": false,
    "gpu_density_A_requested": null,
    "gpu_density_A_effective": null,
    "gpu_density_A_fallback_from_vector": false,
    "xtb_A_used": false,
    "xtb_A_success": false,
    "xtb_charge_length_mismatch": false
  },
  "A:316": {
    "id": "A:316",
    "chain": "A",
    "resseq": 316,
    "resname": "PHE",
    "sasa": 0.1261194348335266,
    "partial_charge_B": -0.07800434500607623,
    "F_metal": 0.0,
    "F_P": 0.0,
    "F_hal": 0.0,
    "total_density": 73826.3515625,
    "centroid": [
      3.565916061401367,
      10.503976821899414,
      7.0589776039123535
    ],
    "dipole_rho": [
      -43488.55859375,
      301.71514892578125,
      -37288.5859375
    ],
    "curv_rho": 263541008.0,
    "curv_rho_failed": false,
    "gpu_density_B_requested": "vector",
    "gpu_density_B_effective": "vector",
    "gpu_density_B_fallback_from_vector": false,
    "gpu_density_A_requested": null,
    "gpu_density_A_effective": null,
    "gpu_density_A_fallback_from_vector": false,
    "xtb_A_used": false,
    "xtb_A_success": false,
    "xtb_charge_length_mismatch": false
  },
  "A:317": {
    "id": "A:317",
    "chain": "A",
    "resseq": 317,
    "resname": "ASP",
    "sasa": 1.4680280685424805,
    "partial_charge_B": -1.35,
    "F_metal": 0.0,
    "F_P": 0.0,
    "F_hal": 0.0,
    "total_density": 49908.515625,
    "centroid": [
      3.8586559295654297,
      10.272459030151367,
      7.3215718269348145
    ],
    "dipole_rho": [
      -28547.998046875,
      3233.24267578125,
      -30224.13671875
    ],
    "curv_rho": 164300096.0,
    "curv_rho_failed": false,
    "gpu_density_B_requested": "vector",
    "gpu_density_B_effective": "vector",
    "gpu_density_B_fallback_from_vector": false,
    "gpu_density_A_requested": null,
    "gpu_density_A_effective": null,
    "gpu_density_A_fallback_from_vector": false,
    "xtb_A_used": false,
    "xtb_A_success": false,
    "xtb_charge_length_mismatch": false
  },
  "A:318": {
    "id": "A:318",
    "chain": "A",
    "resseq": 318,
    "resname": "GLU",
    "sasa": 8.527874946594238,
    "partial_charge_B": -1.35,
    "F_metal": 0.0,
    "F_P": 0.0,
    "F_hal": 0.0,
    "total_density": 44729.8828125,
    "centroid": [
      4.083303928375244,
      9.974109649658203,
      7.203402996063232
    ],
    "dipole_rho": [
      -35290.22265625,
      1457.0960693359375,
      -27514.72265625
    ],
    "curv_rho": 133484416.0,
    "curv_rho_failed": false,
    "gpu_density_B_requested": "vector",
    "gpu_density_B_effective": "vector",
    "gpu_density_B_fallback_from_vector": false,
    "gpu_density_A_requested": null,
    "gpu_density_A_effective": null,
    "gpu_density_A_fallback_from_vector": false,
    "xtb_A_used": false,
    "xtb_A_success": false,
    "xtb_charge_length_mismatch": false
  },
  "A:319": {
    "id": "A:319",
    "chain": "A",
    "resseq": 319,
    "resname": "SER",
    "sasa": 0.7743710875511169,
    "partial_charge_B": -0.75,
    "F_metal": 0.0,
    "F_P": 0.0,
    "F_hal": 0.0,
    "total_density": 46738.515625,
    "centroid": [
      3.944328784942627,
      9.932750701904297,
      7.246427059173584
    ],
    "dipole_rho": [
      -21496.056640625,
      8982.4033203125,
      -26197.99609375
    ],
    "curv_rho": 144369376.0,
    "curv_rho_failed": false,
    "gpu_density_B_requested": "vector",
    "gpu_density_B_effective": "vector",
    "gpu_density_B_fallback_from_vector": false,
    "gpu_density_A_requested": null,
    "gpu_density_A_effective": null,
    "gpu_density_A_fallback_from_vector": false,
    "xtb_A_used": false,
    "xtb_A_success": false,
    "xtb_charge_length_mismatch": false
  },
  "A:320": {
    "id": "A:320",
    "chain": "A",
    "resseq": 320,
    "resname": "ILE",
    "sasa": 0.0,
    "partial_charge_B": -0.06000000000000002,
    "F_metal": 0.0,
    "F_P": 0.0,
    "F_hal": 0.0,
    "total_density": 63477.0390625,
    "centroid": [
      3.731720209121704,
      10.056199073791504,
      7.040935516357422
    ],
    "dipole_rho": [
      -30892.19921875,
      8409.833984375,
      -30715.875
    ],
    "curv_rho": 214390112.0,
    "curv_rho_failed": false,
    "gpu_density_B_requested": "vector",
    "gpu_density_B_effective": "vector",
    "gpu_density_B_fallback_from_vector": false,
    "gpu_density_A_requested": null,
    "gpu_density_A_effective": null,
    "gpu_density_A_fallback_from_vector": false,
    "xtb_A_used": false,
    "xtb_A_success": false,
    "xtb_charge_length_mismatch": false
  },
  "A:321": {
    "id": "A:321",
    "chain": "A",
    "resseq": 321,
    "resname": "GLN",
    "sasa": 0.0,
    "partial_charge_B": -0.12,
    "F_metal": 0.0,
    "F_P": 0.0,
    "F_hal": 0.0,
    "total_density": 53049.10546875,
    "centroid": [
      4.074706077575684,
      10.007014274597168,
      6.984817028045654
    ],
    "dipole_rho": [
      -30333.171875,
      1339.36474609375,
      -20743.130859375
    ],
    "curv_rho": 164239584.0,
    "curv_rho_failed": false,
    "gpu_density_B_requested": "vector",
    "gpu_density_B_effective": "vector",
    "gpu_density_B_fallback_from_vector": false,
    "gpu_density_A_requested": null,
    "gpu_density_A_effective": null,
    "gpu_density_A_fallback_from_vector": false,
    "xtb_A_used": false,
    "xtb_A_success": false,
    "xtb_charge_length_mismatch": false
  },
  "A:322": {
    "id": "A:322",
    "chain": "A",
    "resseq": 322,
    "resname": "LYS",
    "sasa": 2.215885877609253,
    "partial_charge_B": 0.29999999999999993,
    "F_metal": 0.0,
    "F_P": 0.0,
    "F_hal": 0.0,
    "total_density": 53783.125,
    "centroid": [
      3.993422508239746,
      9.69986629486084,
      6.864064693450928
    ],
    "dipole_rho": [
      -39412.2578125,
      10383.1533203125,
      -29534.833984375
    ],
    "curv_rho": 169495168.0,
    "curv_rho_failed": false,
    "gpu_density_B_requested": "vector",
    "gpu_density_B_effective": "vector",
    "gpu_density_B_fallback_from_vector": false,
    "gpu_density_A_requested": null,
    "gpu_density_A_effective": null,
    "gpu_density_A_fallback_from_vector": false,
    "xtb_A_used": false,
    "xtb_A_success": false,
    "xtb_charge_length_mismatch": false
  },
  "A:323": {
    "id": "A:323",
    "chain": "A",
    "resseq": 323,
    "resname": "LYS",
    "sasa": 1.4298566579818726,
    "partial_charge_B": 0.29999999999999993,
    "F_metal": 0.0,
    "F_P": 0.0,
    "F_hal": 0.0,
    "total_density": 65504.12890625,
    "centroid": [
      3.698394298553467,
      9.747560501098633,
      6.961310386657715
    ],
    "dipole_rho": [
      -28458.3046875,
      20433.94921875,
      -31272.50390625
    ],
    "curv_rho": 213188976.0,
    "curv_rho_failed": false,
    "gpu_density_B_requested": "vector",
    "gpu_density_B_effective": "vector",
    "gpu_density_B_fallback_from_vector": false,
    "gpu_density_A_requested": null,
    "gpu_density_A_effective": null,
    "gpu_density_A_fallback_from_vector": false,
    "xtb_A_used": false,
    "xtb_A_success": false,
    "xtb_charge_length_mismatch": false
  },
  "A:324": {
    "id": "A:324",
    "chain": "A",
    "resseq": 324,
    "resname": "CYS",
    "sasa": 0.0,
    "partial_charge_B": -0.21000000000000002,
    "F_metal": 0.0,
    "F_P": 0.0,
    "F_hal": 0.0,
    "total_density": 70034.3984375,
    "centroid": [
      3.823997974395752,
      9.764540672302246,
      6.542661190032959
    ],
    "dipole_rho": [
      -36593.0703125,
      8600.8876953125,
      -27907.80859375
    ],
    "curv_rho": 240271808.0,
    "curv_rho_failed": false,
    "gpu_density_B_requested": "vector",
    "gpu_density_B_effective": "vector",
    "gpu_density_B_fallback_from_vector": false,
    "gpu_density_A_requested": null,
    "gpu_density_A_effective": null,
    "gpu_density_A_fallback_from_vector": false,
    "xtb_A_used": false,
    "xtb_A_success": false,
    "xtb_charge_length_mismatch": false
  },
  "A:325": {
    "id": "A:325",
    "chain": "A",
    "resseq": 325,
    "resname": "GLU",
    "sasa": 0.37835830450057983,
    "partial_charge_B": -1.0261173151640575,
    "F_metal": 0.0,
    "F_P": 0.0,
    "F_hal": 0.0,
    "total_density": 58685.453125,
    "centroid": [
      4.041550636291504,
      9.673502922058105,
      6.519040584564209
    ],
    "dipole_rho": [
      -37680.953125,
      13102.5771484375,
      -19301.908203125
    ],
    "curv_rho": 198811552.0,
    "curv_rho_failed": false,
    "gpu_density_B_requested": "vector",
    "gpu_density_B_effective": "vector",
    "gpu_density_B_fallback_from_vector": false,
    "gpu_density_A_requested": null,
    "gpu_density_A_effective": null,
    "gpu_density_A_fallback_from_vector": false,
    "xtb_A_used": false,
    "xtb_A_success": false,
    "xtb_charge_length_mismatch": false
  },
  "A:326": {
    "id": "A:326",
    "chain": "A",
    "resseq": 326,
    "resname": "GLU",
    "sasa": 2.9704270362854004,
    "partial_charge_B": -1.35,
    "F_metal": 0.0,
    "F_P": 0.0,
    "F_hal": 0.0,
    "total_density": 61840.97265625,
    "centroid": [
      3.866769313812256,
      9.45438289642334,
      6.575506210327148
    ],
    "dipole_rho": [
      -29500.046875,
      23350.130859375,
      -32948.515625
    ],
    "curv_rho": 201171632.0,
    "curv_rho_failed": false,
    "gpu_density_B_requested": "vector",
    "gpu_density_B_effective": "vector",
    "gpu_density_B_fallback_from_vector": false,
    "gpu_density_A_requested": null,
    "gpu_density_A_effective": null,
    "gpu_density_A_fallback_from_vector": false,
    "xtb_A_used": false,
    "xtb_A_success": false,
    "xtb_charge_length_mismatch": false
  },
  "A:327": {
    "id": "A:327",
    "chain": "A",
    "resseq": 327,
    "resname": "VAL",
    "sasa": 0.0,
    "partial_charge_B": -0.06000000000000002,
    "F_metal": 0.0,
    "F_P": 0.0,
    "F_hal": 0.0,
    "total_density": 76618.578125,
    "centroid": [
      3.6018950939178467,
      9.584421157836914,
      6.349828720092773
    ],
    "dipole_rho": [
      -34507.19140625,
      23866.130859375,
      -28675.115234375
    ],
    "curv_rho": 286460864.0,
    "curv_rho_failed": false,
    "gpu_density_B_requested": "vector",
    "gpu_density_B_effective": "vector",
    "gpu_density_B_fallback_from_vector": false,
    "gpu_density_A_requested": null,
    "gpu_density_A_effective": null,
    "gpu_density_A_fallback_from_vector": false,
    "xtb_A_used": false,
    "xtb_A_success": false,
    "xtb_charge_length_mismatch": false
  },
  "A:328": {
    "id": "A:328",
    "chain": "A",
    "resseq": 328,
    "resname": "ILE",
    "sasa": 0.0,
    "partial_charge_B": -0.06000000000000002,
    "F_metal": 0.0,
    "F_P": 0.0,
    "F_hal": 0.0,
    "total_density": 68116.3359375,
    "centroid": [
      3.923633337020874,
      9.621880531311035,
      6.2684526443481445
    ],
    "dipole_rho": [
      -31752.76171875,
      17954.087890625,
      -11851.234375
    ],
    "curv_rho": 236427744.0,
    "curv_rho_failed": false,
    "gpu_density_B_requested": "vector",
    "gpu_density_B_effective": "vector",
    "gpu_density_B_fallback_from_vector": false,
    "gpu_density_A_requested": null,
    "gpu_density_A_effective": null,
    "gpu_density_A_fallback_from_vector": false,
    "xtb_A_used": false,
    "xtb_A_success": false,
    "xtb_charge_length_mismatch": false
  },
  "A:329": {
    "id": "A:329",
    "chain": "A",
    "resseq": 329,
    "resname": "ALA",
    "sasa": 1.097025752067566,
    "partial_charge_B": -0.15000000000000005,
    "F_metal": 0.0,
    "F_P": 0.0,
    "F_hal": 0.0,
    "total_density": 59760.28125,
    "centroid": [
      3.877004861831665,
      9.247200012207031,
      6.1782917976379395
    ],
    "dipole_rho": [
      -33617.265625,
      19900.220703125,
      -18311.05078125
    ],
    "curv_rho": 201294416.0,
    "curv_rho_failed": false,
    "gpu_density_B_requested": "vector",
    "gpu_density_B_effective": "vector",
    "gpu_density_B_fallback_from_vector": false,
    "gpu_density_A_requested": null,
    "gpu_density_A_effective": null,
    "gpu_density_A_fallback_from_vector": false,
    "xtb_A_used": false,
    "xtb_A_success": false,
    "xtb_charge_length_mismatch": false
  },
  "A:330": {
    "id": "A:330",
    "chain": "A",
    "resseq": 330,
    "resname": "LYS",
    "sasa": 0.45171648263931274,
    "partial_charge_B": 0.2489707555239922,
    "F_metal": 0.0,
    "F_P": 0.0,
    "F_hal": 0.0,
    "total_density": 73928.546875,
    "centroid": [
      3.527362823486328,
      9.222851753234863,
      6.294500350952148
    ],
    "dipole_rho": [
      -29729.44140625,
      31730.61328125,
      -17612.1875
    ],
    "curv_rho": 255526272.0,
    "curv_rho_failed": false,
    "gpu_density_B_requested": "vector",
    "gpu_density_B_effective": "vector",
    "gpu_density_B_fallback_from_vector": false,
    "gpu_density_A_requested": null,
    "gpu_density_A_effective": null,
    "gpu_density_A_fallback_from_vector": false,
    "xtb_A_used": false,
    "xtb_A_success": false,
    "xtb_charge_length_mismatch": false
  },
  "A:331": {
    "id": "A:331",
    "chain": "A",
    "resseq": 331,
    "resname": "TYR",
    "sasa": 0.0,
    "partial_charge_B": -0.3,
    "F_metal": 0.0,
    "F_P": 0.0,
    "F_hal": 0.0,
    "total_density": 91038.2734375,
    "centroid": [
      3.419241189956665,
      9.356841087341309,
      6.088040351867676
    ],
    "dipole_rho": [
      -36284.1328125,
      29397.650390625,
      -14759.7431640625
    ],
    "curv_rho": 328680480.0,
    "curv_rho_failed": false,
    "gpu_density_B_requested": "vector",
    "gpu_density_B_effective": "vector",
    "gpu_density_B_fallback_from_vector": false,
    "gpu_density_A_requested": null,
    "gpu_density_A_effective": null,
    "gpu_density_A_fallback_from_vector": false,
    "xtb_A_used": false,
    "xtb_A_success": false,
    "xtb_charge_length_mismatch": false
  },
  "A:332": {
    "id": "A:332",
    "chain": "A",
    "resseq": 332,
    "resname": "LYS",
    "sasa": 3.579116106033325,
    "partial_charge_B": 0.29999999999999993,
    "F_metal": 0.0,
    "F_P": 0.0,
    "F_hal": 0.0,
    "total_density": 67975.59375,
    "centroid": [
      3.8896291255950928,
      9.29577350616455,
      5.782166004180908
    ],
    "dipole_rho": [
      -42125.51171875,
      26295.759765625,
      -12519.671875
    ],
    "curv_rho": 240356368.0,
    "curv_rho_failed": false,
    "gpu_density_B_requested": "vector",
    "gpu_density_B_effective": "vector",
    "gpu_density_B_fallback_from_vector": false,
    "gpu_density_A_requested": null,
    "gpu_density_A_effective": null,
    "gpu_density_A_fallback_from_vector": false,
    "xtb_A_used": false,
    "xtb_A_success": false,
    "xtb_charge_length_mismatch": false
  },
  "A:333": {
    "id": "A:333",
    "chain": "A",
    "resseq": 333,
    "resname": "PRO",
    "sasa": 2.032724142074585,
    "partial_charge_B": -0.15000000000000005,
    "F_metal": 0.0,
    "F_P": 0.0,
    "F_hal": 0.0,
    "total_density": 64107.2421875,
    "centroid": [
      3.724168539047241,
      9.02116870880127,
      5.635646820068359
    ],
    "dipole_rho": [
      -31551.923828125,
      29247.3828125,
      -15752.7685546875
    ],
    "curv_rho": 230507440.0,
    "curv_rho_failed": false,
    "gpu_density_B_requested": "vector",
    "gpu_density_B_effective": "vector",
    "gpu_density_B_fallback_from_vector": false,
    "gpu_density_A_requested": null,
    "gpu_density_A_effective": null,
    "gpu_density_A_fallback_from_vector": false,
    "xtb_A_used": false,
    "xtb_A_success": false,
    "xtb_charge_length_mismatch": false
  },
  "A:334": {
    "id": "A:334",
    "chain": "A",
    "resseq": 334,
    "resname": "GLU",
    "sasa": 0.0,
    "partial_charge_B": -0.54,
    "F_metal": 0.0,
    "F_P": 0.0,
    "F_hal": 0.0,
    "total_density": 85723.828125,
    "centroid": [
      3.4011738300323486,
      9.078726768493652,
      5.658059597015381
    ],
    "dipole_rho": [
      -34062.26171875,
      33027.75390625,
      -16269.0869140625
    ],
    "curv_rho": 312883136.0,
    "curv_rho_failed": false,
    "gpu_density_B_requested": "vector",
    "gpu_density_B_effective": "vector",
    "gpu_density_B_fallback_from_vector": false,
    "gpu_density_A_requested": null,
    "gpu_density_A_effective": null,
    "gpu_density_A_fallback_from_vector": false,
    "xtb_A_used": false,
    "xtb_A_success": false,
    "xtb_charge_length_mismatch": false
  },
  "A:335": {
    "id": "A:335",
    "chain": "A",
    "resseq": 335,
    "resname": "TRP",
    "sasa": 0.0,
    "partial_charge_B": 0.11999999999999997,
    "F_metal": 0.0,
    "F_P": 0.0,
    "F_hal": 0.0,
    "total_density": 87219.0234375,
    "centroid": [
      3.6871814727783203,
      9.380683898925781,
      5.507392406463623
    ],
    "dipole_rho": [
      -47297.953125,
      19917.62890625,
      -8710.7080078125
    ],
    "curv_rho": 319151264.0,
    "curv_rho_failed": false,
    "gpu_density_B_requested": "vector",
    "gpu_density_B_effective": "vector",
    "gpu_density_B_fallback_from_vector": false,
    "gpu_density_A_requested": null,
    "gpu_density_A_effective": null,
    "gpu_density_A_fallback_from_vector": false,
    "xtb_A_used": false,
    "xtb_A_success": false,
    "xtb_charge_length_mismatch": false
  },
  "A:336": {
    "id": "A:336",
    "chain": "A",
    "resseq": 336,
    "resname": "GLU",
    "sasa": 0.7882464528083801,
    "partial_charge_B": -1.35,
    "F_metal": 0.0,
    "F_P": 0.0,
    "F_hal": 0.0,
    "total_density": 73476.515625,
    "centroid": [
      3.814924716949463,
      9.169825553894043,
      5.307061195373535
    ],
    "dipole_rho": [
      -45406.6640625,
      25805.236328125,
      -12315.92578125
    ],
    "curv_rho": 260261248.0,
    "curv_rho_failed": false,
    "gpu_density_B_requested": "vector",
    "gpu_density_B_effective": "vector",
    "gpu_density_B_fallback_from_vector": false,
    "gpu_density_A_requested": null,
    "gpu_density_A_effective": null,
    "gpu_density_A_fallback_from_vector": false,
    "xtb_A_used": false,
    "xtb_A_success": false,
    "xtb_charge_length_mismatch": false
  },
  "A:337": {
    "id": "A:337",
    "chain": "A",
    "resseq": 337,
    "resname": "ALA",
    "sasa": 0.0,
    "partial_charge_B": -0.06000000000000002,
    "F_metal": 0.0,
    "F_P": 0.0,
    "F_hal": 0.0,
    "total_density": 71357.3046875,
    "centroid": [
      3.559222936630249,
      8.971611022949219,
      5.108987808227539
    ],
    "dipole_rho": [
      -34279.875,
      27547.474609375,
      -8312.611328125
    ],
    "curv_rho": 271819776.0,
    "curv_rho_failed": false,
    "gpu_density_B_requested": "vector",
    "gpu_density_B_effective": "vector",
    "gpu_density_B_fallback_from_vector": false,
    "gpu_density_A_requested": null,
    "gpu_density_A_effective": null,
    "gpu_density_A_fallback_from_vector": false,
    "xtb_A_used": false,
    "xtb_A_success": false,
    "xtb_charge_length_mismatch": false
  },
  "A:338": {
    "id": "A:338",
    "chain": "A",
    "resseq": 338,
    "resname": "VAL",
    "sasa": 0.0,
    "partial_charge_B": -0.06000000000000002,
    "F_metal": 0.0,
    "F_P": 0.0,
    "F_hal": 0.0,
    "total_density": 91467.25,
    "centroid": [
      3.3547725677490234,
      9.150177001953125,
      5.050100326538086
    ],
    "dipole_rho": [
      -43526.55859375,
      23561.216796875,
      -6111.27490234375
    ],
    "curv_rho": 360412544.0,
    "curv_rho_failed": false,
    "gpu_density_B_requested": "vector",
    "gpu_density_B_effective": "vector",
    "gpu_density_B_fallback_from_vector": false,
    "gpu_density_A_requested": null,
    "gpu_density_A_effective": null,
    "gpu_density_A_fallback_from_vector": false,
    "xtb_A_used": false,
    "xtb_A_success": false,
    "xtb_charge_length_mismatch": false
  },
  "A:339": {
    "id": "A:339",
    "chain": "A",
    "resseq": 339,
    "resname": "VAL",
    "sasa": 0.0,
    "partial_charge_B": -0.06000000000000002,
    "F_metal": 0.0,
    "F_P": 0.0,
    "F_hal": 0.0,
    "total_density": 78846.2421875,
    "centroid": [
      3.6983234882354736,
      9.317183494567871,
      4.956280708312988
    ],
    "dipole_rho": [
      -40750.40625,
      23760.701171875,
      1320.8607177734375
    ],
    "curv_rho": 302776800.0,
    "curv_rho_failed": false,
    "gpu_density_B_requested": "vector",
    "gpu_density_B_effective": "vector",
    "gpu_density_B_fallback_from_vector": false,
    "gpu_density_A_requested": null,
    "gpu_density_A_effective": null,
    "gpu_density_A_fallback_from_vector": false,
    "xtb_A_used": false,
    "xtb_A_success": false,
    "xtb_charge_length_mismatch": false
  },
  "A:340": {
    "id": "A:340",
    "chain": "A",
    "resseq": 340,
    "resname": "ALA",
    "sasa": 1.5157411098480225,
    "partial_charge_B": -0.15000000000000005,
    "F_metal": 0.0,
    "F_P": 0.0,
    "F_hal": 0.0,
    "total_density": 67855.3359375,
    "centroid": [
      3.6827735900878906,
      9.016006469726562,
      4.742521286010742
    ],
    "dipole_rho": [
      -38208.46875,
      24416.005859375,
      -3543.384521484375
    ],
    "curv_rho": 252590224.0,
    "curv_rho_failed": false,
    "gpu_density_B_requested": "vector",
    "gpu_density_B_effective": "vector",
    "gpu_density_B_fallback_from_vector": false,
    "gpu_density_A_requested": null,
    "gpu_density_A_effective": null,
    "gpu_density_A_fallback_from_vector": false,
    "xtb_A_used": false,
    "xtb_A_success": false,
    "xtb_charge_length_mismatch": false
  },
  "A:341": {
    "id": "A:341",
    "chain": "A",
    "resseq": 341,
    "resname": "LYS",
    "sasa": 0.0,
    "partial_charge_B": 0.11999999999999997,
    "F_metal": 0.0,
    "F_P": 0.0,
    "F_hal": 0.0,
    "total_density": 91896.9921875,
    "centroid": [
      3.1853842735290527,
      8.7594575881958,
      4.628894805908203
    ],
    "dipole_rho": [
      -53156.6640625,
      20783.248046875,
      -1045.063720703125
    ],
    "curv_rho": 356086560.0,
    "curv_rho_failed": false,
    "gpu_density_B_requested": "vector",
    "gpu_density_B_effective": "vector",
    "gpu_density_B_fallback_from_vector": false,
    "gpu_density_A_requested": null,
    "gpu_density_A_effective": null,
    "gpu_density_A_fallback_from_vector": false,
    "xtb_A_used": false,
    "xtb_A_success": false,
    "xtb_charge_length_mismatch": false
  },
  "A:342": {
    "id": "A:342",
    "chain": "A",
    "resseq": 342,
    "resname": "TYR",
    "sasa": 0.0,
    "partial_charge_B": -0.3,
    "F_metal": 0.0,
    "F_P": 0.0,
    "F_hal": 0.0,
    "total_density": 102212.1484375,
    "centroid": [
      3.1800615787506104,
      9.067428588867188,
      4.649875164031982
    ],
    "dipole_rho": [
      -48757.3671875,
      18683.962890625,
      5494.75048828125
    ],
    "curv_rho": 414595712.0,
    "curv_rho_failed": false,
    "gpu_density_B_requested": "vector",
    "gpu_density_B_effective": "vector",
    "gpu_density_B_fallback_from_vector": false,
    "gpu_density_A_requested": null,
    "gpu_density_A_effective": null,
    "gpu_density_A_fallback_from_vector": false,
    "xtb_A_used": false,
    "xtb_A_success": false,
    "xtb_charge_length_mismatch": false
  },
  "A:343": {
    "id": "A:343",
    "chain": "A",
    "resseq": 343,
    "resname": "ARG",
    "sasa": 1.0773909091949463,
    "partial_charge_B": 1.2,
    "F_metal": 0.0,
    "F_P": 0.0,
    "F_hal": 0.0,
    "total_density": 84709.296875,
    "centroid": [
      3.7604150772094727,
      9.478293418884277,
      4.59157133102417
    ],
    "dipole_rho": [
      -54083.28125,
      16366.0771484375,
      7102.30615234375
    ],
    "curv_rho": 318820256.0,
    "curv_rho_failed": false,
    "gpu_density_B_requested": "vector",
    "gpu_density_B_effective": "vector",
    "gpu_density_B_fallback_from_vector": false,
    "gpu_density_A_requested": null,
    "gpu_density_A_effective": null,
    "gpu_density_A_fallback_from_vector": false,
    "xtb_A_used": false,
    "xtb_A_success": false,
    "xtb_charge_length_mismatch": false
  },
  "A:344": {
    "id": "A:344",
    "chain": "A",
    "resseq": 344,
    "resname": "PRO",
    "sasa": 1.9608371257781982,
    "partial_charge_B": -0.15000000000000005,
    "F_metal": 0.0,
    "F_P": 0.0,
    "F_hal": 0.0,
    "total_density": 67841.0546875,
    "centroid": [
      3.684149980545044,
      9.155167579650879,
      4.277074813842773
    ],
    "dipole_rho": [
      -39765.984375,
      18599.869140625,
      5625.2177734375
    ],
    "curv_rho": 254911840.0,
    "curv_rho_failed": false,
    "gpu_density_B_requested": "vector",
    "gpu_density_B_effective": "vector",
    "gpu_density_B_fallback_from_vector": false,
    "gpu_density_A_requested": null,
    "gpu_density_A_effective": null,
    "gpu_density_A_fallback_from_vector": false,
    "xtb_A_used": false,
    "xtb_A_success": false,
    "xtb_charge_length_mismatch": false
  },
  "A:345": {
    "id": "A:345",
    "chain": "A",
    "resseq": 345,
    "resname": "ARG",
    "sasa": 0.0,
    "partial_charge_B": 0.4799999999999999,
    "F_metal": 0.0,
    "F_P": 0.0,
    "F_hal": 0.0,
    "total_density": 104992.4453125,
    "centroid": [
      3.1491293907165527,
      9.080327033996582,
      4.098268985748291
    ],
    "dipole_rho": [
      -64450.82421875,
      21876.54296875,
      9340.14453125
    ],
    "curv_rho": 418621536.0,
    "curv_rho_failed": false,
    "gpu_density_B_requested": "vector",
    "gpu_density_B_effective": "vector",
    "gpu_density_B_fallback_from_vector": false,
    "gpu_density_A_requested": null,
    "gpu_density_A_effective": null,
    "gpu_density_A_fallback_from_vector": false,
    "xtb_A_used": false,
    "xtb_A_success": false,
    "xtb_charge_length_mismatch": false
  },
  "A:346": {
    "id": "A:346",
    "chain": "A",
    "resseq": 346,
    "resname": "LEU",
    "sasa": 0.0,
    "partial_charge_B": -0.06000000000000002,
    "F_metal": 0.0,
    "F_P": 0.0,
    "F_hal": 0.0,
    "total_density": 97900.875,
    "centroid": [
      3.342550277709961,
      9.55441665649414,
      4.247615337371826
    ],
    "dipole_rho": [
      -53272.69140625,
      15148.302734375,
      11311.5087890625
    ],
    "curv_rho": 402509440.0,
    "curv_rho_failed": false,
    "gpu_density_B_requested": "vector",
    "gpu_density_B_effective": "vector",
    "gpu_density_B_fallback_from_vector": false,
    "gpu_density_A_requested": null,
    "gpu_density_A_effective": null,
    "gpu_density_A_fallback_from_vector": false,
    "xtb_A_used": false,
    "xtb_A_success": false,
    "xtb_charge_length_mismatch": false
  },
  "A:347": {
    "id": "A:347",
    "chain": "A",
    "resseq": 347,
    "resname": "GLU",
    "sasa": 3.095911979675293,
    "partial_charge_B": -1.35,
    "F_metal": 0.0,
    "F_P": 0.0,
    "F_hal": 0.0,
    "total_density": 75916.53125,
    "centroid": [
      3.7403762340545654,
      9.642817497253418,
      4.157520294189453
    ],
    "dipole_rho": [
      -54096.578125,
      16015.3662109375,
      9145.26953125
    ],
    "curv_rho": 291033152.0,
    "curv_rho_failed": false,
    "gpu_density_B_requested": "vector",
    "gpu_density_B_effective": "vector",
    "gpu_density_B_fallback_from_vector": false,
    "gpu_density_A_requested": null,
    "gpu_density_A_effective": null,
    "gpu_density_A_fallback_from_vector": false,
    "xtb_A_used": false,
    "xtb_A_success": false,
    "xtb_charge_length_mismatch": false
  },
  "A:348": {
    "id": "A:348",
    "chain": "A",
    "resseq": 348,
    "resname": "GLY",
    "sasa": 0.2573881149291992,
    "partial_charge_B": -0.09674377725975192,
    "F_metal": 0.0,
    "F_P": 0.0,
    "F_hal": 0.0,
    "total_density": 71440.3984375,
    "centroid": [
      3.7405645847320557,
      9.907858848571777,
      3.9956893920898438
    ],
    "dipole_rho": [
      -42686.3671875,
      8191.30712890625,
      14633.810546875
    ],
    "curv_rho": 285488544.0,
    "curv_rho_failed": false,
    "gpu_density_B_requested": "vector",
    "gpu_density_B_effective": "vector",
    "gpu_density_B_fallback_from_vector": false,
    "gpu_density_A_requested": null,
    "gpu_density_A_effective": null,
    "gpu_density_A_fallback_from_vector": false,
    "xtb_A_used": false,
    "xtb_A_success": false,
    "xtb_charge_length_mismatch": false
  },
  "A:349": {
    "id": "A:349",
    "chain": "A",
    "resseq": 349,
    "resname": "LYS",
    "sasa": 0.6963412165641785,
    "partial_charge_B": 0.29999999999999993,
    "F_metal": 0.0,
    "F_P": 0.0,
    "F_hal": 0.0,
    "total_density": 95107.9921875,
    "centroid": [
      3.4834773540496826,
      9.866086959838867,
      3.90019154548645
    ],
    "dipole_rho": [
      -47997.91015625,
      12044.6240234375,
      18077.064453125
    ],
    "curv_rho": 372848256.0,
    "curv_rho_failed": false,
    "gpu_density_B_requested": "vector",
    "gpu_density_B_effective": "vector",
    "gpu_density_B_fallback_from_vector": false,
    "gpu_density_A_requested": null,
    "gpu_density_A_effective": null,
    "gpu_density_A_fallback_from_vector": false,
    "xtb_A_used": false,
    "xtb_A_success": false,
    "xtb_charge_length_mismatch": false
  },
  "A:350": {
    "id": "A:350",
    "chain": "A",
    "resseq": 350,
    "resname": "ARG",
    "sasa": 0.12906184792518616,
    "partial_charge_B": 0.6273951443080259,
    "F_metal": 0.0,
    "F_P": 0.0,
    "F_hal": 0.0,
    "total_density": 102710.1875,
    "centroid": [
      3.451218605041504,
      10.344002723693848,
      3.890040159225464
    ],
    "dipole_rho": [
      -58600.75390625,
      3315.89501953125,
      35163.71875
    ],
    "curv_rho": 413489024.0,
    "curv_rho_failed": false,
    "gpu_density_B_requested": "vector",
    "gpu_density_B_effective": "vector",
    "gpu_density_B_fallback_from_vector": false,
    "gpu_density_A_requested": null,
    "gpu_density_A_effective": null,
    "gpu_density_A_fallback_from_vector": false,
    "xtb_A_used": false,
    "xtb_A_success": false,
    "xtb_charge_length_mismatch": false
  },
  "A:351": {
    "id": "A:351",
    "chain": "A",
    "resseq": 351,
    "resname": "VAL",
    "sasa": 0.0,
    "partial_charge_B": -0.06000000000000002,
    "F_metal": 0.0,
    "F_P": 0.0,
    "F_hal": 0.0,
    "total_density": 115721.234375,
    "centroid": [
      3.2526161670684814,
      10.350608825683594,
      4.161376953125
    ],
    "dipole_rho": [
      -49668.99609375,
      -5386.5283203125,
      16661.158203125
    ],
    "curv_rho": 491742624.0,
    "curv_rho_failed": false,
    "gpu_density_B_requested": "vector",
    "gpu_density_B_effective": "vector",
    "gpu_density_B_fallback_from_vector": false,
    "gpu_density_A_requested": null,
    "gpu_density_A_effective": null,
    "gpu_density_A_fallback_from_vector": false,
    "xtb_A_used": false,
    "xtb_A_success": false,
    "xtb_charge_length_mismatch": false
  },
  "A:352": {
    "id": "A:352",
    "chain": "A",
    "resseq": 352,
    "resname": "MET",
    "sasa": 0.0,
    "partial_charge_B": -0.21000000000000002,
    "F_metal": 0.0,
    "F_P": 0.0,
    "F_hal": 0.0,
    "total_density": 123963.25,
    "centroid": [
      3.1336495876312256,
      10.720731735229492,
      4.024439811706543
    ],
    "dipole_rho": [
      -43015.3359375,
      -6710.23779296875,
      27340.37109375
    ],
    "curv_rho": 524917248.0,
    "curv_rho_failed": false,
    "gpu_density_B_requested": "vector",
    "gpu_density_B_effective": "vector",
    "gpu_density_B_fallback_from_vector": false,
    "gpu_density_A_requested": null,
    "gpu_density_A_effective": null,
    "gpu_density_A_fallback_from_vector": false,
    "xtb_A_used": false,
    "xtb_A_success": false,
    "xtb_charge_length_mismatch": false
  },
  "A:353": {
    "id": "A:353",
    "chain": "A",
    "resseq": 353,
    "resname": "LEU",
    "sasa": 0.0,
    "partial_charge_B": -0.06000000000000002,
    "F_metal": 0.0,
    "F_P": 0.0,
    "F_hal": 0.0,
    "total_density": 135783.390625,
    "centroid": [
      3.038785219192505,
      10.745343208312988,
      4.329907417297363
    ],
    "dipole_rho": [
      -44876.7421875,
      -8954.1484375,
      3923.390625
    ],
    "curv_rho": 588711360.0,
    "curv_rho_failed": false,
    "gpu_density_B_requested": "vector",
    "gpu_density_B_effective": "vector",
    "gpu_density_B_fallback_from_vector": false,
    "gpu_density_A_requested": null,
    "gpu_density_A_effective": null,
    "gpu_density_A_fallback_from_vector": false,
    "xtb_A_used": false,
    "xtb_A_success": false,
    "xtb_charge_length_mismatch": false
  },
  "A:354": {
    "id": "A:354",
    "chain": "A",
    "resseq": 354,
    "resname": "TYR",
    "sasa": 0.0,
    "partial_charge_B": -0.3,
    "F_metal": 0.0,
    "F_P": 0.0,
    "F_hal": 0.0,
    "total_density": 161562.1875,
    "centroid": [
      2.632878065109253,
      11.187265396118164,
      4.341064929962158
    ],
    "dipole_rho": [
      -46839.1015625,
      -20250.880859375,
      13556.12109375
    ],
    "curv_rho": 690301376.0,
    "curv_rho_failed": false,
    "gpu_density_B_requested": "vector",
    "gpu_density_B_effective": "vector",
    "gpu_density_B_fallback_from_vector": false,
    "gpu_density_A_requested": null,
    "gpu_density_A_effective": null,
    "gpu_density_A_fallback_from_vector": false,
    "xtb_A_used": false,
    "xtb_A_success": false,
    "xtb_charge_length_mismatch": false
  },
  "A:355": {
    "id": "A:355",
    "chain": "A",
    "resseq": 355,
    "resname": "ILE",
    "sasa": 0.0,
    "partial_charge_B": -0.06000000000000002,
    "F_metal": 0.0,
    "F_P": 0.0,
    "F_hal": 0.0,
    "total_density": 155337.6875,
    "centroid": [
      2.717074394226074,
      10.920392990112305,
      4.666728973388672
    ],
    "dipole_rho": [
      -33337.56640625,
      -20331.037109375,
      253.00729370117188
    ],
    "curv_rho": 706029568.0,
    "curv_rho_failed": false,
    "gpu_density_B_requested": "vector",
    "gpu_density_B_effective": "vector",
    "gpu_density_B_fallback_from_vector": false,
    "gpu_density_A_requested": null,
    "gpu_density_A_effective": null,
    "gpu_density_A_fallback_from_vector": false,
    "xtb_A_used": false,
    "xtb_A_success": false,
    "xtb_charge_length_mismatch": false
  },
  "A:356": {
    "id": "A:356",
    "chain": "A",
    "resseq": 356,
    "resname": "GLY",
    "sasa": 0.0,
    "partial_charge_B": -0.06000000000000002,
    "F_metal": 0.0,
    "F_P": 0.0,
    "F_hal": 0.0,
    "total_density": 151666.078125,
    "centroid": [
      2.632695198059082,
      11.160764694213867,
      4.836130619049072
    ],
    "dipole_rho": [
      -33761.609375,
      -37337.8046875,
      -9698.216796875
    ],
    "curv_rho": 686696128.0,
    "curv_rho_failed": false,
    "gpu_density_B_requested": "vector",
    "gpu_density_B_effective": "vector",
    "gpu_density_B_fallback_from_vector": false,
    "gpu_density_A_requested": null,
    "gpu_density_A_effective": null,
    "gpu_density_A_fallback_from_vector": false,
    "xtb_A_used": false,
    "xtb_A_success": false,
    "xtb_charge_length_mismatch": false
  },
  "A:357": {
    "id": "A:357",
    "chain": "A",
    "resseq": 357,
    "resname": "GLY",
    "sasa": 0.0,
    "partial_charge_B": -0.06000000000000002,
    "F_metal": 0.0,
    "F_P": 0.0,
    "F_hal": 0.0,
    "total_density": 143040.8125,
    "centroid": [
      2.745086908340454,
      11.268062591552734,
      5.065309047698975
    ],
    "dipole_rho": [
      -45832.11328125,
      -26299.583984375,
      -20146.0
    ],
    "curv_rho": 640923136.0,
    "curv_rho_failed": false,
    "gpu_density_B_requested": "vector",
    "gpu_density_B_effective": "vector",
    "gpu_density_B_fallback_from_vector": false,
    "gpu_density_A_requested": null,
    "gpu_density_A_effective": null,
    "gpu_density_A_fallback_from_vector": false,
    "xtb_A_used": false,
    "xtb_A_success": false,
    "xtb_charge_length_mismatch": false
  },
  "A:358": {
    "id": "A:358",
    "chain": "A",
    "resseq": 358,
    "resname": "LEU",
    "sasa": 0.0,
    "partial_charge_B": -0.06000000000000002,
    "F_metal": 0.0,
    "F_P": 0.0,
    "F_hal": 0.0,
    "total_density": 142449.09375,
    "centroid": [
      2.989952802658081,
      10.953935623168945,
      5.306902885437012
    ],
    "dipole_rho": [
      -37650.66796875,
      -24444.828125,
      -13336.462890625
    ],
    "curv_rho": 634960064.0,
    "curv_rho_failed": false,
    "gpu_density_B_requested": "vector",
    "gpu_density_B_effective": "vector",
    "gpu_density_B_fallback_from_vector": false,
    "gpu_density_A_requested": null,
    "gpu_density_A_effective": null,
    "gpu_density_A_fallback_from_vector": false,
    "xtb_A_used": false,
    "xtb_A_success": false,
    "xtb_charge_length_mismatch": false
  },
  "A:359": {
    "id": "A:359",
    "chain": "A",
    "resseq": 359,
    "resname": "ARG",
    "sasa": 0.0,
    "partial_charge_B": 0.4799999999999999,
    "F_metal": 0.0,
    "F_P": 0.0,
    "F_hal": 0.0,
    "total_density": 159026.734375,
    "centroid": [
      2.7781739234924316,
      10.654911041259766,
      5.16358757019043
    ],
    "dipole_rho": [
      -38816.78515625,
      -14709.6748046875,
      -969.1275634765625
    ],
    "curv_rho": 717926656.0,
    "curv_rho_failed": false,
    "gpu_density_B_requested": "vector",
    "gpu_density_B_effective": "vector",
    "gpu_density_B_fallback_from_vector": false,
    "gpu_density_A_requested": null,
    "gpu_density_A_effective": null,
    "gpu_density_A_fallback_from_vector": false,
    "xtb_A_used": false,
    "xtb_A_success": false,
    "xtb_charge_length_mismatch": false
  },
  "A:360": {
    "id": "A:360",
    "chain": "A",
    "resseq": 360,
    "resname": "PRO",
    "sasa": 0.0,
    "partial_charge_B": -0.06000000000000002,
    "F_metal": 0.0,
    "F_P": 0.0,
    "F_hal": 0.0,
    "total_density": 135861.890625,
    "centroid": [
      3.066477060317993,
      10.992105484008789,
      4.822267055511475
    ],
    "dipole_rho": [
      -44680.30078125,
      -13280.6044921875,
      -35.58075714111328
    ],
    "curv_rho": 605679296.0,
    "curv_rho_failed": false,
    "gpu_density_B_requested": "vector",
    "gpu_density_B_effective": "vector",
    "gpu_density_B_fallback_from_vector": false,
    "gpu_density_A_requested": null,
    "gpu_density_A_effective": null,
    "gpu_density_A_fallback_from_vector": false,
    "xtb_A_used": false,
    "xtb_A_success": false,
    "xtb_charge_length_mismatch": false
  },
  "A:361": {
    "id": "A:361",
    "chain": "A",
    "resseq": 361,
    "resname": "ARG",
    "sasa": 0.0,
    "partial_charge_B": 0.4799999999999999,
    "F_metal": 0.0,
    "F_P": 0.0,
    "F_hal": 0.0,
    "total_density": 135811.21875,
    "centroid": [
      3.280667543411255,
      11.050433158874512,
      5.143298149108887
    ],
    "dipole_rho": [
      -59006.99609375,
      -20203.17578125,
      -11309.6201171875
    ],
    "curv_rho": 558878528.0,
    "curv_rho_failed": false,
    "gpu_density_B_requested": "vector",
    "gpu_density_B_effective": "vector",
    "gpu_density_B_fallback_from_vector": false,
    "gpu_density_A_requested": null,
    "gpu_density_A_effective": null,
    "gpu_density_A_fallback_from_vector": false,
    "xtb_A_used": false,
    "xtb_A_success": false,
    "xtb_charge_length_mismatch": false
  },
  "A:362": {
    "id": "A:362",
    "chain": "A",
    "resseq": 362,
    "resname": "HIS",
    "sasa": 0.0,
    "partial_charge_B": 0.29999999999999993,
    "F_metal": 0.0,
    "F_P": 0.0,
    "F_hal": 0.0,
    "total_density": 133080.734375,
    "centroid": [
      3.297585964202881,
      10.658665657043457,
      5.336659908294678
    ],
    "dipole_rho": [
      -44634.53125,
      -19525.10546875,
      -13660.8583984375
    ],
    "curv_rho": 561138752.0,
    "curv_rho_failed": false,
    "gpu_density_B_requested": "vector",
    "gpu_density_B_effective": "vector",
    "gpu_density_B_fallback_from_vector": false,
    "gpu_density_A_requested": null,
    "gpu_density_A_effective": null,
    "gpu_density_A_fallback_from_vector": false,
    "xtb_A_used": false,
    "xtb_A_success": false,
    "xtb_charge_length_mismatch": false
  },
  "A:363": {
    "id": "A:363",
    "chain": "A",
    "resseq": 363,
    "resname": "VAL",
    "sasa": 0.0,
    "partial_charge_B": -0.06000000000000002,
    "F_metal": 0.0,
    "F_P": 0.0,
    "F_hal": 0.0,
    "total_density": 134952.125,
    "centroid": [
      3.1959145069122314,
      10.468005180358887,
      4.970525741577148
    ],
    "dipole_rho": [
      -52172.375,
      -1624.330322265625,
      -1976.3121337890625
    ],
    "curv_rho": 583222784.0,
    "curv_rho_failed": false,
    "gpu_density_B_requested": "vector",
    "gpu_density_B_effective": "vector",
    "gpu_density_B_fallback_from_vector": false,
    "gpu_density_A_requested": null,
    "gpu_density_A_effective": null,
    "gpu_density_A_fallback_from_vector": false,
    "xtb_A_used": false,
    "xtb_A_success": false,
    "xtb_charge_length_mismatch": false
  },
  "A:364": {
    "id": "A:364",
    "chain": "A",
    "resseq": 364,
    "resname": "ILE",
    "sasa": 0.0,
    "partial_charge_B": -0.06000000000000002,
    "F_metal": 0.0,
    "F_P": 0.0,
    "F_hal": 0.0,
    "total_density": 113798.5078125,
    "centroid": [
      3.529038190841675,
      10.521589279174805,
      4.801653861999512
    ],
    "dipole_rho": [
      -52192.18359375,
      -7484.857421875,
      -1430.5723876953125
    ],
    "curv_rho": 475064992.0,
    "curv_rho_failed": false,
    "gpu_density_B_requested": "vector",
    "gpu_density_B_effective": "vector",
    "gpu_density_B_fallback_from_vector": false,
    "gpu_density_A_requested": null,
    "gpu_density_A_effective": null,
    "gpu_density_A_fallback_from_vector": false,
    "xtb_A_used": false,
    "xtb_A_success": false,
    "xtb_charge_length_mismatch": false
  },
  "A:365": {
    "id": "A:365",
    "chain": "A",
    "resseq": 365,
    "resname": "GLY",
    "sasa": 0.0,
    "partial_charge_B": -0.06000000000000002,
    "F_metal": 0.0,
    "F_P": 0.0,
    "F_hal": 0.0,
    "total_density": 98130.453125,
    "centroid": [
      3.680482864379883,
      10.240212440490723,
      5.091965198516846
    ],
    "dipole_rho": [
      -42315.51953125,
      -452.6910705566406,
      3394.35986328125
    ],
    "curv_rho": 415351008.0,
    "curv_rho_failed": false,
    "gpu_density_B_requested": "vector",
    "gpu_density_B_effective": "vector",
    "gpu_density_B_fallback_from_vector": false,
    "gpu_density_A_requested": null,
    "gpu_density_A_effective": null,
    "gpu_density_A_fallback_from_vector": false,
    "xtb_A_used": false,
    "xtb_A_success": false,
    "xtb_charge_length_mismatch": false
  },
  "A:366": {
    "id": "A:366",
    "chain": "A",
    "resseq": 366,
    "resname": "ALA",
    "sasa": 0.0,
    "partial_charge_B": -0.06000000000000002,
    "F_metal": 0.0,
    "F_P": 0.0,
    "F_hal": 0.0,
    "total_density": 109339.25,
    "centroid": [
      3.4508955478668213,
      10.0770263671875,
      5.013154983520508
    ],
    "dipole_rho": [
      -48020.09375,
      7247.7490234375,
      1578.257568359375
    ],
    "curv_rho": 467202496.0,
    "curv_rho_failed": false,
    "gpu_density_B_requested": "vector",
    "gpu_density_B_effective": "vector",
    "gpu_density_B_fallback_from_vector": false,
    "gpu_density_A_requested": null,
    "gpu_density_A_effective": null,
    "gpu_density_A_fallback_from_vector": false,
    "xtb_A_used": false,
    "xtb_A_success": false,
    "xtb_charge_length_mismatch": false
  },
  "A:367": {
    "id": "A:367",
    "chain": "A",
    "resseq": 367,
    "resname": "TYR",
    "sasa": 0.0,
    "partial_charge_B": -0.3,
    "F_metal": 0.0,
    "F_P": 0.0,
    "F_hal": 0.0,
    "total_density": 127414.2890625,
    "centroid": [
      3.276167869567871,
      10.16911792755127,
      4.593033313751221
    ],
    "dipole_rho": [
      -59077.59765625,
      7564.25244140625,
      1947.350830078125
    ],
    "curv_rho": 536260768.0,
    "curv_rho_failed": false,
    "gpu_density_B_requested": "vector",
    "gpu_density_B_effective": "vector",
    "gpu_density_B_fallback_from_vector": false,
    "gpu_density_A_requested": null,
    "gpu_density_A_effective": null,
    "gpu_density_A_fallback_from_vector": false,
    "xtb_A_used": false,
    "xtb_A_success": false,
    "xtb_charge_length_mismatch": false
  },
  "A:368": {
    "id": "A:368",
    "chain": "A",
    "resseq": 368,
    "resname": "GLU",
    "sasa": 0.0630597174167633,
    "partial_charge_B": -0.621019552527343,
    "F_metal": 0.0,
    "F_P": 0.0,
    "F_hal": 0.0,
    "total_density": 97318.2734375,
    "centroid": [
      3.8327975273132324,
      10.23514461517334,
      4.76591157913208
    ],
    "dipole_rho": [
      -54025.95703125,
      6577.63623046875,
      3290.556884765625
    ],
    "curv_rho": 378840928.0,
    "curv_rho_failed": false,
    "gpu_density_B_requested": "vector",
    "gpu_density_B_effective": "vector",
    "gpu_density_B_fallback_from_vector": false,
    "gpu_density_A_requested": null,
    "gpu_density_A_effective": null,
    "gpu_density_A_fallback_from_vector": false,
    "xtb_A_used": false,
    "xtb_A_success": false,
    "xtb_charge_length_mismatch": false
  },
  "A:369": {
    "id": "A:369",
    "chain": "A",
    "resseq": 369,
    "resname": "ASP",
    "sasa": 0.0,
    "partial_charge_B": -0.54,
    "F_metal": 0.0,
    "F_P": 0.0,
    "F_hal": 0.0,
    "total_density": 90567.5234375,
    "centroid": [
      3.76782488822937,
      9.830594062805176,
      5.025822639465332
    ],
    "dipole_rho": [
      -45488.765625,
      8746.033203125,
      229.55328369140625
    ],
    "curv_rho": 352821376.0,
    "curv_rho_failed": false,
    "gpu_density_B_requested": "vector",
    "gpu_density_B_effective": "vector",
    "gpu_density_B_fallback_from_vector": false,
    "gpu_density_A_requested": null,
    "gpu_density_A_effective": null,
    "gpu_density_A_fallback_from_vector": false,
    "xtb_A_used": false,
    "xtb_A_success": false,
    "xtb_charge_length_mismatch": false
  },
  "A:370": {
    "id": "A:370",
    "chain": "A",
    "resseq": 370,
    "resname": "LEU",
    "sasa": 0.0,
    "partial_charge_B": -0.06000000000000002,
    "F_metal": 0.0,
    "F_P": 0.0,
    "F_hal": 0.0,
    "total_density": 98380.125,
    "centroid": [
      3.5066704750061035,
      9.662691116333008,
      4.676321506500244
    ],
    "dipole_rho": [
      -52089.04296875,
      12349.4541015625,
      5243.2880859375
    ],
    "curv_rho": 398174848.0,
    "curv_rho_failed": false,
    "gpu_density_B_requested": "vector",
    "gpu_density_B_effective": "vector",
    "gpu_density_B_fallback_from_vector": false,
    "gpu_density_A_requested": null,
    "gpu_density_A_effective": null,
    "gpu_density_A_fallback_from_vector": false,
    "xtb_A_used": false,
    "xtb_A_success": false,
    "xtb_charge_length_mismatch": false
  },
  "A:371": {
    "id": "A:371",
    "chain": "A",
    "resseq": 371,
    "resname": "GLY",
    "sasa": 0.0,
    "partial_charge_B": -0.06000000000000002,
    "F_metal": 0.0,
    "F_P": 0.0,
    "F_hal": 0.0,
    "total_density": 76957.8203125,
    "centroid": [
      3.804901599884033,
      9.899885177612305,
      4.414236068725586
    ],
    "dipole_rho": [
      -43525.26953125,
      13200.9521484375,
      5337.8828125
    ],
    "curv_rho": 310689024.0,
    "curv_rho_failed": false,
    "gpu_density_B_requested": "vector",
    "gpu_density_B_effective": "vector",
    "gpu_density_B_fallback_from_vector": false,
    "gpu_density_A_requested": null,
    "gpu_density_A_effective": null,
    "gpu_density_A_fallback_from_vector": false,
    "xtb_A_used": false,
    "xtb_A_success": false,
    "xtb_charge_length_mismatch": false
  },
  "A:372": {
    "id": "A:372",
    "chain": "A",
    "resseq": 372,
    "resname": "MET",
    "sasa": 0.0,
    "partial_charge_B": -0.21000000000000002,
    "F_metal": 0.0,
    "F_P": 0.0,
    "F_hal": 0.0,
    "total_density": 111521.0546875,
    "centroid": [
      3.430448293685913,
      9.995560646057129,
      4.326252460479736
    ],
    "dipole_rho": [
      -68910.4375,
      8704.130859375,
      8284.8740234375
    ],
    "curv_rho": 441908160.0,
    "curv_rho_failed": false,
    "gpu_density_B_requested": "vector",
    "gpu_density_B_effective": "vector",
    "gpu_density_B_fallback_from_vector": false,
    "gpu_density_A_requested": null,
    "gpu_density_A_effective": null,
    "gpu_density_A_fallback_from_vector": false,
    "xtb_A_used": false,
    "xtb_A_success": false,
    "xtb_charge_length_mismatch": false
  },
  "A:373": {
    "id": "A:373",
    "chain": "A",
    "resseq": 373,
    "resname": "GLU",
    "sasa": 0.22070901095867157,
    "partial_charge_B": -0.8235684338457001,
    "F_metal": 0.0,
    "F_P": 0.0,
    "F_hal": 0.0,
    "total_density": 88785.9296875,
    "centroid": [
      3.690901517868042,
      10.352032661437988,
      4.178384304046631
    ],
    "dipole_rho": [
      -55181.25390625,
      -298.8830871582031,
      15921.8505859375
    ],
    "curv_rho": 364785024.0,
    "curv_rho_failed": false,
    "gpu_density_B_requested": "vector",
    "gpu_density_B_effective": "vector",
    "gpu_density_B_fallback_from_vector": false,
    "gpu_density_A_requested": null,
    "gpu_density_A_effective": null,
    "gpu_density_A_fallback_from_vector": false,
    "xtb_A_used": false,
    "xtb_A_success": false,
    "xtb_charge_length_mismatch": false
  },
  "A:374": {
    "id": "A:374",
    "chain": "A",
    "resseq": 374,
    "resname": "VAL",
    "sasa": 0.0,
    "partial_charge_B": -0.06000000000000002,
    "F_metal": 0.0,
    "F_P": 0.0,
    "F_hal": 0.0,
    "total_density": 105315.640625,
    "centroid": [
      3.5014495849609375,
      10.612724304199219,
      4.329516410827637
    ],
    "dipole_rho": [
      -54108.984375,
      -3715.02001953125,
      8965.7060546875
    ],
    "curv_rho": 440900512.0,
    "curv_rho_failed": false,
    "gpu_density_B_requested": "vector",
    "gpu_density_B_effective": "vector",
    "gpu_density_B_fallback_from_vector": false,
    "gpu_density_A_requested": null,
    "gpu_density_A_effective": null,
    "gpu_density_A_fallback_from_vector": false,
    "xtb_A_used": false,
    "xtb_A_success": false,
    "xtb_charge_length_mismatch": false
  },
  "A:375": {
    "id": "A:375",
    "chain": "A",
    "resseq": 375,
    "resname": "VAL",
    "sasa": 0.0,
    "partial_charge_B": -0.06000000000000002,
    "F_metal": 0.0,
    "F_P": 0.0,
    "F_hal": 0.0,
    "total_density": 97812.859375,
    "centroid": [
      3.5195653438568115,
      10.712647438049316,
      3.96410870552063
    ],
    "dipole_rho": [
      -51779.92578125,
      -8681.2490234375,
      13652.7744140625
    ],
    "curv_rho": 388725344.0,
    "curv_rho_failed": false,
    "gpu_density_B_requested": "vector",
    "gpu_density_B_effective": "vector",
    "gpu_density_B_fallback_from_vector": false,
    "gpu_density_A_requested": null,
    "gpu_density_A_effective": null,
    "gpu_density_A_fallback_from_vector": false,
    "xtb_A_used": false,
    "xtb_A_success": false,
    "xtb_charge_length_mismatch": false
  },
  "A:376": {
    "id": "A:376",
    "chain": "A",
    "resseq": 376,
    "resname": "GLY",
    "sasa": 0.0,
    "partial_charge_B": -0.06000000000000002,
    "F_metal": 0.0,
    "F_P": 0.0,
    "F_hal": 0.0,
    "total_density": 104676.0703125,
    "centroid": [
      3.388911008834839,
      10.948485374450684,
      4.1884002685546875
    ],
    "dipole_rho": [
      -41335.421875,
      -7080.3359375,
      16750.80078125
    ],
    "curv_rho": 446877600.0,
    "curv_rho_failed": false,
    "gpu_density_B_requested": "vector",
    "gpu_density_B_effective": "vector",
    "gpu_density_B_fallback_from_vector": false,
    "gpu_density_A_requested": null,
    "gpu_density_A_effective": null,
    "gpu_density_A_fallback_from_vector": false,
    "xtb_A_used": false,
    "xtb_A_success": false,
    "xtb_charge_length_mismatch": false
  },
  "A:377": {
    "id": "A:377",
    "chain": "A",
    "resseq": 377,
    "resname": "THR",
    "sasa": 0.0,
    "partial_charge_B": -0.3,
    "F_metal": 0.0,
    "F_P": 0.0,
    "F_hal": 0.0,
    "total_density": 116375.5859375,
    "centroid": [
      3.292004108428955,
      11.084341049194336,
      4.344649791717529
    ],
    "dipole_rho": [
      -41065.125,
      -15717.462890625,
      2476.30517578125
    ],
    "curv_rho": 491965120.0,
    "curv_rho_failed": false,
    "gpu_density_B_requested": "vector",
    "gpu_density_B_effective": "vector",
    "gpu_density_B_fallback_from_vector": false,
    "gpu_density_A_requested": null,
    "gpu_density_A_effective": null,
    "gpu_density_A_fallback_from_vector": false,
    "xtb_A_used": false,
    "xtb_A_success": false,
    "xtb_charge_length_mismatch": false
  },
  "A:378": {
    "id": "A:378",
    "chain": "A",
    "resseq": 378,
    "resname": "GLY",
    "sasa": 0.0,
    "partial_charge_B": -0.06000000000000002,
    "F_metal": 0.0,
    "F_P": 0.0,
    "F_hal": 0.0,
    "total_density": 122173.796875,
    "centroid": [
      3.0399067401885986,
      11.237071990966797,
      4.499518871307373
    ],
    "dipole_rho": [
      -35075.31640625,
      -19205.98828125,
      10332.083984375
    ],
    "curv_rho": 550933184.0,
    "curv_rho_failed": false,
    "gpu_density_B_requested": "vector",
    "gpu_density_B_effective": "vector",
    "gpu_density_B_fallback_from_vector": false,
    "gpu_density_A_requested": null,
    "gpu_density_A_effective": null,
    "gpu_density_A_fallback_from_vector": false,
    "xtb_A_used": false,
    "xtb_A_success": false,
    "xtb_charge_length_mismatch": false
  },
  "A:379": {
    "id": "A:379",
    "chain": "A",
    "resseq": 379,
    "resname": "TYR",
    "sasa": 0.0,
    "partial_charge_B": -0.3,
    "F_metal": 0.0,
    "F_P": 0.0,
    "F_hal": 0.0,
    "total_density": 141304.6875,
    "centroid": [
      2.997385025024414,
      11.357523918151855,
      4.718738555908203
    ],
    "dipole_rho": [
      -43127.15234375,
      -29218.537109375,
      -8517.6650390625
    ],
    "curv_rho": 604453120.0,
    "curv_rho_failed": false,
    "gpu_density_B_requested": "vector",
    "gpu_density_B_effective": "vector",
    "gpu_density_B_fallback_from_vector": false,
    "gpu_density_A_requested": null,
    "gpu_density_A_effective": null,
    "gpu_density_A_fallback_from_vector": false,
    "xtb_A_used": false,
    "xtb_A_success": false,
    "xtb_charge_length_mismatch": false
  },
  "A:380": {
    "id": "A:380",
    "chain": "A",
    "resseq": 380,
    "resname": "GLU",
    "sasa": 0.0,
    "partial_charge_B": -0.54,
    "F_metal": 0.0,
    "F_P": 0.0,
    "F_hal": 0.0,
    "total_density": 161455.0625,
    "centroid": [
      2.4318792819976807,
      11.417057991027832,
      4.624574184417725
    ],
    "dipole_rho": [
      -34298.19921875,
      -35640.11328125,
      1802.3040771484375
    ],
    "curv_rho": 727056128.0,
    "curv_rho_failed": false,
    "gpu_density_B_requested": "vector",
    "gpu_density_B_effective": "vector",
    "gpu_density_B_fallback_from_vector": false,
    "gpu_density_A_requested": null,
    "gpu_density_A_effective": null,
    "gpu_density_A_fallback_from_vector": false,
    "xtb_A_used": false,
    "xtb_A_success": false,
    "xtb_charge_length_mismatch": false
  },
  "A:381": {
    "id": "A:381",
    "chain": "A",
    "resseq": 381,
    "resname": "PHE",
    "sasa": 0.0,
    "partial_charge_B": -0.06000000000000002,
    "F_metal": 0.0,
    "F_P": 0.0,
    "F_hal": 0.0,
    "total_density": 145921.4375,
    "centroid": [
      2.4778811931610107,
      11.537503242492676,
      4.902937412261963
    ],
    "dipole_rho": [
      -35062.3125,
      -38964.1796875,
      -17344.578125
    ],
    "curv_rho": 675378496.0,
    "curv_rho_failed": false,
    "gpu_density_B_requested": "vector",
    "gpu_density_B_effective": "vector",
    "gpu_density_B_fallback_from_vector": false,
    "gpu_density_A_requested": null,
    "gpu_density_A_effective": null,
    "gpu_density_A_fallback_from_vector": false,
    "xtb_A_used": false,
    "xtb_A_success": false,
    "xtb_charge_length_mismatch": false
  },
  "A:382": {
    "id": "A:382",
    "chain": "A",
    "resseq": 382,
    "resname": "ALA",
    "sasa": 0.0,
    "partial_charge_B": -0.06000000000000002,
    "F_metal": 0.0,
    "F_P": 0.0,
    "F_hal": 0.0,
    "total_density": 123281.34375,
    "centroid": [
      2.8301050662994385,
      11.664416313171387,
      4.927045822143555
    ],
    "dipole_rho": [
      -41259.1953125,
      -39840.1796875,
      -11000.90625
    ],
    "curv_rho": 546639168.0,
    "curv_rho_failed": false,
    "gpu_density_B_requested": "vector",
    "gpu_density_B_effective": "vector",
    "gpu_density_B_fallback_from_vector": false,
    "gpu_density_A_requested": null,
    "gpu_density_A_effective": null,
    "gpu_density_A_fallback_from_vector": false,
    "xtb_A_used": false,
    "xtb_A_success": false,
    "xtb_charge_length_mismatch": false
  },
  "A:383": {
    "id": "A:383",
    "chain": "A",
    "resseq": 383,
    "resname": "HIS",
    "sasa": 0.0,
    "partial_charge_B": 0.29999999999999993,
    "F_metal": 0.0,
    "F_P": 0.0,
    "F_hal": 0.0,
    "total_density": 114627.9765625,
    "centroid": [
      2.8834941387176514,
      11.872066497802734,
      5.154154300689697
    ],
    "dipole_rho": [
      -39033.7890625,
      -45411.39453125,
      -16386.615234375
    ],
    "curv_rho": 496913120.0,
    "curv_rho_failed": false,
    "gpu_density_B_requested": "vector",
    "gpu_density_B_effective": "vector",
    "gpu_density_B_fallback_from_vector": false,
    "gpu_density_A_requested": null,
    "gpu_density_A_effective": null,
    "gpu_density_A_fallback_from_vector": false,
    "xtb_A_used": false,
    "xtb_A_success": false,
    "xtb_charge_length_mismatch": false
  },
  "A:384": {
    "id": "A:384",
    "chain": "A",
    "resseq": 384,
    "resname": "ASN",
    "sasa": 0.1613273024559021,
    "partial_charge_B": -0.16606098046902334,
    "F_metal": 0.0,
    "F_P": 0.0,
    "F_hal": 0.0,
    "total_density": 90133.90625,
    "centroid": [
      3.2779083251953125,
      11.940722465515137,
      4.94015645980835
    ],
    "dipole_rho": [
      -42959.3125,
      -40530.0,
      -13736.8662109375
    ],
    "curv_rho": 378486592.0,
    "curv_rho_failed": false,
    "gpu_density_B_requested": "vector",
    "gpu_density_B_effective": "vector",
    "gpu_density_B_fallback_from_vector": false,
    "gpu_density_A_requested": null,
    "gpu_density_A_effective": null,
    "gpu_density_A_fallback_from_vector": false,
    "xtb_A_used": false,
    "xtb_A_success": false,
    "xtb_charge_length_mismatch": false
  },
  "A:385": {
    "id": "A:385",
    "chain": "A",
    "resseq": 385,
    "resname": "ASP",
    "sasa": 0.0,
    "partial_charge_B": -0.54,
    "F_metal": 0.0,
    "F_P": 0.0,
    "F_hal": 0.0,
    "total_density": 95218.671875,
    "centroid": [
      3.298574447631836,
      11.723551750183105,
      5.325649738311768
    ],
    "dipole_rho": [
      -40124.03515625,
      -38504.0390625,
      -19725.759765625
    ],
    "curv_rho": 407083552.0,
    "curv_rho_failed": false,
    "gpu_density_B_requested": "vector",
    "gpu_density_B_effective": "vector",
    "gpu_density_B_fallback_from_vector": false,
    "gpu_density_A_requested": null,
    "gpu_density_A_effective": null,
    "gpu_density_A_fallback_from_vector": false,
    "xtb_A_used": false,
    "xtb_A_success": false,
    "xtb_charge_length_mismatch": false
  },
  "A:386": {
    "id": "A:386",
    "chain": "A",
    "resseq": 386,
    "resname": "ASP",
    "sasa": 0.0,
    "partial_charge_B": -0.54,
    "F_metal": 0.0,
    "F_P": 0.0,
    "F_hal": 0.0,
    "total_density": 114988.2421875,
    "centroid": [
      3.1597659587860107,
      11.506601333618164,
      5.21036958694458
    ],
    "dipole_rho": [
      -49645.78125,
      -35495.34765625,
      -11181.779296875
    ],
    "curv_rho": 501009248.0,
    "curv_rho_failed": false,
    "gpu_density_B_requested": "vector",
    "gpu_density_B_effective": "vector",
    "gpu_density_B_fallback_from_vector": false,
    "gpu_density_A_requested": null,
    "gpu_density_A_effective": null,
    "gpu_density_A_fallback_from_vector": false,
    "xtb_A_used": false,
    "xtb_A_success": false,
    "xtb_charge_length_mismatch": false
  },
  "A:387": {
    "id": "A:387",
    "chain": "A",
    "resseq": 387,
    "resname": "TYR",
    "sasa": 0.0,
    "partial_charge_B": -0.3,
    "F_metal": 0.0,
    "F_P": 0.0,
    "F_hal": 0.0,
    "total_density": 118945.4453125,
    "centroid": [
      3.2027294635772705,
      11.638394355773926,
      4.671876907348633
    ],
    "dipole_rho": [
      -63166.37890625,
      -33515.359375,
      -18915.041015625
    ],
    "curv_rho": 474096608.0,
    "curv_rho_failed": false,
    "gpu_density_B_requested": "vector",
    "gpu_density_B_effective": "vector",
    "gpu_density_B_fallback_from_vector": false,
    "gpu_density_A_requested": null,
    "gpu_density_A_effective": null,
    "gpu_density_A_fallback_from_vector": false,
    "xtb_A_used": false,
    "xtb_A_success": false,
    "xtb_charge_length_mismatch": false
  },
  "A:388": {
    "id": "A:388",
    "chain": "A",
    "resseq": 388,
    "resname": "ASP",
    "sasa": 1.16660475730896,
    "partial_charge_B": -1.35,
    "F_metal": 0.0,
    "F_P": 0.0,
    "F_hal": 0.0,
    "total_density": 81622.2421875,
    "centroid": [
      3.6895809173583984,
      11.623496055603027,
      5.111597537994385
    ],
    "dipole_rho": [
      -41547.2265625,
      -33006.234375,
      -10952.87890625
    ],
    "curv_rho": 327903616.0,
    "curv_rho_failed": false,
    "gpu_density_B_requested": "vector",
    "gpu_density_B_effective": "vector",
    "gpu_density_B_fallback_from_vector": false,
    "gpu_density_A_requested": null,
    "gpu_density_A_effective": null,
    "gpu_density_A_fallback_from_vector": false,
    "xtb_A_used": false,
    "xtb_A_success": false,
    "xtb_charge_length_mismatch": false
  },
  "A:389": {
    "id": "A:389",
    "chain": "A",
    "resseq": 389,
    "resname": "ARG",
    "sasa": 0.0,
    "partial_charge_B": 0.4799999999999999,
    "F_metal": 0.0,
    "F_P": 0.0,
    "F_hal": 0.0,
    "total_density": 102678.9140625,
    "centroid": [
      3.5514540672302246,
      11.343965530395508,
      5.449592590332031
    ],
    "dipole_rho": [
      -48819.19140625,
      -32816.890625,
      -9895.333984375
    ],
    "curv_rho": 414124672.0,
    "curv_rho_failed": false,
    "gpu_density_B_requested": "vector",
    "gpu_density_B_effective": "vector",
    "gpu_density_B_fallback_from_vector": false,
    "gpu_density_A_requested": null,
    "gpu_density_A_effective": null,
    "gpu_density_A_fallback_from_vector": false,
    "xtb_A_used": false,
    "xtb_A_success": false,
    "xtb_charge_length_mismatch": false
  },
  "A:390": {
    "id": "A:390",
    "chain": "A",
    "resseq": 390,
    "resname": "THR",
    "sasa": 0.0,
    "partial_charge_B": -0.3,
    "F_metal": 0.0,
    "F_P": 0.0,
    "F_hal": 0.0,
    "total_density": 102426.3984375,
    "centroid": [
      3.5147292613983154,
      11.293521881103516,
      4.847653388977051
    ],
    "dipole_rho": [
      -54247.8984375,
      -18525.25,
      -8738.8349609375
    ],
    "curv_rho": 432057696.0,
    "curv_rho_failed": false,
    "gpu_density_B_requested": "vector",
    "gpu_density_B_effective": "vector",
    "gpu_density_B_fallback_from_vector": false,
    "gpu_density_A_requested": null,
    "gpu_density_A_effective": null,
    "gpu_density_A_fallback_from_vector": false,
    "xtb_A_used": false,
    "xtb_A_success": false,
    "xtb_charge_length_mismatch": false
  },
  "A:391": {
    "id": "A:391",
    "chain": "A",
    "resseq": 391,
    "resname": "MET",
    "sasa": 0.12906184792518616,
    "partial_charge_B": -0.27448537563476133,
    "F_metal": 0.0,
    "F_P": 0.0,
    "F_hal": 0.0,
    "total_density": 83934.1953125,
    "centroid": [
      3.8153672218322754,
      11.387187957763672,
      4.778291702270508
    ],
    "dipole_rho": [
      -50311.859375,
      -26365.802734375,
      -3295.122314453125
    ],
    "curv_rho": 331136544.0,
    "curv_rho_failed": false,
    "gpu_density_B_requested": "vector",
    "gpu_density_B_effective": "vector",
    "gpu_density_B_fallback_from_vector": false,
    "gpu_density_A_requested": null,
    "gpu_density_A_effective": null,
    "gpu_density_A_fallback_from_vector": false,
    "xtb_A_used": false,
    "xtb_A_success": false,
    "xtb_charge_length_mismatch": false
  },
  "A:392": {
    "id": "A:392",
    "chain": "A",
    "resseq": 392,
    "resname": "LYS",
    "sasa": 4.335947513580322,
    "partial_charge_B": 0.29999999999999993,
    "F_metal": 0.0,
    "F_P": 0.0,
    "F_hal": 0.0,
    "total_density": 76833.0703125,
    "centroid": [
      4.021996974945068,
      11.164003372192383,
      5.094668865203857
    ],
    "dipole_rho": [
      -44361.10546875,
      -21769.837890625,
      -9263.3916015625
    ],
    "curv_rho": 296955840.0,
    "curv_rho_failed": false,
    "gpu_density_B_requested": "vector",
    "gpu_density_B_effective": "vector",
    "gpu_density_B_fallback_from_vector": false,
    "gpu_density_A_requested": null,
    "gpu_density_A_effective": null,
    "gpu_density_A_fallback_from_vector": false,
    "xtb_A_used": false,
    "xtb_A_success": false,
    "xtb_charge_length_mismatch": false
  },
  "A:393": {
    "id": "A:393",
    "chain": "A",
    "resseq": 393,
    "resname": "GLU",
    "sasa": 0.0,
    "partial_charge_B": -0.54,
    "F_metal": 0.0,
    "F_P": 0.0,
    "F_hal": 0.0,
    "total_density": 95750.7421875,
    "centroid": [
      3.846956968307495,
      10.816065788269043,
      4.984183311462402
    ],
    "dipole_rho": [
      -48041.1796875,
      -16793.734375,
      -3701.842529296875
    ],
    "curv_rho": 380154656.0,
    "curv_rho_failed": false,
    "gpu_density_B_requested": "vector",
    "gpu_density_B_effective": "vector",
    "gpu_density_B_fallback_from_vector": false,
    "gpu_density_A_requested": null,
    "gpu_density_A_effective": null,
    "gpu_density_A_fallback_from_vector": false,
    "xtb_A_used": false,
    "xtb_A_success": false,
    "xtb_charge_length_mismatch": false
  },
  "A:394": {
    "id": "A:394",
    "chain": "A",
    "resseq": 394,
    "resname": "MET",
    "sasa": 0.0,
    "partial_charge_B": -0.21000000000000002,
    "F_metal": 0.0,
    "F_P": 0.0,
    "F_hal": 0.0,
    "total_density": 100653.7265625,
    "centroid": [
      3.6493895053863525,
      11.003715515136719,
      4.439496994018555
    ],
    "dipole_rho": [
      -68365.0390625,
      -11704.4072265625,
      -6755.4375
    ],
    "curv_rho": 396229856.0,
    "curv_rho_failed": false,
    "gpu_density_B_requested": "vector",
    "gpu_density_B_effective": "vector",
    "gpu_density_B_fallback_from_vector": false,
    "gpu_density_A_requested": null,
    "gpu_density_A_effective": null,
    "gpu_density_A_fallback_from_vector": false,
    "xtb_A_used": false,
    "xtb_A_success": false,
    "xtb_charge_length_mismatch": false
  },
  "A:395": {
    "id": "A:395",
    "chain": "A",
    "resseq": 395,
    "resname": "GLY",
    "sasa": 0.0,
    "partial_charge_B": -0.06000000000000002,
    "F_metal": 0.0,
    "F_P": 0.0,
    "F_hal": 0.0,
    "total_density": 72852.5703125,
    "centroid": [
      3.9829273223876953,
      11.023972511291504,
      4.396417140960693
    ],
    "dipole_rho": [
      -47246.46875,
      -7587.76123046875,
      8736.2451171875
    ],
    "curv_rho": 288031616.0,
    "curv_rho_failed": false,
    "gpu_density_B_requested": "vector",
    "gpu_density_B_effective": "vector",
    "gpu_density_B_fallback_from_vector": false,
    "gpu_density_A_requested": null,
    "gpu_density_A_effective": null,
    "gpu_density_A_fallback_from_vector": false,
    "xtb_A_used": false,
    "xtb_A_success": false,
    "xtb_charge_length_mismatch": false
  },
  "A:396": {
    "id": "A:396",
    "chain": "A",
    "resseq": 396,
    "resname": "ASP",
    "sasa": 4.443604469299316,
    "partial_charge_B": -1.35,
    "F_metal": 0.0,
    "F_P": 0.0,
    "F_hal": 0.0,
    "total_density": 64389.81640625,
    "centroid": [
      4.101263999938965,
      11.124515533447266,
      4.117401599884033
    ],
    "dipole_rho": [
      -52123.484375,
      -16039.224609375,
      4435.01025390625
    ],
    "curv_rho": 227066304.0,
    "curv_rho_failed": false,
    "gpu_density_B_requested": "vector",
    "gpu_density_B_effective": "vector",
    "gpu_density_B_fallback_from_vector": false,
    "gpu_density_A_requested": null,
    "gpu_density_A_effective": null,
    "gpu_density_A_fallback_from_vector": false,
    "xtb_A_used": false,
    "xtb_A_success": false,
    "xtb_charge_length_mismatch": false
  },
  "A:397": {
    "id": "A:397",
    "chain": "A",
    "resseq": 397,
    "resname": "SER",
    "sasa": 0.0,
    "partial_charge_B": -0.3,
    "F_metal": 0.0,
    "F_P": 0.0,
    "F_hal": 0.0,
    "total_density": 71237.671875,
    "centroid": [
      3.8781869411468506,
      11.229782104492188,
      3.887925386428833
    ],
    "dipole_rho": [
      -55113.96484375,
      -11267.541015625,
      9309.0244140625
    ],
    "curv_rho": 257805424.0,
    "curv_rho_failed": false,
    "gpu_density_B_requested": "vector",
    "gpu_density_B_effective": "vector",
    "gpu_density_B_fallback_from_vector": false,
    "gpu_density_A_requested": null,
    "gpu_density_A_effective": null,
    "gpu_density_A_fallback_from_vector": false,
    "xtb_A_used": false,
    "xtb_A_success": false,
    "xtb_charge_length_mismatch": false
  },
  "A:398": {
    "id": "A:398",
    "chain": "A",
    "resseq": 398,
    "resname": "THR",
    "sasa": 0.0,
    "partial_charge_B": -0.3,
    "F_metal": 0.0,
    "F_P": 0.0,
    "F_hal": 0.0,
    "total_density": 84184.765625,
    "centroid": [
      3.7604832649230957,
      11.11404800415039,
      4.134085178375244
    ],
    "dipole_rho": [
      -47333.6796875,
      -12698.1279296875,
      12990.927734375
    ],
    "curv_rho": 330050592.0,
    "curv_rho_failed": false,
    "gpu_density_B_requested": "vector",
    "gpu_density_B_effective": "vector",
    "gpu_density_B_fallback_from_vector": false,
    "gpu_density_A_requested": null,
    "gpu_density_A_effective": null,
    "gpu_density_A_fallback_from_vector": false,
    "xtb_A_used": false,
    "xtb_A_success": false,
    "xtb_charge_length_mismatch": false
  },
  "A:399": {
    "id": "A:399",
    "chain": "A",
    "resseq": 399,
    "resname": "LEU",
    "sasa": 0.0,
    "partial_charge_B": -0.06000000000000002,
    "F_metal": 0.0,
    "F_P": 0.0,
    "F_hal": 0.0,
    "total_density": 99266.5078125,
    "centroid": [
      3.431046962738037,
      11.293935775756836,
      3.9330289363861084
    ],
    "dipole_rho": [
      -46855.40234375,
      -16736.5546875,
      15605.0361328125
    ],
    "curv_rho": 392307808.0,
    "curv_rho_failed": false,
    "gpu_density_B_requested": "vector",
    "gpu_density_B_effective": "vector",
    "gpu_density_B_fallback_from_vector": false,
    "gpu_density_A_requested": null,
    "gpu_density_A_effective": null,
    "gpu_density_A_fallback_from_vector": false,
    "xtb_A_used": false,
    "xtb_A_success": false,
    "xtb_charge_length_mismatch": false
  },
  "A:400": {
    "id": "A:400",
    "chain": "A",
    "resseq": 400,
    "resname": "LEU",
    "sasa": 0.0,
    "partial_charge_B": -0.06000000000000002,
    "F_metal": 0.0,
    "F_P": 0.0,
    "F_hal": 0.0,
    "total_density": 96967.6328125,
    "centroid": [
      3.4460315704345703,
      11.525103569030762,
      4.173889636993408
    ],
    "dipole_rho": [
      -44557.1796875,
      -17177.5703125,
      1081.402587890625
    ],
    "curv_rho": 385963168.0,
    "curv_rho_failed": false,
    "gpu_density_B_requested": "vector",
    "gpu_density_B_effective": "vector",
    "gpu_density_B_fallback_from_vector": false,
    "gpu_density_A_requested": null,
    "gpu_density_A_effective": null,
    "gpu_density_A_fallback_from_vector": false,
    "xtb_A_used": false,
    "xtb_A_success": false,
    "xtb_charge_length_mismatch": false
  },
  "A:401": {
    "id": "A:401",
    "chain": "A",
    "resseq": 401,
    "resname": "TYR",
    "sasa": 0.0,
    "partial_charge_B": -0.3,
    "F_metal": 0.0,
    "F_P": 0.0,
    "F_hal": 0.0,
    "total_density": 129683.28125,
    "centroid": [
      3.088502883911133,
      11.322834014892578,
      4.113682270050049
    ],
    "dipole_rho": [
      -43040.4609375,
      -28500.00390625,
      14413.04296875
    ],
    "curv_rho": 517055168.0,
    "curv_rho_failed": false,
    "gpu_density_B_requested": "vector",
    "gpu_density_B_effective": "vector",
    "gpu_density_B_fallback_from_vector": false,
    "gpu_density_A_requested": null,
    "gpu_density_A_effective": null,
    "gpu_density_A_fallback_from_vector": false,
    "xtb_A_used": false,
    "xtb_A_success": false,
    "xtb_charge_length_mismatch": false
  },
  "A:402": {
    "id": "A:402",
    "chain": "A",
    "resseq": 402,
    "resname": "ASP",
    "sasa": 0.0,
    "partial_charge_B": -0.54,
    "F_metal": 0.0,
    "F_P": 0.0,
    "F_hal": 0.0,
    "total_density": 117353.484375,
    "centroid": [
      2.9191627502441406,
      11.790308952331543,
      4.325170516967773
    ],
    "dipole_rho": [
      -35126.81640625,
      -34520.0,
      -2748.093994140625
    ],
    "curv_rho": 496875584.0,
    "curv_rho_failed": false,
    "gpu_density_B_requested": "vector",
    "gpu_density_B_effective": "vector",
    "gpu_density_B_fallback_from_vector": false,
    "gpu_density_A_requested": null,
    "gpu_density_A_effective": null,
    "gpu_density_A_fallback_from_vector": false,
    "xtb_A_used": false,
    "xtb_A_success": false,
    "xtb_charge_length_mismatch": false
  },
  "A:403": {
    "id": "A:403",
    "chain": "A",
    "resseq": 403,
    "resname": "ASP",
    "sasa": 0.0,
    "partial_charge_B": -0.54,
    "F_metal": 0.0,
    "F_P": 0.0,
    "F_hal": 0.0,
    "total_density": 129356.546875,
    "centroid": [
      2.5263242721557617,
      11.817496299743652,
      4.205311298370361
    ],
    "dipole_rho": [
      -35007.1640625,
      -34937.8984375,
      -810.2177124023438
    ],
    "curv_rho": 564310656.0,
    "curv_rho_failed": false,
    "gpu_density_B_requested": "vector",
    "gpu_density_B_effective": "vector",
    "gpu_density_B_fallback_from_vector": false,
    "gpu_density_A_requested": null,
    "gpu_density_A_effective": null,
    "gpu_density_A_fallback_from_vector": false,
    "xtb_A_used": false,
    "xtb_A_success": false,
    "xtb_charge_length_mismatch": false
  },
  "A:404": {
    "id": "A:404",
    "chain": "A",
    "resseq": 404,
    "resname": "VAL",
    "sasa": 0.0,
    "partial_charge_B": -0.06000000000000002,
    "F_metal": 0.0,
    "F_P": 0.0,
    "F_hal": 0.0,
    "total_density": 132027.015625,
    "centroid": [
      2.6140694618225098,
      11.556777954101562,
      3.9725377559661865
    ],
    "dipole_rho": [
      -36567.9921875,
      -27081.560546875,
      11436.6982421875
    ],
    "curv_rho": 573003456.0,
    "curv_rho_failed": false,
    "gpu_density_B_requested": "vector",
    "gpu_density_B_effective": "vector",
    "gpu_density_B_fallback_from_vector": false,
    "gpu_density_A_requested": null,
    "gpu_density_A_effective": null,
    "gpu_density_A_fallback_from_vector": false,
    "xtb_A_used": false,
    "xtb_A_success": false,
    "xtb_charge_length_mismatch": false
  },
  "A:405": {
    "id": "A:405",
    "chain": "A",
    "resseq": 405,
    "resname": "THR",
    "sasa": 0.0,
    "partial_charge_B": -0.3,
    "F_metal": 0.0,
    "F_P": 0.0,
    "F_hal": 0.0,
    "total_density": 125556.6328125,
    "centroid": [
      2.511725664138794,
      11.644286155700684,
      3.736555814743042
    ],
    "dipole_rho": [
      -23305.5234375,
      -33709.95703125,
      19819.845703125
    ],
    "curv_rho": 540385984.0,
    "curv_rho_failed": false,
    "gpu_density_B_requested": "vector",
    "gpu_density_B_effective": "vector",
    "gpu_density_B_fallback_from_vector": false,
    "gpu_density_A_requested": null,
    "gpu_density_A_effective": null,
    "gpu_density_A_fallback_from_vector": false,
    "xtb_A_used": false,
    "xtb_A_success": false,
    "xtb_charge_length_mismatch": false
  },
  "A:406": {
    "id": "A:406",
    "chain": "A",
    "resseq": 406,
    "resname": "GLY",
    "sasa": 0.0,
    "partial_charge_B": -0.06000000000000002,
    "F_metal": 0.0,
    "F_P": 0.0,
    "F_hal": 0.0,
    "total_density": 124836.8125,
    "centroid": [
      2.366544723510742,
      11.473660469055176,
      3.5955893993377686
    ],
    "dipole_rho": [
      -22786.513671875,
      -15562.810546875,
      22743.96484375
    ],
    "curv_rho": 560159936.0,
    "curv_rho_failed": false,
    "gpu_density_B_requested": "vector",
    "gpu_density_B_effective": "vector",
    "gpu_density_B_fallback_from_vector": false,
    "gpu_density_A_requested": null,
    "gpu_density_A_effective": null,
    "gpu_density_A_fallback_from_vector": false,
    "xtb_A_used": false,
    "xtb_A_success": false,
    "xtb_charge_length_mismatch": false
  },
  "A:407": {
    "id": "A:407",
    "chain": "A",
    "resseq": 407,
    "resname": "TYR",
    "sasa": 0.0,
    "partial_charge_B": -0.3,
    "F_metal": 0.0,
    "F_P": 0.0,
    "F_hal": 0.0,
    "total_density": 118059.390625,
    "centroid": [
      2.4753823280334473,
      11.592820167541504,
      3.431938886642456
    ],
    "dipole_rho": [
      -36150.859375,
      -28512.908203125,
      54014.80859375
    ],
    "curv_rho": 503069472.0,
    "curv_rho_failed": false,
    "gpu_density_B_requested": "vector",
    "gpu_density_B_effective": "vector",
    "gpu_density_B_fallback_from_vector": false,
    "gpu_density_A_requested": null,
    "gpu_density_A_effective": null,
    "gpu_density_A_fallback_from_vector": false,
    "xtb_A_used": false,
    "xtb_A_success": false,
    "xtb_charge_length_mismatch": false
  },
  "A:408": {
    "id": "A:408",
    "chain": "A",
    "resseq": 408,
    "resname": "GLU",
    "sasa": 0.0,
    "partial_charge_B": -0.54,
    "F_metal": 0.0,
    "F_P": 0.0,
    "F_hal": 0.0,
    "total_density": 115298.8359375,
    "centroid": [
      2.777535915374756,
      11.64122200012207,
      3.5897789001464844
    ],
    "dipole_rho": [
      -29564.904296875,
      -24342.115234375,
      23361.015625
    ],
    "curv_rho": 469771040.0,
    "curv_rho_failed": false,
    "gpu_density_B_requested": "vector",
    "gpu_density_B_effective": "vector",
    "gpu_density_B_fallback_from_vector": false,
    "gpu_density_A_requested": null,
    "gpu_density_A_effective": null,
    "gpu_density_A_fallback_from_vector": false,
    "xtb_A_used": false,
    "xtb_A_success": false,
    "xtb_charge_length_mismatch": false
  },
  "A:409": {
    "id": "A:409",
    "chain": "A",
    "resseq": 409,
    "resname": "PHE",
    "sasa": 0.0,
    "partial_charge_B": -0.06000000000000002,
    "F_metal": 0.0,
    "F_P": 0.0,
    "F_hal": 0.0,
    "total_density": 138475.421875,
    "centroid": [
      2.7055532932281494,
      11.081963539123535,
      3.7827885150909424
    ],
    "dipole_rho": [
      -35050.82421875,
      -21500.126953125,
      25803.97265625
    ],
    "curv_rho": 594091008.0,
    "curv_rho_failed": false,
    "gpu_density_B_requested": "vector",
    "gpu_density_B_effective": "vector",
    "gpu_density_B_fallback_from_vector": false,
    "gpu_density_A_requested": null,
    "gpu_density_A_effective": null,
    "gpu_density_A_fallback_from_vector": false,
    "xtb_A_used": false,
    "xtb_A_success": false,
    "xtb_charge_length_mismatch": false
  },
  "A:410": {
    "id": "A:410",
    "chain": "A",
    "resseq": 410,
    "resname": "GLU",
    "sasa": 0.0,
    "partial_charge_B": -0.54,
    "F_metal": 0.0,
    "F_P": 0.0,
    "F_hal": 0.0,
    "total_density": 123912.2265625,
    "centroid": [
      2.5042693614959717,
      11.188098907470703,
      3.285219192504883
    ],
    "dipole_rho": [
      -31885.029296875,
      -6081.37548828125,
      36451.8359375
    ],
    "curv_rho": 520785632.0,
    "curv_rho_failed": false,
    "gpu_density_B_requested": "vector",
    "gpu_density_B_effective": "vector",
    "gpu_density_B_fallback_from_vector": false,
    "gpu_density_A_requested": null,
    "gpu_density_A_effective": null,
    "gpu_density_A_fallback_from_vector": false,
    "xtb_A_used": false,
    "xtb_A_success": false,
    "xtb_charge_length_mismatch": false
  },
  "A:411": {
    "id": "A:411",
    "chain": "A",
    "resseq": 411,
    "resname": "GLU",
    "sasa": 0.0,
    "partial_charge_B": -0.54,
    "F_metal": 0.0,
    "F_P": 0.0,
    "F_hal": 0.0,
    "total_density": 100997.1796875,
    "centroid": [
      2.775275230407715,
      11.29165267944336,
      3.163139820098877
    ],
    "dipole_rho": [
      -34714.109375,
      -16040.8935546875,
      31879.810546875
    ],
    "curv_rho": 400825568.0,
    "curv_rho_failed": false,
    "gpu_density_B_requested": "vector",
    "gpu_density_B_effective": "vector",
    "gpu_density_B_fallback_from_vector": false,
    "gpu_density_A_requested": null,
    "gpu_density_A_effective": null,
    "gpu_density_A_fallback_from_vector": false,
    "xtb_A_used": false,
    "xtb_A_success": false,
    "xtb_charge_length_mismatch": false
  },
  "A:412": {
    "id": "A:412",
    "chain": "A",
    "resseq": 412,
    "resname": "PHE",
    "sasa": 0.0,
    "partial_charge_B": -0.06000000000000002,
    "F_metal": 0.0,
    "F_P": 0.0,
    "F_hal": 0.0,
    "total_density": 106749.5390625,
    "centroid": [
      3.084332227706909,
      11.326911926269531,
      3.526487112045288
    ],
    "dipole_rho": [
      -36743.5859375,
      -14411.857421875,
      23511.666015625
    ],
    "curv_rho": 414908224.0,
    "curv_rho_failed": false,
    "gpu_density_B_requested": "vector",
    "gpu_density_B_effective": "vector",
    "gpu_density_B_fallback_from_vector": false,
    "gpu_density_A_requested": null,
    "gpu_density_A_effective": null,
    "gpu_density_A_fallback_from_vector": false,
    "xtb_A_used": false,
    "xtb_A_success": false,
    "xtb_charge_length_mismatch": false
  },
  "A:413": {
    "id": "A:413",
    "chain": "A",
    "resseq": 413,
    "resname": "VAL",
    "sasa": 0.0,
    "partial_charge_B": -0.06000000000000002,
    "F_metal": 0.0,
    "F_P": 0.0,
    "F_hal": 0.0,
    "total_density": 104760.8828125,
    "centroid": [
      2.9229929447174072,
      10.807459831237793,
      3.455862522125244
    ],
    "dipole_rho": [
      -35299.234375,
      -9958.0791015625,
      28251.52734375
    ],
    "curv_rho": 451753696.0,
    "curv_rho_failed": false,
    "gpu_density_B_requested": "vector",
    "gpu_density_B_effective": "vector",
    "gpu_density_B_fallback_from_vector": false,
    "gpu_density_A_requested": null,
    "gpu_density_A_effective": null,
    "gpu_density_A_fallback_from_vector": false,
    "xtb_A_used": false,
    "xtb_A_success": false,
    "xtb_charge_length_mismatch": false
  },
  "A:414": {
    "id": "A:414",
    "chain": "A",
    "resseq": 414,
    "resname": "LYS",
    "sasa": 0.0,
    "partial_charge_B": 0.11999999999999997,
    "F_metal": 0.0,
    "F_P": 0.0,
    "F_hal": 0.0,
    "total_density": 99525.8359375,
    "centroid": [
      2.82218599319458,
      10.966498374938965,
      3.0769248008728027
    ],
    "dipole_rho": [
      -36535.1015625,
      -4216.7021484375,
      36420.0703125
    ],
    "curv_rho": 393014496.0,
    "curv_rho_failed": false,
    "gpu_density_B_requested": "vector",
    "gpu_density_B_effective": "vector",
    "gpu_density_B_fallback_from_vector": false,
    "gpu_density_A_requested": null,
    "gpu_density_A_effective": null,
    "gpu_density_A_fallback_from_vector": false,
    "xtb_A_used": false,
    "xtb_A_success": false,
    "xtb_charge_length_mismatch": false
  },
  "A:415": {
    "id": "A:415",
    "chain": "A",
    "resseq": 415,
    "resname": "ARG",
    "sasa": 1.9940680265426636,
    "partial_charge_B": 1.2,
    "F_metal": 0.0,
    "F_P": 0.0,
    "F_hal": 0.0,
    "total_density": 79484.1015625,
    "centroid": [
      3.2543625831604004,
      11.02584171295166,
      3.169361114501953
    ],
    "dipole_rho": [
      -45301.65625,
      -14034.1796875,
      36503.26171875
    ],
    "curv_rho": 311513152.0,
    "curv_rho_failed": false,
    "gpu_density_B_requested": "vector",
    "gpu_density_B_effective": "vector",
    "gpu_density_B_fallback_from_vector": false,
    "gpu_density_A_requested": null,
    "gpu_density_A_effective": null,
    "gpu_density_A_fallback_from_vector": false,
    "xtb_A_used": false,
    "xtb_A_success": false,
    "xtb_charge_length_mismatch": false
  },
  "A:416": {
    "id": "A:416",
    "chain": "A",
    "resseq": 416,
    "resname": "ILE",
    "sasa": 0.0,
    "partial_charge_B": -0.06000000000000002,
    "F_metal": 0.0,
    "F_P": 0.0,
    "F_hal": 0.0,
    "total_density": 88731.71875,
    "centroid": [
      3.431607484817505,
      10.862998008728027,
      3.511774778366089
    ],
    "dipole_rho": [
      -34888.625,
      -2866.180908203125,
      27801.833984375
    ],
    "curv_rho": 338614976.0,
    "curv_rho_failed": false,
    "gpu_density_B_requested": "vector",
    "gpu_density_B_effective": "vector",
    "gpu_density_B_fallback_from_vector": false,
    "gpu_density_A_requested": null,
    "gpu_density_A_effective": null,
    "gpu_density_A_fallback_from_vector": false,
    "xtb_A_used": false,
    "xtb_A_success": false,
    "xtb_charge_length_mismatch": false
  },
  "A:417": {
    "id": "A:417",
    "chain": "A",
    "resseq": 417,
    "resname": "LYS",
    "sasa": 1.5127952098846436,
    "partial_charge_B": 0.29999999999999993,
    "F_metal": 0.0,
    "F_P": 0.0,
    "F_hal": 0.0,
    "total_density": 89255.6484375,
    "centroid": [
      3.2753593921661377,
      10.5159912109375,
      3.3450746536254883
    ],
    "dipole_rho": [
      -37786.5,
      -1470.5244140625,
      41033.515625
    ],
    "curv_rho": 355277632.0,
    "curv_rho_failed": false,
    "gpu_density_B_requested": "vector",
    "gpu_density_B_effective": "vector",
    "gpu_density_B_fallback_from_vector": false,
    "gpu_density_A_requested": null,
    "gpu_density_A_effective": null,
    "gpu_density_A_fallback_from_vector": false,
    "xtb_A_used": false,
    "xtb_A_success": false,
    "xtb_charge_length_mismatch": false
  },
  "A:418": {
    "id": "A:418",
    "chain": "A",
    "resseq": 418,
    "resname": "PRO",
    "sasa": 0.0,
    "partial_charge_B": -0.06000000000000002,
    "F_metal": 0.0,
    "F_P": 0.0,
    "F_hal": 0.0,
    "total_density": 106896.859375,
    "centroid": [
      3.1114439964294434,
      10.348649978637695,
      3.5973808765411377
    ],
    "dipole_rho": [
      -46431.3125,
      -9493.1328125,
      23735.162109375
    ],
    "curv_rho": 440177856.0,
    "curv_rho_failed": false,
    "gpu_density_B_requested": "vector",
    "gpu_density_B_effective": "vector",
    "gpu_density_B_fallback_from_vector": false,
    "gpu_density_A_requested": null,
    "gpu_density_A_effective": null,
    "gpu_density_A_fallback_from_vector": false,
    "xtb_A_used": false,
    "xtb_A_success": false,
    "xtb_charge_length_mismatch": false
  },
  "A:419": {
    "id": "A:419",
    "chain": "A",
    "resseq": 419,
    "resname": "ASP",
    "sasa": 0.0,
    "partial_charge_B": -0.54,
    "F_metal": 0.0,
    "F_P": 0.0,
    "F_hal": 0.0,
    "total_density": 103864.390625,
    "centroid": [
      3.169248342514038,
      10.077141761779785,
      3.7222578525543213
    ],
    "dipole_rho": [
      -50023.8046875,
      8299.27734375,
      28185.697265625
    ],
    "curv_rho": 435742816.0,
    "curv_rho_failed": false,
    "gpu_density_B_requested": "vector",
    "gpu_density_B_effective": "vector",
    "gpu_density_B_fallback_from_vector": false,
    "gpu_density_A_requested": null,
    "gpu_density_A_effective": null,
    "gpu_density_A_fallback_from_vector": false,
    "xtb_A_used": false,
    "xtb_A_success": false,
    "xtb_charge_length_mismatch": false
  },
  "A:420": {
    "id": "A:420",
    "chain": "A",
    "resseq": 420,
    "resname": "LEU",
    "sasa": 0.0,
    "partial_charge_B": -0.06000000000000002,
    "F_metal": 0.0,
    "F_P": 0.0,
    "F_hal": 0.0,
    "total_density": 125760.3828125,
    "centroid": [
      3.0292580127716064,
      10.099945068359375,
      4.0544304847717285
    ],
    "dipole_rho": [
      -38028.93359375,
      221.03005981445312,
      24577.390625
    ],
    "curv_rho": 540706240.0,
    "curv_rho_failed": false,
    "gpu_density_B_requested": "vector",
    "gpu_density_B_effective": "vector",
    "gpu_density_B_fallback_from_vector": false,
    "gpu_density_A_requested": null,
    "gpu_density_A_effective": null,
    "gpu_density_A_fallback_from_vector": false,
    "xtb_A_used": false,
    "xtb_A_success": false,
    "xtb_charge_length_mismatch": false
  },
  "A:421": {
    "id": "A:421",
    "chain": "A",
    "resseq": 421,
    "resname": "ILE",
    "sasa": 0.0,
    "partial_charge_B": -0.06000000000000002,
    "F_metal": 0.0,
    "F_P": 0.0,
    "F_hal": 0.0,
    "total_density": 136247.265625,
    "centroid": [
      2.7824459075927734,
      10.440206527709961,
      3.938234567642212
    ],
    "dipole_rho": [
      -40130.54296875,
      -3075.048828125,
      19576.61328125
    ],
    "curv_rho": 596417088.0,
    "curv_rho_failed": false,
    "gpu_density_B_requested": "vector",
    "gpu_density_B_effective": "vector",
    "gpu_density_B_fallback_from_vector": false,
    "gpu_density_A_requested": null,
    "gpu_density_A_effective": null,
    "gpu_density_A_fallback_from_vector": false,
    "xtb_A_used": false,
    "xtb_A_success": false,
    "xtb_charge_length_mismatch": false
  },
  "A:422": {
    "id": "A:422",
    "chain": "A",
    "resseq": 422,
    "resname": "GLY",
    "sasa": 0.0,
    "partial_charge_B": -0.06000000000000002,
    "F_metal": 0.0,
    "F_P": 0.0,
    "F_hal": 0.0,
    "total_density": 137328.796875,
    "centroid": [
      2.7989847660064697,
      10.549676895141602,
      4.288239479064941
    ],
    "dipole_rho": [
      -29888.22265625,
      -1836.4644775390625,
      12471.4462890625
    ],
    "curv_rho": 636031168.0,
    "curv_rho_failed": false,
    "gpu_density_B_requested": "vector",
    "gpu_density_B_effective": "vector",
    "gpu_density_B_fallback_from_vector": false,
    "gpu_density_A_requested": null,
    "gpu_density_A_effective": null,
    "gpu_density_A_fallback_from_vector": false,
    "xtb_A_used": false,
    "xtb_A_success": false,
    "xtb_charge_length_mismatch": false
  },
  "A:423": {
    "id": "A:423",
    "chain": "A",
    "resseq": 423,
    "resname": "SER",
    "sasa": 0.0,
    "partial_charge_B": -0.3,
    "F_metal": 0.0,
    "F_P": 0.0,
    "F_hal": 0.0,
    "total_density": 149797.0,
    "centroid": [
      2.4977028369903564,
      10.666258811950684,
      4.273855209350586
    ],
    "dipole_rho": [
      -30703.01171875,
      -10551.6669921875,
      4167.64599609375
    ],
    "curv_rho": 717234816.0,
    "curv_rho_failed": false,
    "gpu_density_B_requested": "vector",
    "gpu_density_B_effective": "vector",
    "gpu_density_B_fallback_from_vector": false,
    "gpu_density_A_requested": null,
    "gpu_density_A_effective": null,
    "gpu_density_A_fallback_from_vector": false,
    "xtb_A_used": false,
    "xtb_A_success": false,
    "xtb_charge_length_mismatch": false
  },
  "A:424": {
    "id": "A:424",
    "chain": "A",
    "resseq": 424,
    "resname": "GLY",
    "sasa": 0.0,
    "partial_charge_B": -0.06000000000000002,
    "F_metal": 0.0,
    "F_P": 0.0,
    "F_hal": 0.0,
    "total_density": 163436.625,
    "centroid": [
      2.187323808670044,
      10.691661834716797,
      4.225252151489258
    ],
    "dipole_rho": [
      -27772.158203125,
      -9514.046875,
      -4048.734375
    ],
    "curv_rho": 777660992.0,
    "curv_rho_failed": false,
    "gpu_density_B_requested": "vector",
    "gpu_density_B_effective": "vector",
    "gpu_density_B_fallback_from_vector": false,
    "gpu_density_A_requested": null,
    "gpu_density_A_effective": null,
    "gpu_density_A_fallback_from_vector": false,
    "xtb_A_used": false,
    "xtb_A_success": false,
    "xtb_charge_length_mismatch": false
  },
  "A:425": {
    "id": "A:425",
    "chain": "A",
    "resseq": 425,
    "resname": "ILE",
    "sasa": 0.0,
    "partial_charge_B": -0.06000000000000002,
    "F_metal": 0.0,
    "F_P": 0.0,
    "F_hal": 0.0,
    "total_density": 169071.265625,
    "centroid": [
      1.8540540933609009,
      10.577764511108398,
      4.231054306030273
    ],
    "dipole_rho": [
      -13977.2724609375,
      -12827.703125,
      5077.10498046875
    ],
    "curv_rho": 830565824.0,
    "curv_rho_failed": false,
    "gpu_density_B_requested": "vector",
    "gpu_density_B_effective": "vector",
    "gpu_density_B_fallback_from_vector": false,
    "gpu_density_A_requested": null,
    "gpu_density_A_effective": null,
    "gpu_density_A_fallback_from_vector": false,
    "xtb_A_used": false,
    "xtb_A_success": false,
    "xtb_charge_length_mismatch": false
  },
  "A:426": {
    "id": "A:426",
    "chain": "A",
    "resseq": 426,
    "resname": "LYS",
    "sasa": 0.0,
    "partial_charge_B": 0.11999999999999997,
    "F_metal": 0.0,
    "F_P": 0.0,
    "F_hal": 0.0,
    "total_density": 174845.984375,
    "centroid": [
      1.9345711469650269,
      11.020630836486816,
      4.123995304107666
    ],
    "dipole_rho": [
      -9693.431640625,
      -15390.64453125,
      14608.564453125
    ],
    "curv_rho": 841173632.0,
    "curv_rho_failed": false,
    "gpu_density_B_requested": "vector",
    "gpu_density_B_effective": "vector",
    "gpu_density_B_fallback_from_vector": false,
    "gpu_density_A_requested": null,
    "gpu_density_A_effective": null,
    "gpu_density_A_fallback_from_vector": false,
    "xtb_A_used": false,
    "xtb_A_success": false,
    "xtb_charge_length_mismatch": false
  },
  "A:427": {
    "id": "A:427",
    "chain": "A",
    "resseq": 427,
    "resname": "GLU",
    "sasa": 0.0,
    "partial_charge_B": -0.54,
    "F_metal": 0.0,
    "F_P": 0.0,
    "F_hal": 0.0,
    "total_density": 163117.0,
    "centroid": [
      2.22868013381958,
      10.847247123718262,
      4.00261926651001
    ],
    "dipole_rho": [
      -21184.923828125,
      -13210.2109375,
      18444.404296875
    ],
    "curv_rho": 762287424.0,
    "curv_rho_failed": false,
    "gpu_density_B_requested": "vector",
    "gpu_density_B_effective": "vector",
    "gpu_density_B_fallback_from_vector": false,
    "gpu_density_A_requested": null,
    "gpu_density_A_effective": null,
    "gpu_density_A_fallback_from_vector": false,
    "xtb_A_used": false,
    "xtb_A_success": false,
    "xtb_charge_length_mismatch": false
  },
  "A:428": {
    "id": "A:428",
    "chain": "A",
    "resseq": 428,
    "resname": "LYS",
    "sasa": 0.0,
    "partial_charge_B": 0.11999999999999997,
    "F_metal": 0.0,
    "F_P": 0.0,
    "F_hal": 0.0,
    "total_density": 169917.984375,
    "centroid": [
      2.103627920150757,
      10.302709579467773,
      3.972107172012329
    ],
    "dipole_rho": [
      -18778.751953125,
      -413.7520751953125,
      21031.47265625
    ],
    "curv_rho": 797488704.0,
    "curv_rho_failed": false,
    "gpu_density_B_requested": "vector",
    "gpu_density_B_effective": "vector",
    "gpu_density_B_fallback_from_vector": false,
    "gpu_density_A_requested": null,
    "gpu_density_A_effective": null,
    "gpu_density_A_fallback_from_vector": false,
    "xtb_A_used": false,
    "xtb_A_success": false,
    "xtb_charge_length_mismatch": false
  },
  "A:429": {
    "id": "A:429",
    "chain": "A",
    "resseq": 429,
    "resname": "PHE",
    "sasa": 0.0,
    "partial_charge_B": -0.06000000000000002,
    "F_metal": 0.0,
    "F_P": 0.0,
    "F_hal": 0.0,
    "total_density": 168264.375,
    "centroid": [
      1.8002698421478271,
      10.32296371459961,
      3.795490026473999
    ],
    "dipole_rho": [
      -24108.1875,
      -4639.39697265625,
      32011.388671875
    ],
    "curv_rho": 798547264.0,
    "curv_rho_failed": false,
    "gpu_density_B_requested": "vector",
    "gpu_density_B_effective": "vector",
    "gpu_density_B_fallback_from_vector": false,
    "gpu_density_A_requested": null,
    "gpu_density_A_effective": null,
    "gpu_density_A_fallback_from_vector": false,
    "xtb_A_used": false,
    "xtb_A_success": false,
    "xtb_charge_length_mismatch": false
  },
  "A:430": {
    "id": "A:430",
    "chain": "A",
    "resseq": 430,
    "resname": "ILE",
    "sasa": 0.0,
    "partial_charge_B": -0.06000000000000002,
    "F_metal": 0.0,
    "F_P": 0.0,
    "F_hal": 0.0,
    "total_density": 144565.21875,
    "centroid": [
      2.1192052364349365,
      10.717960357666016,
      3.4775705337524414
    ],
    "dipole_rho": [
      -25316.19921875,
      -3535.07666015625,
      27352.9296875
    ],
    "curv_rho": 657007872.0,
    "curv_rho_failed": false,
    "gpu_density_B_requested": "vector",
    "gpu_density_B_effective": "vector",
    "gpu_density_B_fallback_from_vector": false,
    "gpu_density_A_requested": null,
    "gpu_density_A_effective": null,
    "gpu_density_A_fallback_from_vector": false,
    "xtb_A_used": false,
    "xtb_A_success": false,
    "xtb_charge_length_mismatch": false
  },
  "A:431": {
    "id": "A:431",
    "chain": "A",
    "resseq": 431,
    "resname": "PHE",
    "sasa": 0.0,
    "partial_charge_B": -0.06000000000000002,
    "F_metal": 0.0,
    "F_P": 0.0,
    "F_hal": 0.0,
    "total_density": 142068.25,
    "centroid": [
      2.467073678970337,
      10.586976051330566,
      3.5557286739349365
    ],
    "dipole_rho": [
      -28915.921875,
      -6499.79296875,
      26711.58203125
    ],
    "curv_rho": 626015488.0,
    "curv_rho_failed": false,
    "gpu_density_B_requested": "vector",
    "gpu_density_B_effective": "vector",
    "gpu_density_B_fallback_from_vector": false,
    "gpu_density_A_requested": null,
    "gpu_density_A_effective": null,
    "gpu_density_A_fallback_from_vector": false,
    "xtb_A_used": false,
    "xtb_A_success": false,
    "xtb_charge_length_mismatch": false
  },
  "A:432": {
    "id": "A:432",
    "chain": "A",
    "resseq": 432,
    "resname": "GLN",
    "sasa": 0.0,
    "partial_charge_B": -0.12,
    "F_metal": 0.0,
    "F_P": 0.0,
    "F_hal": 0.0,
    "total_density": 154602.3125,
    "centroid": [
      2.1918277740478516,
      9.993659973144531,
      3.6341519355773926
    ],
    "dipole_rho": [
      -25658.0078125,
      -9059.12109375,
      36635.0078125
    ],
    "curv_rho": 705344832.0,
    "curv_rho_failed": false,
    "gpu_density_B_requested": "vector",
    "gpu_density_B_effective": "vector",
    "gpu_density_B_fallback_from_vector": false,
    "gpu_density_A_requested": null,
    "gpu_density_A_effective": null,
    "gpu_density_A_fallback_from_vector": false,
    "xtb_A_used": false,
    "xtb_A_success": false,
    "xtb_charge_length_mismatch": false
  },
  "A:433": {
    "id": "A:433",
    "chain": "A",
    "resseq": 433,
    "resname": "LYS",
    "sasa": 0.0,
    "partial_charge_B": 0.11999999999999997,
    "F_metal": 0.0,
    "F_P": 0.0,
    "F_hal": 0.0,
    "total_density": 143493.984375,
    "centroid": [
      1.8963797092437744,
      10.226698875427246,
      3.159105062484741
    ],
    "dipole_rho": [
      -35334.33203125,
      -7479.4951171875,
      31524.7734375
    ],
    "curv_rho": 636262784.0,
    "curv_rho_failed": false,
    "gpu_density_B_requested": "vector",
    "gpu_density_B_effective": "vector",
    "gpu_density_B_fallback_from_vector": false,
    "gpu_density_A_requested": null,
    "gpu_density_A_effective": null,
    "gpu_density_A_fallback_from_vector": false,
    "xtb_A_used": false,
    "xtb_A_success": false,
    "xtb_charge_length_mismatch": false
  },
  "A:434": {
    "id": "A:434",
    "chain": "A",
    "resseq": 434,
    "resname": "MET",
    "sasa": 0.0,
    "partial_charge_B": -0.21000000000000002,
    "F_metal": 0.0,
    "F_P": 0.0,
    "F_hal": 0.0,
    "total_density": 126111.0078125,
    "centroid": [
      2.4136874675750732,
      10.49431324005127,
      3.1737022399902344
    ],
    "dipole_rho": [
      -35492.38671875,
      3659.0390625,
      38423.09375
    ],
    "curv_rho": 541608384.0,
    "curv_rho_failed": false,
    "gpu_density_B_requested": "vector",
    "gpu_density_B_effective": "vector",
    "gpu_density_B_fallback_from_vector": false,
    "gpu_density_A_requested": null,
    "gpu_density_A_effective": null,
    "gpu_density_A_fallback_from_vector": false,
    "xtb_A_used": false,
    "xtb_A_success": false,
    "xtb_charge_length_mismatch": false
  },
  "A:435": {
    "id": "A:435",
    "chain": "A",
    "resseq": 435,
    "resname": "GLY",
    "sasa": 0.0,
    "partial_charge_B": -0.06000000000000002,
    "F_metal": 0.0,
    "F_P": 0.0,
    "F_hal": 0.0,
    "total_density": 110256.3046875,
    "centroid": [
      2.543401002883911,
      10.032282829284668,
      3.274747610092163
    ],
    "dipole_rho": [
      -31403.6484375,
      3019.3017578125,
      30179.712890625
    ],
    "curv_rho": 490802304.0,
    "curv_rho_failed": false,
    "gpu_density_B_requested": "vector",
    "gpu_density_B_effective": "vector",
    "gpu_density_B_fallback_from_vector": false,
    "gpu_density_A_requested": null,
    "gpu_density_A_effective": null,
    "gpu_density_A_fallback_from_vector": false,
    "xtb_A_used": false,
    "xtb_A_success": false,
    "xtb_charge_length_mismatch": false
  },
  "A:436": {
    "id": "A:436",
    "chain": "A",
    "resseq": 436,
    "resname": "ILE",
    "sasa": 0.0,
    "partial_charge_B": -0.06000000000000002,
    "F_metal": 0.0,
    "F_P": 0.0,
    "F_hal": 0.0,
    "total_density": 123537.453125,
    "centroid": [
      2.703127145767212,
      10.203710556030273,
      3.5096869468688965
    ],
    "dipole_rho": [
      -34099.15234375,
      949.4422607421875,
      30229.560546875
    ],
    "curv_rho": 534247136.0,
    "curv_rho_failed": false,
    "gpu_density_B_requested": "vector",
    "gpu_density_B_effective": "vector",
    "gpu_density_B_fallback_from_vector": false,
    "gpu_density_A_requested": null,
    "gpu_density_A_effective": null,
    "gpu_density_A_fallback_from_vector": false,
    "xtb_A_used": false,
    "xtb_A_success": false,
    "xtb_charge_length_mismatch": false
  },
  "A:437": {
    "id": "A:437",
    "chain": "A",
    "resseq": 437,
    "resname": "PRO",
    "sasa": 0.0,
    "partial_charge_B": -0.06000000000000002,
    "F_metal": 0.0,
    "F_P": 0.0,
    "F_hal": 0.0,
    "total_density": 123028.8125,
    "centroid": [
      2.7177743911743164,
      9.924901008605957,
      3.69134521484375
    ],
    "dipole_rho": [
      -35338.78515625,
      2808.934814453125,
      18278.8671875
    ],
    "curv_rho": 543943488.0,
    "curv_rho_failed": false,
    "gpu_density_B_requested": "vector",
    "gpu_density_B_effective": "vector",
    "gpu_density_B_fallback_from_vector": false,
    "gpu_density_A_requested": null,
    "gpu_density_A_effective": null,
    "gpu_density_A_fallback_from_vector": false,
    "xtb_A_used": false,
    "xtb_A_success": false,
    "xtb_charge_length_mismatch": false
  },
  "A:438": {
    "id": "A:438",
    "chain": "A",
    "resseq": 438,
    "resname": "PHE",
    "sasa": 0.0,
    "partial_charge_B": -0.06000000000000002,
    "F_metal": 0.0,
    "F_P": 0.0,
    "F_hal": 0.0,
    "total_density": 158334.1875,
    "centroid": [
      2.4371261596679688,
      10.231040954589844,
      3.9935145378112793
    ],
    "dipole_rho": [
      -33515.22265625,
      -3656.5791015625,
      14792.1640625
    ],
    "curv_rho": 716458112.0,
    "curv_rho_failed": false,
    "gpu_density_B_requested": "vector",
    "gpu_density_B_effective": "vector",
    "gpu_density_B_fallback_from_vector": false,
    "gpu_density_A_requested": null,
    "gpu_density_A_effective": null,
    "gpu_density_A_fallback_from_vector": false,
    "xtb_A_used": false,
    "xtb_A_success": false,
    "xtb_charge_length_mismatch": false
  },
  "A:439": {
    "id": "A:439",
    "chain": "A",
    "resseq": 439,
    "resname": "ARG",
    "sasa": 0.0,
    "partial_charge_B": 0.4799999999999999,
    "F_metal": 0.0,
    "F_P": 0.0,
    "F_hal": 0.0,
    "total_density": 171532.359375,
    "centroid": [
      2.5034353733062744,
      10.016663551330566,
      4.331418991088867
    ],
    "dipole_rho": [
      -39876.6640625,
      21828.23828125,
      4767.19384765625
    ],
    "curv_rho": 759255872.0,
    "curv_rho_failed": false,
    "gpu_density_B_requested": "vector",
    "gpu_density_B_effective": "vector",
    "gpu_density_B_fallback_from_vector": false,
    "gpu_density_A_requested": null,
    "gpu_density_A_effective": null,
    "gpu_density_A_fallback_from_vector": false,
    "xtb_A_used": false,
    "xtb_A_success": false,
    "xtb_charge_length_mismatch": false
  },
  "A:440": {
    "id": "A:440",
    "chain": "A",
    "resseq": 440,
    "resname": "GLU",
    "sasa": 0.0,
    "partial_charge_B": -0.54,
    "F_metal": 0.0,
    "F_P": 0.0,
    "F_hal": 0.0,
    "total_density": 181082.3125,
    "centroid": [
      2.1548800468444824,
      10.241368293762207,
      4.437404155731201
    ],
    "dipole_rho": [
      -38608.3515625,
      -3725.860595703125,
      -1051.5916748046875
    ],
    "curv_rho": 831431552.0,
    "curv_rho_failed": false,
    "gpu_density_B_requested": "vector",
    "gpu_density_B_effective": "vector",
    "gpu_density_B_fallback_from_vector": false,
    "gpu_density_A_requested": null,
    "gpu_density_A_effective": null,
    "gpu_density_A_fallback_from_vector": false,
    "xtb_A_used": false,
    "xtb_A_success": false,
    "xtb_charge_length_mismatch": false
  },
  "A:441": {
    "id": "A:441",
    "chain": "A",
    "resseq": 441,
    "resname": "MET",
    "sasa": 0.0,
    "partial_charge_B": -0.21000000000000002,
    "F_metal": 0.0,
    "F_P": 0.0,
    "F_hal": 0.0,
    "total_density": 156143.859375,
    "centroid": [
      2.691627264022827,
      10.402215957641602,
      4.702651023864746
    ],
    "dipole_rho": [
      -25611.1796875,
      -3319.392578125,
      2201.742431640625
    ],
    "curv_rho": 717237504.0,
    "curv_rho_failed": false,
    "gpu_density_B_requested": "vector",
    "gpu_density_B_effective": "vector",
    "gpu_density_B_fallback_from_vector": false,
    "gpu_density_A_requested": null,
    "gpu_density_A_effective": null,
    "gpu_density_A_fallback_from_vector": false,
    "xtb_A_used": false,
    "xtb_A_success": false,
    "xtb_charge_length_mismatch": false
  },
  "A:442": {
    "id": "A:442",
    "chain": "A",
    "resseq": 442,
    "resname": "HIS",
    "sasa": 0.0,
    "partial_charge_B": 0.29999999999999993,
    "F_metal": 0.0,
    "F_P": 0.0,
    "F_hal": 0.0,
    "total_density": 176008.3125,
    "centroid": [
      2.3378758430480957,
      10.691935539245605,
      4.8431291580200195
    ],
    "dipole_rho": [
      -18222.810546875,
      -9889.1357421875,
      1705.321044921875
    ],
    "curv_rho": 825185280.0,
    "curv_rho_failed": false,
    "gpu_density_B_requested": "vector",
    "gpu_density_B_effective": "vector",
    "gpu_density_B_fallback_from_vector": false,
    "gpu_density_A_requested": null,
    "gpu_density_A_effective": null,
    "gpu_density_A_fallback_from_vector": false,
    "xtb_A_used": false,
    "xtb_A_success": false,
    "xtb_charge_length_mismatch": false
  },
  "A:443": {
    "id": "A:443",
    "chain": "A",
    "resseq": 443,
    "resname": "SER",
    "sasa": 0.0,
    "partial_charge_B": -0.3,
    "F_metal": 0.0,
    "F_P": 0.0,
    "F_hal": 0.0,
    "total_density": 164176.984375,
    "centroid": [
      2.1130473613739014,
      10.251306533813477,
      4.846317768096924
    ],
    "dipole_rho": [
      -16683.59765625,
      -1115.5501708984375,
      -7207.2451171875
    ],
    "curv_rho": 817351872.0,
    "curv_rho_failed": false,
    "gpu_density_B_requested": "vector",
    "gpu_density_B_effective": "vector",
    "gpu_density_B_fallback_from_vector": false,
    "gpu_density_A_requested": null,
    "gpu_density_A_effective": null,
    "gpu_density_A_fallback_from_vector": false,
    "xtb_A_used": false,
    "xtb_A_success": false,
    "xtb_charge_length_mismatch": false
  },
  "A:444": {
    "id": "A:444",
    "chain": "A",
    "resseq": 444,
    "resname": "TRP",
    "sasa": 0.0,
    "partial_charge_B": 0.11999999999999997,
    "F_metal": 0.0,
    "F_P": 0.0,
    "F_hal": 0.0,
    "total_density": 184978.515625,
    "centroid": [
      2.4547622203826904,
      10.096599578857422,
      4.950318336486816
    ],
    "dipole_rho": [
      -33560.765625,
      -1631.7542724609375,
      -19030.755859375
    ],
    "curv_rho": 806963264.0,
    "curv_rho_failed": false,
    "gpu_density_B_requested": "vector",
    "gpu_density_B_effective": "vector",
    "gpu_density_B_fallback_from_vector": false,
    "gpu_density_A_requested": null,
    "gpu_density_A_effective": null,
    "gpu_density_A_fallback_from_vector": false,
    "xtb_A_used": false,
    "xtb_A_success": false,
    "xtb_charge_length_mismatch": false
  },
  "A:445": {
    "id": "A:445",
    "chain": "A",
    "resseq": 445,
    "resname": "ASP",
    "sasa": 0.0,
    "partial_charge_B": -0.54,
    "F_metal": 0.0,
    "F_P": 0.0,
    "F_hal": 0.0,
    "total_density": 161524.515625,
    "centroid": [
      2.1879677772521973,
      9.917604446411133,
      4.466273784637451
    ],
    "dipole_rho": [
      -14166.8623046875,
      5458.23486328125,
      -5651.53564453125
    ],
    "curv_rho": 775792448.0,
    "curv_rho_failed": false,
    "gpu_density_B_requested": "vector",
    "gpu_density_B_effective": "vector",
    "gpu_density_B_fallback_from_vector": false,
    "gpu_density_A_requested": null,
    "gpu_density_A_effective": null,
    "gpu_density_A_fallback_from_vector": false,
    "xtb_A_used": false,
    "xtb_A_success": false,
    "xtb_charge_length_mismatch": false
  },
  "A:446": {
    "id": "A:446",
    "chain": "A",
    "resseq": 446,
    "resname": "TYR",
    "sasa": 0.0,
    "partial_charge_B": -0.3,
    "F_metal": 0.0,
    "F_P": 0.0,
    "F_hal": 0.0,
    "total_density": 181478.8125,
    "centroid": [
      1.863612174987793,
      9.979351043701172,
      4.697385787963867
    ],
    "dipole_rho": [
      -10695.9560546875,
      24528.4296875,
      -3512.66845703125
    ],
    "curv_rho": 876352640.0,
    "curv_rho_failed": false,
    "gpu_density_B_requested": "vector",
    "gpu_density_B_effective": "vector",
    "gpu_density_B_fallback_from_vector": false,
    "gpu_density_A_requested": null,
    "gpu_density_A_effective": null,
    "gpu_density_A_fallback_from_vector": false,
    "xtb_A_used": false,
    "xtb_A_success": false,
    "xtb_charge_length_mismatch": false
  },
  "A:447": {
    "id": "A:447",
    "chain": "A",
    "resseq": 447,
    "resname": "SER",
    "sasa": 0.0,
    "partial_charge_B": -0.3,
    "F_metal": 0.0,
    "F_P": 0.0,
    "F_hal": 0.0,
    "total_density": 149348.859375,
    "centroid": [
      2.2569639682769775,
      9.66728401184082,
      4.9384589195251465
    ],
    "dipole_rho": [
      -19751.75390625,
      14628.8330078125,
      -10415.76953125
    ],
    "curv_rho": 718409984.0,
    "curv_rho_failed": false,
    "gpu_density_B_requested": "vector",
    "gpu_density_B_effective": "vector",
    "gpu_density_B_fallback_from_vector": false,
    "gpu_density_A_requested": null,
    "gpu_density_A_effective": null,
    "gpu_density_A_fallback_from_vector": false,
    "xtb_A_used": false,
    "xtb_A_success": false,
    "xtb_charge_length_mismatch": false
  },
  "A:448": {
    "id": "A:448",
    "chain": "A",
    "resseq": 448,
    "resname": "GLY",
    "sasa": 0.0,
    "partial_charge_B": -0.06000000000000002,
    "F_metal": 0.0,
    "F_P": 0.0,
    "F_hal": 0.0,
    "total_density": 140392.796875,
    "centroid": [
      2.411647319793701,
      9.689863204956055,
      5.145416736602783
    ],
    "dipole_rho": [
      -18851.619140625,
      17972.205078125,
      -21786.6484375
    ],
    "curv_rho": 665485696.0,
    "curv_rho_failed": false,
    "gpu_density_B_requested": "vector",
    "gpu_density_B_effective": "vector",
    "gpu_density_B_fallback_from_vector": false,
    "gpu_density_A_requested": null,
    "gpu_density_A_effective": null,
    "gpu_density_A_fallback_from_vector": false,
    "xtb_A_used": false,
    "xtb_A_success": false,
    "xtb_charge_length_mismatch": false
  },
  "A:449": {
    "id": "A:449",
    "chain": "A",
    "resseq": 449,
    "resname": "PRO",
    "sasa": 0.0,
    "partial_charge_B": -0.06000000000000002,
    "F_metal": 0.0,
    "F_P": 0.0,
    "F_hal": 0.0,
    "total_density": 139194.203125,
    "centroid": [
      2.5760552883148193,
      9.758044242858887,
      5.45968770980835
    ],
    "dipole_rho": [
      -21261.126953125,
      19105.654296875,
      -15975.3173828125
    ],
    "curv_rho": 631428864.0,
    "curv_rho_failed": false,
    "gpu_density_B_requested": "vector",
    "gpu_density_B_effective": "vector",
    "gpu_density_B_fallback_from_vector": false,
    "gpu_density_A_requested": null,
    "gpu_density_A_effective": null,
    "gpu_density_A_fallback_from_vector": false,
    "xtb_A_used": false,
    "xtb_A_success": false,
    "xtb_charge_length_mismatch": false
  },
  "A:450": {
    "id": "A:450",
    "chain": "A",
    "resseq": 450,
    "resname": "TYR",
    "sasa": 0.0,
    "partial_charge_B": -0.3,
    "F_metal": 0.0,
    "F_P": 0.0,
    "F_hal": 0.0,
    "total_density": 171055.03125,
    "centroid": [
      2.7353601455688477,
      9.89198112487793,
      5.056644439697266
    ],
    "dipole_rho": [
      -41580.33984375,
      9062.4111328125,
      -19363.099609375
    ],
    "curv_rho": 703139008.0,
    "curv_rho_failed": false,
    "gpu_density_B_requested": "vector",
    "gpu_density_B_effective": "vector",
    "gpu_density_B_fallback_from_vector": false,
    "gpu_density_A_requested": null,
    "gpu_density_A_effective": null,
    "gpu_density_A_fallback_from_vector": false,
    "xtb_A_used": false,
    "xtb_A_success": false,
    "xtb_charge_length_mismatch": false
  },
  "A:451": {
    "id": "A:451",
    "chain": "A",
    "resseq": 451,
    "resname": "HIS",
    "sasa": 0.0,
    "partial_charge_B": 0.29999999999999993,
    "F_metal": 0.0,
    "F_P": 0.0,
    "F_hal": 0.0,
    "total_density": 149571.65625,
    "centroid": [
      2.8768370151519775,
      10.193158149719238,
      5.650127410888672
    ],
    "dipole_rho": [
      -33971.1328125,
      15616.623046875,
      -17617.013671875
    ],
    "curv_rho": 633304832.0,
    "curv_rho_failed": false,
    "gpu_density_B_requested": "vector",
    "gpu_density_B_effective": "vector",
    "gpu_density_B_fallback_from_vector": false,
    "gpu_density_A_requested": null,
    "gpu_density_A_effective": null,
    "gpu_density_A_fallback_from_vector": false,
    "xtb_A_used": false,
    "xtb_A_success": false,
    "xtb_charge_length_mismatch": false
  },
  "A:452": {
    "id": "A:452",
    "chain": "A",
    "resseq": 452,
    "resname": "GLY",
    "sasa": 0.0,
    "partial_charge_B": -0.06000000000000002,
    "F_metal": 0.0,
    "F_P": 0.0,
    "F_hal": 0.0,
    "total_density": 116700.265625,
    "centroid": [
      3.158587694168091,
      9.877632141113281,
      5.688137531280518
    ],
    "dipole_rho": [
      -32444.119140625,
      18378.138671875,
      -18568.484375
    ],
    "curv_rho": 497235136.0,
    "curv_rho_failed": false,
    "gpu_density_B_requested": "vector",
    "gpu_density_B_effective": "vector",
    "gpu_density_B_fallback_from_vector": false,
    "gpu_density_A_requested": null,
    "gpu_density_A_effective": null,
    "gpu_density_A_fallback_from_vector": false,
    "xtb_A_used": false,
    "xtb_A_success": false,
    "xtb_charge_length_mismatch": false
  },
  "A:453": {
    "id": "A:453",
    "chain": "A",
    "resseq": 453,
    "resname": "PHE",
    "sasa": 0.0,
    "partial_charge_B": -0.06000000000000002,
    "F_metal": 0.0,
    "F_P": 0.0,
    "F_hal": 0.0,
    "total_density": 118497.78125,
    "centroid": [
      3.288539409637451,
      9.602560043334961,
      5.6845479011535645
    ],
    "dipole_rho": [
      -53270.83203125,
      21727.751953125,
      -34125.91796875
    ],
    "curv_rho": 449273408.0,
    "curv_rho_failed": false,
    "gpu_density_B_requested": "vector",
    "gpu_density_B_effective": "vector",
    "gpu_density_B_fallback_from_vector": false,
    "gpu_density_A_requested": null,
    "gpu_density_A_effective": null,
    "gpu_density_A_fallback_from_vector": false,
    "xtb_A_used": false,
    "xtb_A_success": false,
    "xtb_charge_length_mismatch": false
  },
  "A:454": {
    "id": "A:454",
    "chain": "A",
    "resseq": 454,
    "resname": "ASP",
    "sasa": 0.0,
    "partial_charge_B": -0.54,
    "F_metal": 0.0,
    "F_P": 0.0,
    "F_hal": 0.0,
    "total_density": 119244.1796875,
    "centroid": [
      2.9712040424346924,
      9.454214096069336,
      5.62583065032959
    ],
    "dipole_rho": [
      -28114.2734375,
      30607.20703125,
      -27090.19921875
    ],
    "curv_rho": 485529824.0,
    "curv_rho_failed": false,
    "gpu_density_B_requested": "vector",
    "gpu_density_B_effective": "vector",
    "gpu_density_B_fallback_from_vector": false,
    "gpu_density_A_requested": null,
    "gpu_density_A_effective": null,
    "gpu_density_A_fallback_from_vector": false,
    "xtb_A_used": false,
    "xtb_A_success": false,
    "xtb_charge_length_mismatch": false
  },
  "A:455": {
    "id": "A:455",
    "chain": "A",
    "resseq": 455,
    "resname": "GLY",
    "sasa": 0.0,
    "partial_charge_B": -0.06000000000000002,
    "F_metal": 0.0,
    "F_P": 0.0,
    "F_hal": 0.0,
    "total_density": 122925.5078125,
    "centroid": [
      2.98724627494812,
      9.707086563110352,
      5.334737300872803
    ],
    "dipole_rho": [
      -26066.8125,
      25182.611328125,
      -20139.685546875
    ],
    "curv_rho": 538411840.0,
    "curv_rho_failed": false,
    "gpu_density_B_requested": "vector",
    "gpu_density_B_effective": "vector",
    "gpu_density_B_fallback_from_vector": false,
    "gpu_density_A_requested": null,
    "gpu_density_A_effective": null,
    "gpu_density_A_fallback_from_vector": false,
    "xtb_A_used": false,
    "xtb_A_success": false,
    "xtb_charge_length_mismatch": false
  },
  "A:456": {
    "id": "A:456",
    "chain": "A",
    "resseq": 456,
    "resname": "PHE",
    "sasa": 0.0,
    "partial_charge_B": -0.06000000000000002,
    "F_metal": 0.0,
    "F_P": 0.0,
    "F_hal": 0.0,
    "total_density": 116747.15625,
    "centroid": [
      3.264711856842041,
      9.64096736907959,
      5.2162604331970215
    ],
    "dipole_rho": [
      -46111.6328125,
      22608.048828125,
      -5243.36865234375
    ],
    "curv_rho": 474565600.0,
    "curv_rho_failed": false,
    "gpu_density_B_requested": "vector",
    "gpu_density_B_effective": "vector",
    "gpu_density_B_fallback_from_vector": false,
    "gpu_density_A_requested": null,
    "gpu_density_A_effective": null,
    "gpu_density_A_fallback_from_vector": false,
    "xtb_A_used": false,
    "xtb_A_success": false,
    "xtb_charge_length_mismatch": false
  },
  "A:457": {
    "id": "A:457",
    "chain": "A",
    "resseq": 457,
    "resname": "ALA",
    "sasa": 0.0,
    "partial_charge_B": -0.06000000000000002,
    "F_metal": 0.0,
    "F_P": 0.0,
    "F_hal": 0.0,
    "total_density": 112655.84375,
    "centroid": [
      3.0352060794830322,
      9.3665132522583,
      5.098897933959961
    ],
    "dipole_rho": [
      -31820.05078125,
      26333.634765625,
      -14537.3115234375
    ],
    "curv_rho": 480072960.0,
    "curv_rho_failed": false,
    "gpu_density_B_requested": "vector",
    "gpu_density_B_effective": "vector",
    "gpu_density_B_fallback_from_vector": false,
    "gpu_density_A_requested": null,
    "gpu_density_A_effective": null,
    "gpu_density_A_fallback_from_vector": false,
    "xtb_A_used": false,
    "xtb_A_success": false,
    "xtb_charge_length_mismatch": false
  },
  "A:458": {
    "id": "A:458",
    "chain": "A",
    "resseq": 458,
    "resname": "ILE",
    "sasa": 0.0,
    "partial_charge_B": -0.06000000000000002,
    "F_metal": 0.0,
    "F_P": 0.0,
    "F_hal": 0.0,
    "total_density": 135184.890625,
    "centroid": [
      2.733478546142578,
      9.460925102233887,
      5.066231727600098
    ],
    "dipole_rho": [
      -30235.310546875,
      23642.076171875,
      -14061.7080078125
    ],
    "curv_rho": 585979776.0,
    "curv_rho_failed": false,
    "gpu_density_B_requested": "vector",
    "gpu_density_B_effective": "vector",
    "gpu_density_B_fallback_from_vector": false,
    "gpu_density_A_requested": null,
    "gpu_density_A_effective": null,
    "gpu_density_A_fallback_from_vector": false,
    "xtb_A_used": false,
    "xtb_A_success": false,
    "xtb_charge_length_mismatch": false
  },
  "A:459": {
    "id": "A:459",
    "chain": "A",
    "resseq": 459,
    "resname": "PHE",
    "sasa": 0.0,
    "partial_charge_B": -0.06000000000000002,
    "F_metal": 0.0,
    "F_P": 0.0,
    "F_hal": 0.0,
    "total_density": 134421.15625,
    "centroid": [
      3.064936876296997,
      9.79919719696045,
      4.873002529144287
    ],
    "dipole_rho": [
      -37498.5078125,
      13616.5322265625,
      -2017.1990966796875
    ],
    "curv_rho": 572117440.0,
    "curv_rho_failed": false,
    "gpu_density_B_requested": "vector",
    "gpu_density_B_effective": "vector",
    "gpu_density_B_fallback_from_vector": false,
    "gpu_density_A_requested": null,
    "gpu_density_A_effective": null,
    "gpu_density_A_fallback_from_vector": false,
    "xtb_A_used": false,
    "xtb_A_success": false,
    "xtb_charge_length_mismatch": false
  },
  "A:460": {
    "id": "A:460",
    "chain": "A",
    "resseq": 460,
    "resname": "ALA",
    "sasa": 0.0,
    "partial_charge_B": -0.06000000000000002,
    "F_metal": 0.0,
    "F_P": 0.0,
    "F_hal": 0.0,
    "total_density": 119774.171875,
    "centroid": [
      3.0772271156311035,
      9.464765548706055,
      4.65130090713501
    ],
    "dipole_rho": [
      -41318.84765625,
      20807.857421875,
      -12080.361328125
    ],
    "curv_rho": 498658688.0,
    "curv_rho_failed": false,
    "gpu_density_B_requested": "vector",
    "gpu_density_B_effective": "vector",
    "gpu_density_B_fallback_from_vector": false,
    "gpu_density_A_requested": null,
    "gpu_density_A_effective": null,
    "gpu_density_A_fallback_from_vector": false,
    "xtb_A_used": false,
    "xtb_A_success": false,
    "xtb_charge_length_mismatch": false
  },
  "A:461": {
    "id": "A:461",
    "chain": "A",
    "resseq": 461,
    "resname": "ARG",
    "sasa": 0.0,
    "partial_charge_B": 0.4799999999999999,
    "F_metal": 0.0,
    "F_P": 0.0,
    "F_hal": 0.0,
    "total_density": 137799.078125,
    "centroid": [
      2.6725845336914062,
      9.176741600036621,
      4.752681732177734
    ],
    "dipole_rho": [
      -38984.23046875,
      21975.826171875,
      1732.50537109375
    ],
    "curv_rho": 574365312.0,
    "curv_rho_failed": false,
    "gpu_density_B_requested": "vector",
    "gpu_density_B_effective": "vector",
    "gpu_density_B_fallback_from_vector": false,
    "gpu_density_A_requested": null,
    "gpu_density_A_effective": null,
    "gpu_density_A_fallback_from_vector": false,
    "xtb_A_used": false,
    "xtb_A_success": false,
    "xtb_charge_length_mismatch": false
  },
  "A:462": {
    "id": "A:462",
    "chain": "A",
    "resseq": 462,
    "resname": "ASP",
    "sasa": 0.0,
    "partial_charge_B": -0.54,
    "F_metal": 0.0,
    "F_P": 0.0,
    "F_hal": 0.0,
    "total_density": 139388.6875,
    "centroid": [
      2.6598362922668457,
      9.551979064941406,
      4.624133110046387
    ],
    "dipole_rho": [
      -33152.078125,
      21013.3359375,
      4342.94775390625
    ],
    "curv_rho": 624986944.0,
    "curv_rho_failed": false,
    "gpu_density_B_requested": "vector",
    "gpu_density_B_effective": "vector",
    "gpu_density_B_fallback_from_vector": false,
    "gpu_density_A_requested": null,
    "gpu_density_A_effective": null,
    "gpu_density_A_fallback_from_vector": false,
    "xtb_A_used": false,
    "xtb_A_success": false,
    "xtb_charge_length_mismatch": false
  },
  "A:463": {
    "id": "A:463",
    "chain": "A",
    "resseq": 463,
    "resname": "MET",
    "sasa": 0.0,
    "partial_charge_B": -0.21000000000000002,
    "F_metal": 0.0,
    "F_P": 0.0,
    "F_hal": 0.0,
    "total_density": 131893.046875,
    "centroid": [
      2.973896026611328,
      9.724047660827637,
      4.463670253753662
    ],
    "dipole_rho": [
      -34521.8515625,
      13886.330078125,
      11650.572265625
    ],
    "curv_rho": 567793472.0,
    "curv_rho_failed": false,
    "gpu_density_B_requested": "vector",
    "gpu_density_B_effective": "vector",
    "gpu_density_B_fallback_from_vector": false,
    "gpu_density_A_requested": null,
    "gpu_density_A_effective": null,
    "gpu_density_A_fallback_from_vector": false,
    "xtb_A_used": false,
    "xtb_A_success": false,
    "xtb_charge_length_mismatch": false
  },
  "A:464": {
    "id": "A:464",
    "chain": "A",
    "resseq": 464,
    "resname": "ASP",
    "sasa": 0.0,
    "partial_charge_B": -0.54,
    "F_metal": 0.0,
    "F_P": 0.0,
    "F_hal": 0.0,
    "total_density": 115520.8671875,
    "centroid": [
      2.949937343597412,
      9.268592834472656,
      4.232536792755127
    ],
    "dipole_rho": [
      -42680.62109375,
      19412.380859375,
      8506.5439453125
    ],
    "curv_rho": 488199456.0,
    "curv_rho_failed": false,
    "gpu_density_B_requested": "vector",
    "gpu_density_B_effective": "vector",
    "gpu_density_B_fallback_from_vector": false,
    "gpu_density_A_requested": null,
    "gpu_density_A_effective": null,
    "gpu_density_A_fallback_from_vector": false,
    "xtb_A_used": false,
    "xtb_A_success": false,
    "xtb_charge_length_mismatch": false
  },
  "A:465": {
    "id": "A:465",
    "chain": "A",
    "resseq": 465,
    "resname": "MET",
    "sasa": 0.0,
    "partial_charge_B": -0.21000000000000002,
    "F_metal": 0.0,
    "F_P": 0.0,
    "F_hal": 0.0,
    "total_density": 136101.25,
    "centroid": [
      2.589900016784668,
      9.227705955505371,
      4.232276916503906
    ],
    "dipole_rho": [
      -34164.80859375,
      13561.517578125,
      9632.7958984375
    ],
    "curv_rho": 599716544.0,
    "curv_rho_failed": false,
    "gpu_density_B_requested": "vector",
    "gpu_density_B_effective": "vector",
    "gpu_density_B_fallback_from_vector": false,
    "gpu_density_A_requested": null,
    "gpu_density_A_effective": null,
    "gpu_density_A_fallback_from_vector": false,
    "xtb_A_used": false,
    "xtb_A_success": false,
    "xtb_charge_length_mismatch": false
  },
  "A:466": {
    "id": "A:466",
    "chain": "A",
    "resseq": 466,
    "resname": "THR",
    "sasa": 0.0,
    "partial_charge_B": -0.3,
    "F_metal": 0.0,
    "F_P": 0.0,
    "F_hal": 0.0,
    "total_density": 128790.9765625,
    "centroid": [
      2.624857187271118,
      9.524492263793945,
      3.9703075885772705
    ],
    "dipole_rho": [
      -33721.125,
      5901.2275390625,
      7665.84765625
    ],
    "curv_rho": 579118464.0,
    "curv_rho_failed": false,
    "gpu_density_B_requested": "vector",
    "gpu_density_B_effective": "vector",
    "gpu_density_B_fallback_from_vector": false,
    "gpu_density_A_requested": null,
    "gpu_density_A_effective": null,
    "gpu_density_A_fallback_from_vector": false,
    "xtb_A_used": false,
    "xtb_A_success": false,
    "xtb_charge_length_mismatch": false
  },
  "A:467": {
    "id": "A:467",
    "chain": "A",
    "resseq": 467,
    "resname": "LEU",
    "sasa": 0.0,
    "partial_charge_B": -0.06000000000000002,
    "F_metal": 0.0,
    "F_P": 0.0,
    "F_hal": 0.0,
    "total_density": 115106.6328125,
    "centroid": [
      2.953951120376587,
      9.618945121765137,
      3.897620916366577
    ],
    "dipole_rho": [
      -44439.6953125,
      10905.865234375,
      19147.509765625
    ],
    "curv_rho": 492909792.0,
    "curv_rho_failed": false,
    "gpu_density_B_requested": "vector",
    "gpu_density_B_effective": "vector",
    "gpu_density_B_fallback_from_vector": false,
    "gpu_density_A_requested": null,
    "gpu_density_A_effective": null,
    "gpu_density_A_fallback_from_vector": false,
    "xtb_A_used": false,
    "xtb_A_success": false,
    "xtb_charge_length_mismatch": false
  },
  "A:468": {
    "id": "A:468",
    "chain": "A",
    "resseq": 468,
    "resname": "ASN",
    "sasa": 0.0,
    "partial_charge_B": -0.12,
    "F_metal": 0.0,
    "F_P": 0.0,
    "F_hal": 0.0,
    "total_density": 116078.4609375,
    "centroid": [
      2.8712823390960693,
      9.183402061462402,
      3.805630683898926
    ],
    "dipole_rho": [
      -55412.09375,
      8945.4140625,
      15031.3984375
    ],
    "curv_rho": 472834976.0,
    "curv_rho_failed": false,
    "gpu_density_B_requested": "vector",
    "gpu_density_B_effective": "vector",
    "gpu_density_B_fallback_from_vector": false,
    "gpu_density_A_requested": null,
    "gpu_density_A_effective": null,
    "gpu_density_A_fallback_from_vector": false,
    "xtb_A_used": false,
    "xtb_A_success": false,
    "xtb_charge_length_mismatch": false
  },
  "A:469": {
    "id": "A:469",
    "chain": "A",
    "resseq": 469,
    "resname": "ASN",
    "sasa": 0.0,
    "partial_charge_B": -0.12,
    "F_metal": 0.0,
    "F_P": 0.0,
    "F_hal": 0.0,
    "total_density": 123375.078125,
    "centroid": [
      2.5030505657196045,
      9.182766914367676,
      3.641028642654419
    ],
    "dipole_rho": [
      -37364.06640625,
      12917.9296875,
      14472.369140625
    ],
    "curv_rho": 543938496.0,
    "curv_rho_failed": false,
    "gpu_density_B_requested": "vector",
    "gpu_density_B_effective": "vector",
    "gpu_density_B_fallback_from_vector": false,
    "gpu_density_A_requested": null,
    "gpu_density_A_effective": null,
    "gpu_density_A_fallback_from_vector": false,
    "xtb_A_used": false,
    "xtb_A_success": false,
    "xtb_charge_length_mismatch": false
  },
  "A:470": {
    "id": "A:470",
    "chain": "A",
    "resseq": 470,
    "resname": "PRO",
    "sasa": 0.0,
    "partial_charge_B": -0.06000000000000002,
    "F_metal": 0.0,
    "F_P": 0.0,
    "F_hal": 0.0,
    "total_density": 108462.8203125,
    "centroid": [
      2.4581501483917236,
      8.898529052734375,
      3.3497495651245117
    ],
    "dipole_rho": [
      -38026.25,
      4826.6533203125,
      10826.8544921875
    ],
    "curv_rho": 471396640.0,
    "curv_rho_failed": false,
    "gpu_density_B_requested": "vector",
    "gpu_density_B_effective": "vector",
    "gpu_density_B_fallback_from_vector": false,
    "gpu_density_A_requested": null,
    "gpu_density_A_effective": null,
    "gpu_density_A_fallback_from_vector": false,
    "xtb_A_used": false,
    "xtb_A_success": false,
    "xtb_charge_length_mismatch": false
  },
  "A:471": {
    "id": "A:471",
    "chain": "A",
    "resseq": 471,
    "resname": "CYS",
    "sasa": 0.0,
    "partial_charge_B": -0.21000000000000002,
    "F_metal": 0.0,
    "F_P": 0.0,
    "F_hal": 0.0,
    "total_density": 123357.90625,
    "centroid": [
      2.274775505065918,
      9.245614051818848,
      3.2948105335235596
    ],
    "dipole_rho": [
      -38056.8359375,
      6042.3095703125,
      19099.2109375
    ],
    "curv_rho": 535585760.0,
    "curv_rho_failed": false,
    "gpu_density_B_requested": "vector",
    "gpu_density_B_effective": "vector",
    "gpu_density_B_fallback_from_vector": false,
    "gpu_density_A_requested": null,
    "gpu_density_A_effective": null,
    "gpu_density_A_fallback_from_vector": false,
    "xtb_A_used": false,
    "xtb_A_success": false,
    "xtb_charge_length_mismatch": false
  },
  "A:472": {
    "id": "A:472",
    "chain": "A",
    "resseq": 472,
    "resname": "TRP",
    "sasa": 0.0,
    "partial_charge_B": 0.11999999999999997,
    "F_metal": 0.0,
    "F_P": 0.0,
    "F_hal": 0.0,
    "total_density": 139321.625,
    "centroid": [
      2.4458706378936768,
      9.599932670593262,
      3.497326612472534
    ],
    "dipole_rho": [
      -48282.0546875,
      9419.8408203125,
      39322.3046875
    ],
    "curv_rho": 614758208.0,
    "curv_rho_failed": false,
    "gpu_density_B_requested": "vector",
    "gpu_density_B_effective": "vector",
    "gpu_density_B_fallback_from_vector": false,
    "gpu_density_A_requested": null,
    "gpu_density_A_effective": null,
    "gpu_density_A_fallback_from_vector": false,
    "xtb_A_used": false,
    "xtb_A_success": false,
    "xtb_charge_length_mismatch": false
  },
  "A:473": {
    "id": "A:473",
    "chain": "A",
    "resseq": 473,
    "resname": "LYS",
    "sasa": 0.9550784826278687,
    "partial_charge_B": 0.29999999999999993,
    "F_metal": 0.0,
    "F_P": 0.0,
    "F_hal": 0.0,
    "total_density": 98198.1328125,
    "centroid": [
      2.612903594970703,
      9.23343276977539,
      2.9665372371673584
    ],
    "dipole_rho": [
      -46187.65234375,
      6496.2255859375,
      21627.94140625
    ],
    "curv_rho": 400686240.0,
    "curv_rho_failed": false,
    "gpu_density_B_requested": "vector",
    "gpu_density_B_effective": "vector",
    "gpu_density_B_fallback_from_vector": false,
    "gpu_density_A_requested": null,
    "gpu_density_A_effective": null,
    "gpu_density_A_fallback_from_vector": false,
    "xtb_A_used": false,
    "xtb_A_success": false,
    "xtb_charge_length_mismatch": false
  },
  "A:474": {
    "id": "A:474",
    "chain": "A",
    "resseq": 474,
    "resname": "LYS",
    "sasa": 0.0,
    "partial_charge_B": 0.11999999999999997,
    "F_metal": 0.0,
    "F_P": 0.0,
    "F_hal": 0.0,
    "total_density": 113770.5234375,
    "centroid": [
      2.2842466831207275,
      9.059410095214844,
      2.8138768672943115
    ],
    "dipole_rho": [
      -37369.5859375,
      3372.556884765625,
      26326.3828125
    ],
    "curv_rho": 465482752.0,
    "curv_rho_failed": false,
    "gpu_density_B_requested": "vector",
    "gpu_density_B_effective": "vector",
    "gpu_density_B_fallback_from_vector": false,
    "gpu_density_A_requested": null,
    "gpu_density_A_effective": null,
    "gpu_density_A_fallback_from_vector": false,
    "xtb_A_used": false,
    "xtb_A_success": false,
    "xtb_charge_length_mismatch": false
  },
  "A:475": {
    "id": "A:475",
    "chain": "A",
    "resseq": 475,
    "resname": "LEU",
    "sasa": 0.0,
    "partial_charge_B": -0.06000000000000002,
    "F_metal": 0.0,
    "F_P": 0.0,
    "F_hal": 0.0,
    "total_density": 111492.8984375,
    "centroid": [
      2.285165548324585,
      9.591642379760742,
      2.8691675662994385
    ],
    "dipole_rho": [
      -29893.7109375,
      -4201.50537109375,
      32443.5703125
    ],
    "curv_rho": 468117184.0,
    "curv_rho_failed": false,
    "gpu_density_B_requested": "vector",
    "gpu_density_B_effective": "vector",
    "gpu_density_B_fallback_from_vector": false,
    "gpu_density_A_requested": null,
    "gpu_density_A_effective": null,
    "gpu_density_A_fallback_from_vector": false,
    "xtb_A_used": false,
    "xtb_A_success": false,
    "xtb_charge_length_mismatch": false
  },
  "A:476": {
    "id": "A:476",
    "chain": "A",
    "resseq": 476,
    "resname": "GLN",
    "sasa": 0.09458957612514496,
    "partial_charge_B": -0.14700651750911428,
    "F_metal": 0.0,
    "F_P": 0.0,
    "F_hal": 0.0,
    "total_density": 92281.375,
    "centroid": [
      2.2839698791503906,
      9.448474884033203,
      2.467149019241333
    ],
    "dipole_rho": [
      -38554.87890625,
      -10067.2373046875,
      41986.40625
    ],
    "curv_rho": 373286272.0,
    "curv_rho_failed": false,
    "gpu_density_B_requested": "vector",
    "gpu_density_B_effective": "vector",
    "gpu_density_B_fallback_from_vector": false,
    "gpu_density_A_requested": null,
    "gpu_density_A_effective": null,
    "gpu_density_A_fallback_from_vector": false,
    "xtb_A_used": false,
    "xtb_A_success": false,
    "xtb_charge_length_mismatch": false
  },
  "A:477": {
    "id": "A:477",
    "chain": "A",
    "resseq": 477,
    "resname": "ALA",
    "sasa": 0.0,
    "partial_charge_B": -0.06000000000000002,
    "F_metal": 0.0,
    "F_P": 0.0,
    "F_hal": 0.0,
    "total_density": 85493.828125,
    "centroid": [
      2.0463037490844727,
      9.304535865783691,
      2.232764959335327
    ],
    "dipole_rho": [
      -34407.49609375,
      -4928.04296875,
      32864.26953125
    ],
    "curv_rho": 337781984.0,
    "curv_rho_failed": false,
    "gpu_density_B_requested": "vector",
    "gpu_density_B_effective": "vector",
    "gpu_density_B_fallback_from_vector": false,
    "gpu_density_A_requested": null,
    "gpu_density_A_effective": null,
    "gpu_density_A_fallback_from_vector": false,
    "xtb_A_used": false,
    "xtb_A_success": false,
    "xtb_charge_length_mismatch": false
  },
  "A:478": {
    "id": "A:478",
    "chain": "A",
    "resseq": 478,
    "resname": "PRO",
    "sasa": 0.5044777393341064,
    "partial_charge_B": -0.13201738002430483,
    "F_metal": 0.0,
    "F_P": 0.0,
    "F_hal": 0.0,
    "total_density": 74951.46875,
    "centroid": [
      2.0999674797058105,
      8.90847110748291,
      1.9929862022399902
    ],
    "dipole_rho": [
      -33798.0546875,
      -10985.8076171875,
      22908.427734375
    ],
    "curv_rho": 288736160.0,
    "curv_rho_failed": false,
    "gpu_density_B_requested": "vector",
    "gpu_density_B_effective": "vector",
    "gpu_density_B_fallback_from_vector": false,
    "gpu_density_A_requested": null,
    "gpu_density_A_effective": null,
    "gpu_density_A_fallback_from_vector": false,
    "xtb_A_used": false,
    "xtb_A_success": false,
    "xtb_charge_length_mismatch": false
  },
  "A:479": {
    "id": "A:479",
    "chain": "A",
    "resseq": 479,
    "resname": "TRP",
    "sasa": 0.03152985870838165,
    "partial_charge_B": 0.12900217250303805,
    "F_metal": 0.0,
    "F_P": 0.0,
    "F_hal": 0.0,
    "total_density": 89378.8125,
    "centroid": [
      1.8361868858337402,
      8.984116554260254,
      1.9451056718826294
    ],
    "dipole_rho": [
      -34611.18359375,
      -24087.345703125,
      41442.26953125
    ],
    "curv_rho": 341523296.0,
    "curv_rho_failed": false,
    "gpu_density_B_requested": "vector",
    "gpu_density_B_effective": "vector",
    "gpu_density_B_fallback_from_vector": false,
    "gpu_density_A_requested": null,
    "gpu_density_A_effective": null,
    "gpu_density_A_fallback_from_vector": false,
    "xtb_A_used": false,
    "xtb_A_success": false,
    "xtb_charge_length_mismatch": false
  },
  "A:480": {
    "id": "A:480",
    "chain": "A",
    "resseq": 480,
    "resname": "GLU",
    "sasa": 4.6511735916137695,
    "partial_charge_B": -1.9500000000000002,
    "F_metal": 0.0,
    "F_P": 0.0,
    "F_hal": 0.0,
    "total_density": 72768.390625,
    "centroid": [
      2.15317702293396,
      9.486950874328613,
      1.9571744203567505
    ],
    "dipole_rho": [
      -32211.845703125,
      -11885.857421875,
      33977.34765625
    ],
    "curv_rho": 264831840.0,
    "curv_rho_failed": false,
    "gpu_density_B_requested": "vector",
    "gpu_density_B_effective": "vector",
    "gpu_density_B_fallback_from_vector": false,
    "gpu_density_A_requested": null,
    "gpu_density_A_effective": null,
    "gpu_density_A_fallback_from_vector": false,
    "xtb_A_used": false,
    "xtb_A_success": false,
    "xtb_charge_length_mismatch": false
  },
  "B:2": {
    "id": "B:2",
    "chain": "B",
    "resseq": 2,
    "resname": "SER",
    "sasa": 0.0,
    "partial_charge_B": -0.3,
    "F_metal": 0.0,
    "F_P": 0.0,
    "F_hal": 0.0,
    "total_density": 96878.046875,
    "centroid": [
      2.895909070968628,
      9.06124210357666,
      5.833978176116943
    ],
    "dipole_rho": [
      -32091.611328125,
      33512.59765625,
      -29951.9921875
    ],
    "curv_rho": 380198784.0,
    "curv_rho_failed": false,
    "gpu_density_B_requested": "vector",
    "gpu_density_B_effective": "vector",
    "gpu_density_B_fallback_from_vector": false,
    "gpu_density_A_requested": null,
    "gpu_density_A_effective": null,
    "gpu_density_A_fallback_from_vector": false,
    "xtb_A_used": false,
    "xtb_A_success": false,
    "xtb_charge_length_mismatch": false
  },
  "B:3": {
    "id": "B:3",
    "chain": "B",
    "resseq": 3,
    "resname": "GLN",
    "sasa": 0.0,
    "partial_charge_B": -0.12,
    "F_metal": 0.0,
    "F_P": 0.0,
    "F_hal": 0.0,
    "total_density": 108951.4921875,
    "centroid": [
      2.869188070297241,
      9.086406707763672,
      5.521493434906006
    ],
    "dipole_rho": [
      -34201.1796875,
      39085.21875,
      -19461.91015625
    ],
    "curv_rho": 446085248.0,
    "curv_rho_failed": false,
    "gpu_density_B_requested": "vector",
    "gpu_density_B_effective": "vector",
    "gpu_density_B_fallback_from_vector": false,
    "gpu_density_A_requested": null,
    "gpu_density_A_effective": null,
    "gpu_density_A_fallback_from_vector": false,
    "xtb_A_used": false,
    "xtb_A_success": false,
    "xtb_charge_length_mismatch": false
  },
  "B:4": {
    "id": "B:4",
    "chain": "B",
    "resseq": 4,
    "resname": "GLN",
    "sasa": 1.2660748958587646,
    "partial_charge_B": -0.30000000000000004,
    "F_metal": 0.0,
    "F_P": 0.0,
    "F_hal": 0.0,
    "total_density": 91261.5859375,
    "centroid": [
      2.9307141304016113,
      8.584004402160645,
      5.340040683746338
    ],
    "dipole_rho": [
      -28063.6796875,
      39146.51171875,
      -21018.94140625
    ],
    "curv_rho": 360297152.0,
    "curv_rho_failed": false,
    "gpu_density_B_requested": "vector",
    "gpu_density_B_effective": "vector",
    "gpu_density_B_fallback_from_vector": false,
    "gpu_density_A_requested": null,
    "gpu_density_A_effective": null,
    "gpu_density_A_fallback_from_vector": false,
    "xtb_A_used": false,
    "xtb_A_success": false,
    "xtb_charge_length_mismatch": false
  },
  "B:5": {
    "id": "B:5",
    "chain": "B",
    "resseq": 5,
    "resname": "VAL",
    "sasa": 0.0,
    "partial_charge_B": -0.06000000000000002,
    "F_metal": 0.0,
    "F_P": 0.0,
    "F_hal": 0.0,
    "total_density": 88396.859375,
    "centroid": [
      3.080615282058716,
      8.760714530944824,
      5.048864841461182
    ],
    "dipole_rho": [
      -37780.7578125,
      32245.9609375,
      -13036.5517578125
    ],
    "curv_rho": 351905696.0,
    "curv_rho_failed": false,
    "gpu_density_B_requested": "vector",
    "gpu_density_B_effective": "vector",
    "gpu_density_B_fallback_from_vector": false,
    "gpu_density_A_requested": null,
    "gpu_density_A_effective": null,
    "gpu_density_A_fallback_from_vector": false,
    "xtb_A_used": false,
    "xtb_A_success": false,
    "xtb_charge_length_mismatch": false
  },
  "B:6": {
    "id": "B:6",
    "chain": "B",
    "resseq": 6,
    "resname": "ASP",
    "sasa": 0.44141802191734314,
    "partial_charge_B": -1.1071368676914004,
    "F_metal": 0.0,
    "F_P": 0.0,
    "F_hal": 0.0,
    "total_density": 89894.03125,
    "centroid": [
      2.8269622325897217,
      8.374078750610352,
      4.976942539215088
    ],
    "dipole_rho": [
      -37817.28515625,
      28336.099609375,
      -13690.3525390625
    ],
    "curv_rho": 353764704.0,
    "curv_rho_failed": false,
    "gpu_density_B_requested": "vector",
    "gpu_density_B_effective": "vector",
    "gpu_density_B_fallback_from_vector": false,
    "gpu_density_A_requested": null,
    "gpu_density_A_effective": null,
    "gpu_density_A_fallback_from_vector": false,
    "xtb_A_used": false,
    "xtb_A_success": false,
    "xtb_charge_length_mismatch": false
  },
  "B:7": {
    "id": "B:7",
    "chain": "B",
    "resseq": 7,
    "resname": "LYS",
    "sasa": 0.0,
    "partial_charge_B": 0.11999999999999997,
    "F_metal": 0.0,
    "F_P": 0.0,
    "F_hal": 0.0,
    "total_density": 102676.65625,
    "centroid": [
      2.572079658508301,
      8.457289695739746,
      5.168093204498291
    ],
    "dipole_rho": [
      -29779.46875,
      27864.23828125,
      -22806.39453125
    ],
    "curv_rho": 412213824.0,
    "curv_rho_failed": false,
    "gpu_density_B_requested": "vector",
    "gpu_density_B_effective": "vector",
    "gpu_density_B_fallback_from_vector": false,
    "gpu_density_A_requested": null,
    "gpu_density_A_effective": null,
    "gpu_density_A_fallback_from_vector": false,
    "xtb_A_used": false,
    "xtb_A_success": false,
    "xtb_charge_length_mismatch": false
  },
  "B:8": {
    "id": "B:8",
    "chain": "B",
    "resseq": 8,
    "resname": "ILE",
    "sasa": 0.0,
    "partial_charge_B": -0.06000000000000002,
    "F_metal": 0.0,
    "F_P": 0.0,
    "F_hal": 0.0,
    "total_density": 119957.4765625,
    "centroid": [
      2.6993510723114014,
      8.91454792022705,
      5.096390724182129
    ],
    "dipole_rho": [
      -32256.42578125,
      28897.302734375,
      -13133.4599609375
    ],
    "curv_rho": 489327904.0,
    "curv_rho_failed": false,
    "gpu_density_B_requested": "vector",
    "gpu_density_B_effective": "vector",
    "gpu_density_B_fallback_from_vector": false,
    "gpu_density_A_requested": null,
    "gpu_density_A_effective": null,
    "gpu_density_A_fallback_from_vector": false,
    "xtb_A_used": false,
    "xtb_A_success": false,
    "xtb_charge_length_mismatch": false
  },
  "B:9": {
    "id": "B:9",
    "chain": "B",
    "resseq": 9,
    "resname": "LYS",
    "sasa": 0.0,
    "partial_charge_B": 0.11999999999999997,
    "F_metal": 0.0,
    "F_P": 0.0,
    "F_hal": 0.0,
    "total_density": 124169.234375,
    "centroid": [
      2.5085487365722656,
      9.035728454589844,
      5.411869525909424
    ],
    "dipole_rho": [
      -18773.86328125,
      45587.453125,
      -25975.771484375
    ],
    "curv_rho": 541755904.0,
    "curv_rho_failed": false,
    "gpu_density_B_requested": "vector",
    "gpu_density_B_effective": "vector",
    "gpu_density_B_fallback_from_vector": false,
    "gpu_density_A_requested": null,
    "gpu_density_A_effective": null,
    "gpu_density_A_fallback_from_vector": false,
    "xtb_A_used": false,
    "xtb_A_success": false,
    "xtb_charge_length_mismatch": false
  },
  "B:10": {
    "id": "B:10",
    "chain": "B",
    "resseq": 10,
    "resname": "ALA",
    "sasa": 0.0,
    "partial_charge_B": -0.06000000000000002,
    "F_metal": 0.0,
    "F_P": 0.0,
    "F_hal": 0.0,
    "total_density": 129450.734375,
    "centroid": [
      2.293621778488159,
      9.250503540039062,
      5.246969699859619
    ],
    "dipole_rho": [
      -16698.935546875,
      25328.63671875,
      -23778.857421875
    ],
    "curv_rho": 595578432.0,
    "curv_rho_failed": false,
    "gpu_density_B_requested": "vector",
    "gpu_density_B_effective": "vector",
    "gpu_density_B_fallback_from_vector": false,
    "gpu_density_A_requested": null,
    "gpu_density_A_effective": null,
    "gpu_density_A_fallback_from_vector": false,
    "xtb_A_used": false,
    "xtb_A_success": false,
    "xtb_charge_length_mismatch": false
  },
  "B:11": {
    "id": "B:11",
    "chain": "B",
    "resseq": 11,
    "resname": "SER",
    "sasa": 0.0,
    "partial_charge_B": -0.3,
    "F_metal": 0.0,
    "F_P": 0.0,
    "F_hal": 0.0,
    "total_density": 138197.296875,
    "centroid": [
      2.1043524742126465,
      9.420181274414062,
      5.483017444610596
    ],
    "dipole_rho": [
      -15120.8203125,
      21037.544921875,
      -24622.10546875
    ],
    "curv_rho": 635500480.0,
    "curv_rho_failed": false,
    "gpu_density_B_requested": "vector",
    "gpu_density_B_effective": "vector",
    "gpu_density_B_fallback_from_vector": false,
    "gpu_density_A_requested": null,
    "gpu_density_A_effective": null,
    "gpu_density_A_fallback_from_vector": false,
    "xtb_A_used": false,
    "xtb_A_success": false,
    "xtb_charge_length_mismatch": false
  },
  "B:12": {
    "id": "B:12",
    "chain": "B",
    "resseq": 12,
    "resname": "TYR",
    "sasa": 0.0,
    "partial_charge_B": -0.3,
    "F_metal": 0.0,
    "F_P": 0.0,
    "F_hal": 0.0,
    "total_density": 146466.890625,
    "centroid": [
      1.7874747514724731,
      9.019336700439453,
      5.417764186859131
    ],
    "dipole_rho": [
      -8526.8427734375,
      28616.41015625,
      -30346.998046875
    ],
    "curv_rho": 673168320.0,
    "curv_rho_failed": false,
    "gpu_density_B_requested": "vector",
    "gpu_density_B_effective": "vector",
    "gpu_density_B_fallback_from_vector": false,
    "gpu_density_A_requested": null,
    "gpu_density_A_effective": null,
    "gpu_density_A_fallback_from_vector": false,
    "xtb_A_used": false,
    "xtb_A_success": false,
    "xtb_charge_length_mismatch": false
  },
  "B:13": {
    "id": "B:13",
    "chain": "B",
    "resseq": 13,
    "resname": "PRO",
    "sasa": 0.0,
    "partial_charge_B": -0.06000000000000002,
    "F_metal": 0.0,
    "F_P": 0.0,
    "F_hal": 0.0,
    "total_density": 121789.140625,
    "centroid": [
      2.0726888179779053,
      8.901914596557617,
      5.511204719543457
    ],
    "dipole_rho": [
      -12361.185546875,
      26014.1328125,
      -31302.708984375
    ],
    "curv_rho": 530748992.0,
    "curv_rho_failed": false,
    "gpu_density_B_requested": "vector",
    "gpu_density_B_effective": "vector",
    "gpu_density_B_fallback_from_vector": false,
    "gpu_density_A_requested": null,
    "gpu_density_A_effective": null,
    "gpu_density_A_fallback_from_vector": false,
    "xtb_A_used": false,
    "xtb_A_success": false,
    "xtb_charge_length_mismatch": false
  },
  "B:14": {
    "id": "B:14",
    "chain": "B",
    "resseq": 14,
    "resname": "LEU",
    "sasa": 0.0,
    "partial_charge_B": -0.06000000000000002,
    "F_metal": 0.0,
    "F_P": 0.0,
    "F_hal": 0.0,
    "total_density": 127497.4375,
    "centroid": [
      2.3313164710998535,
      9.190887451171875,
      5.67029333114624
    ],
    "dipole_rho": [
      -27108.626953125,
      30057.45703125,
      -36716.95703125
    ],
    "curv_rho": 532576864.0,
    "curv_rho_failed": false,
    "gpu_density_B_requested": "vector",
    "gpu_density_B_effective": "vector",
    "gpu_density_B_fallback_from_vector": false,
    "gpu_density_A_requested": null,
    "gpu_density_A_effective": null,
    "gpu_density_A_fallback_from_vector": false,
    "xtb_A_used": false,
    "xtb_A_success": false,
    "xtb_charge_length_mismatch": false
  },
  "B:15": {
    "id": "B:15",
    "chain": "B",
    "resseq": 15,
    "resname": "PHE",
    "sasa": 0.0,
    "partial_charge_B": -0.06000000000000002,
    "F_metal": 0.0,
    "F_P": 0.0,
    "F_hal": 0.0,
    "total_density": 134498.671875,
    "centroid": [
      2.2372710704803467,
      9.48544692993164,
      5.893887519836426
    ],
    "dipole_rho": [
      -12908.48046875,
      33073.34765625,
      -35989.91015625
    ],
    "curv_rho": 581275328.0,
    "curv_rho_failed": false,
    "gpu_density_B_requested": "vector",
    "gpu_density_B_effective": "vector",
    "gpu_density_B_fallback_from_vector": false,
    "gpu_density_A_requested": null,
    "gpu_density_A_effective": null,
    "gpu_density_A_fallback_from_vector": false,
    "xtb_A_used": false,
    "xtb_A_success": false,
    "xtb_charge_length_mismatch": false
  },
  "B:16": {
    "id": "B:16",
    "chain": "B",
    "resseq": 16,
    "resname": "LEU",
    "sasa": 0.0,
    "partial_charge_B": -0.06000000000000002,
    "F_metal": 0.0,
    "F_P": 0.0,
    "F_hal": 0.0,
    "total_density": 117618.015625,
    "centroid": [
      1.8503916263580322,
      8.932395935058594,
      5.890291690826416
    ],
    "dipole_rho": [
      -22723.349609375,
      25991.591796875,
      -47355.5390625
    ],
    "curv_rho": 490394240.0,
    "curv_rho_failed": false,
    "gpu_density_B_requested": "vector",
    "gpu_density_B_effective": "vector",
    "gpu_density_B_fallback_from_vector": false,
    "gpu_density_A_requested": null,
    "gpu_density_A_effective": null,
    "gpu_density_A_fallback_from_vector": false,
    "xtb_A_used": false,
    "xtb_A_success": false,
    "xtb_charge_length_mismatch": false
  },
  "B:17": {
    "id": "B:17",
    "chain": "B",
    "resseq": 17,
    "resname": "ASP",
    "sasa": 0.0,
    "partial_charge_B": -0.54,
    "F_metal": 0.0,
    "F_P": 0.0,
    "F_hal": 0.0,
    "total_density": 97982.015625,
    "centroid": [
      2.3607165813446045,
      8.970195770263672,
      6.062711715698242
    ],
    "dipole_rho": [
      -17256.685546875,
      33793.48046875,
      -31246.62890625
    ],
    "curv_rho": 392556192.0,
    "curv_rho_failed": false,
    "gpu_density_B_requested": "vector",
    "gpu_density_B_effective": "vector",
    "gpu_density_B_fallback_from_vector": false,
    "gpu_density_A_requested": null,
    "gpu_density_A_effective": null,
    "gpu_density_A_fallback_from_vector": false,
    "xtb_A_used": false,
    "xtb_A_success": false,
    "xtb_charge_length_mismatch": false
  },
  "B:18": {
    "id": "B:18",
    "chain": "B",
    "resseq": 18,
    "resname": "GLN",
    "sasa": 2.8114075660705566,
    "partial_charge_B": -0.30000000000000004,
    "F_metal": 0.0,
    "F_P": 0.0,
    "F_hal": 0.0,
    "total_density": 79219.578125,
    "centroid": [
      2.3503451347351074,
      8.920991897583008,
      6.410693645477295
    ],
    "dipole_rho": [
      -7918.38720703125,
      31489.1015625,
      -41376.0078125
    ],
    "curv_rho": 303731808.0,
    "curv_rho_failed": false,
    "gpu_density_B_requested": "vector",
    "gpu_density_B_effective": "vector",
    "gpu_density_B_fallback_from_vector": false,
    "gpu_density_A_requested": null,
    "gpu_density_A_effective": null,
    "gpu_density_A_fallback_from_vector": false,
    "xtb_A_used": false,
    "xtb_A_success": false,
    "xtb_charge_length_mismatch": false
  },
  "B:19": {
    "id": "B:19",
    "chain": "B",
    "resseq": 19,
    "resname": "ASP",
    "sasa": 0.0,
    "partial_charge_B": -0.54,
    "F_metal": 0.0,
    "F_P": 0.0,
    "F_hal": 0.0,
    "total_density": 88374.3671875,
    "centroid": [
      2.6817290782928467,
      9.228116035461426,
      6.383464336395264
    ],
    "dipole_rho": [
      -11808.6708984375,
      33610.33984375,
      -33999.58984375
    ],
    "curv_rho": 344372768.0,
    "curv_rho_failed": false,
    "gpu_density_B_requested": "vector",
    "gpu_density_B_effective": "vector",
    "gpu_density_B_fallback_from_vector": false,
    "gpu_density_A_requested": null,
    "gpu_density_A_effective": null,
    "gpu_density_A_fallback_from_vector": false,
    "xtb_A_used": false,
    "xtb_A_success": false,
    "xtb_charge_length_mismatch": false
  },
  "B:20": {
    "id": "B:20",
    "chain": "B",
    "resseq": 20,
    "resname": "TYR",
    "sasa": 0.0,
    "partial_charge_B": -0.3,
    "F_metal": 0.0,
    "F_P": 0.0,
    "F_hal": 0.0,
    "total_density": 118029.109375,
    "centroid": [
      2.5939993858337402,
      9.425498008728027,
      6.204474449157715
    ],
    "dipole_rho": [
      -7429.0234375,
      32668.25,
      -34854.078125
    ],
    "curv_rho": 449177952.0,
    "curv_rho_failed": false,
    "gpu_density_B_requested": "vector",
    "gpu_density_B_effective": "vector",
    "gpu_density_B_fallback_from_vector": false,
    "gpu_density_A_requested": null,
    "gpu_density_A_effective": null,
    "gpu_density_A_fallback_from_vector": false,
    "xtb_A_used": false,
    "xtb_A_success": false,
    "xtb_charge_length_mismatch": false
  },
  "B:21": {
    "id": "B:21",
    "chain": "B",
    "resseq": 21,
    "resname": "LYS",
    "sasa": 1.234423041343689,
    "partial_charge_B": 0.29999999999999993,
    "F_metal": 0.0,
    "F_P": 0.0,
    "F_hal": 0.0,
    "total_density": 90096.6171875,
    "centroid": [
      2.1313068866729736,
      9.293952941894531,
      6.634147644042969
    ],
    "dipole_rho": [
      319.9760437011719,
      40601.23046875,
      -29756.5625
    ],
    "curv_rho": 370192544.0,
    "curv_rho_failed": false,
    "gpu_density_B_requested": "vector",
    "gpu_density_B_effective": "vector",
    "gpu_density_B_fallback_from_vector": false,
    "gpu_density_A_requested": null,
    "gpu_density_A_effective": null,
    "gpu_density_A_fallback_from_vector": false,
    "xtb_A_used": false,
    "xtb_A_success": false,
    "xtb_charge_length_mismatch": false
  },
  "B:22": {
    "id": "B:22",
    "chain": "B",
    "resseq": 22,
    "resname": "ASP",
    "sasa": 0.5360075831413269,
    "partial_charge_B": -1.2286661773373018,
    "F_metal": 0.0,
    "F_P": 0.0,
    "F_hal": 0.0,
    "total_density": 82190.9453125,
    "centroid": [
      2.3575634956359863,
      9.393731117248535,
      6.780013084411621
    ],
    "dipole_rho": [
      -9317.27734375,
      36659.7421875,
      -36589.2421875
    ],
    "curv_rho": 325365568.0,
    "curv_rho_failed": false,
    "gpu_density_B_requested": "vector",
    "gpu_density_B_effective": "vector",
    "gpu_density_B_fallback_from_vector": false,
    "gpu_density_A_requested": null,
    "gpu_density_A_effective": null,
    "gpu_density_A_fallback_from_vector": false,
    "xtb_A_used": false,
    "xtb_A_success": false,
    "xtb_charge_length_mismatch": false
  },
  "B:23": {
    "id": "B:23",
    "chain": "B",
    "resseq": 23,
    "resname": "MET",
    "sasa": 0.0,
    "partial_charge_B": -0.21000000000000002,
    "F_metal": 0.0,
    "F_P": 0.0,
    "F_hal": 0.0,
    "total_density": 105278.65625,
    "centroid": [
      2.509653091430664,
      9.710806846618652,
      6.57387113571167
    ],
    "dipole_rho": [
      -8368.0546875,
      27946.82421875,
      -44353.0234375
    ],
    "curv_rho": 420342336.0,
    "curv_rho_failed": false,
    "gpu_density_B_requested": "vector",
    "gpu_density_B_effective": "vector",
    "gpu_density_B_fallback_from_vector": false,
    "gpu_density_A_requested": null,
    "gpu_density_A_effective": null,
    "gpu_density_A_fallback_from_vector": false,
    "xtb_A_used": false,
    "xtb_A_success": false,
    "xtb_charge_length_mismatch": false
  },
  "B:24": {
    "id": "B:24",
    "chain": "B",
    "resseq": 24,
    "resname": "LEU",
    "sasa": 0.0,
    "partial_charge_B": -0.06000000000000002,
    "F_metal": 0.0,
    "F_P": 0.0,
    "F_hal": 0.0,
    "total_density": 120853.1796875,
    "centroid": [
      2.09135103225708,
      9.72688102722168,
      6.45102071762085
    ],
    "dipole_rho": [
      -10621.333984375,
      27940.62890625,
      -56203.26171875
    ],
    "curv_rho": 494257504.0,
    "curv_rho_failed": false,
    "gpu_density_B_requested": "vector",
    "gpu_density_B_effective": "vector",
    "gpu_density_B_fallback_from_vector": false,
    "gpu_density_A_requested": null,
    "gpu_density_A_effective": null,
    "gpu_density_A_fallback_from_vector": false,
    "xtb_A_used": false,
    "xtb_A_success": false,
    "xtb_charge_length_mismatch": false
  },
  "B:25": {
    "id": "B:25",
    "chain": "B",
    "resseq": 25,
    "resname": "ALA",
    "sasa": 0.0,
    "partial_charge_B": -0.06000000000000002,
    "F_metal": 0.0,
    "F_P": 0.0,
    "F_hal": 0.0,
    "total_density": 87186.2890625,
    "centroid": [
      2.104661226272583,
      9.673494338989258,
      6.853865146636963
    ],
    "dipole_rho": [
      783.040283203125,
      24879.017578125,
      -45270.21875
    ],
    "curv_rho": 357291744.0,
    "curv_rho_failed": false,
    "gpu_density_B_requested": "vector",
    "gpu_density_B_effective": "vector",
    "gpu_density_B_fallback_from_vector": false,
    "gpu_density_A_requested": null,
    "gpu_density_A_effective": null,
    "gpu_density_A_fallback_from_vector": false,
    "xtb_A_used": false,
    "xtb_A_success": false,
    "xtb_charge_length_mismatch": false
  },
  "B:26": {
    "id": "B:26",
    "chain": "B",
    "resseq": 26,
    "resname": "LYS",
    "sasa": 1.1456032991409302,
    "partial_charge_B": 0.29999999999999993,
    "F_metal": 0.0,
    "F_P": 0.0,
    "F_hal": 0.0,
    "total_density": 89722.2890625,
    "centroid": [
      2.3050918579101562,
      9.842646598815918,
      7.065141201019287
    ],
    "dipole_rho": [
      -12544.9169921875,
      35964.9375,
      -43704.03125
    ],
    "curv_rho": 345770336.0,
    "curv_rho_failed": false,
    "gpu_density_B_requested": "vector",
    "gpu_density_B_effective": "vector",
    "gpu_density_B_fallback_from_vector": false,
    "gpu_density_A_requested": null,
    "gpu_density_A_effective": null,
    "gpu_density_A_fallback_from_vector": false,
    "xtb_A_used": false,
    "xtb_A_success": false,
    "xtb_charge_length_mismatch": false
  },
  "B:27": {
    "id": "B:27",
    "chain": "B",
    "resseq": 27,
    "resname": "LYS",
    "sasa": 0.0,
    "partial_charge_B": 0.11999999999999997,
    "F_metal": 0.0,
    "F_P": 0.0,
    "F_hal": 0.0,
    "total_density": 116438.2265625,
    "centroid": [
      2.1344518661499023,
      10.163311958312988,
      6.741261005401611
    ],
    "dipole_rho": [
      -10875.7822265625,
      21980.873046875,
      -52300.828125
    ],
    "curv_rho": 480667200.0,
    "curv_rho_failed": false,
    "gpu_density_B_requested": "vector",
    "gpu_density_B_effective": "vector",
    "gpu_density_B_fallback_from_vector": false,
    "gpu_density_A_requested": null,
    "gpu_density_A_effective": null,
    "gpu_density_A_fallback_from_vector": false,
    "xtb_A_used": false,
    "xtb_A_success": false,
    "xtb_charge_length_mismatch": false
  },
  "B:28": {
    "id": "B:28",
    "chain": "B",
    "resseq": 28,
    "resname": "ARG",
    "sasa": 0.0,
    "partial_charge_B": 0.4799999999999999,
    "F_metal": 0.0,
    "F_P": 0.0,
    "F_hal": 0.0,
    "total_density": 104577.9375,
    "centroid": [
      1.7998625040054321,
      9.874898910522461,
      6.912558078765869
    ],
    "dipole_rho": [
      1564.7586669921875,
      23537.5703125,
      -56176.0703125
    ],
    "curv_rho": 403314912.0,
    "curv_rho_failed": false,
    "gpu_density_B_requested": "vector",
    "gpu_density_B_effective": "vector",
    "gpu_density_B_fallback_from_vector": false,
    "gpu_density_A_requested": null,
    "gpu_density_A_effective": null,
    "gpu_density_A_fallback_from_vector": false,
    "xtb_A_used": false,
    "xtb_A_success": false,
    "xtb_charge_length_mismatch": false
  },
  "B:29": {
    "id": "B:29",
    "chain": "B",
    "resseq": 29,
    "resname": "ASP",
    "sasa": 0.9517806172370911,
    "partial_charge_B": -1.35,
    "F_metal": 0.0,
    "F_P": 0.0,
    "F_hal": 0.0,
    "total_density": 79905.8984375,
    "centroid": [
      1.9185290336608887,
      9.963296890258789,
      7.240599632263184
    ],
    "dipole_rho": [
      -2267.977783203125,
      22409.572265625,
      -44447.6328125
    ],
    "curv_rho": 312014080.0,
    "curv_rho_failed": false,
    "gpu_density_B_requested": "vector",
    "gpu_density_B_effective": "vector",
    "gpu_density_B_fallback_from_vector": false,
    "gpu_density_A_requested": null,
    "gpu_density_A_effective": null,
    "gpu_density_A_fallback_from_vector": false,
    "xtb_A_used": false,
    "xtb_A_success": false,
    "xtb_charge_length_mismatch": false
  },
  "B:30": {
    "id": "B:30",
    "chain": "B",
    "resseq": 30,
    "resname": "GLY",
    "sasa": 0.0,
    "partial_charge_B": -0.06000000000000002,
    "F_metal": 0.0,
    "F_P": 0.0,
    "F_hal": 0.0,
    "total_density": 81978.6015625,
    "centroid": [
      2.1690328121185303,
      10.143346786499023,
      7.264464855194092
    ],
    "dipole_rho": [
      -2944.459228515625,
      6680.9248046875,
      -47187.74609375
    ],
    "curv_rho": 311922592.0,
    "curv_rho_failed": false,
    "gpu_density_B_requested": "vector",
    "gpu_density_B_effective": "vector",
    "gpu_density_B_fallback_from_vector": false,
    "gpu_density_A_requested": null,
    "gpu_density_A_effective": null,
    "gpu_density_A_fallback_from_vector": false,
    "xtb_A_used": false,
    "xtb_A_success": false,
    "xtb_charge_length_mismatch": false
  },
  "B:31": {
    "id": "B:31",
    "chain": "B",
    "resseq": 31,
    "resname": "PHE",
    "sasa": 0.0,
    "partial_charge_B": -0.06000000000000002,
    "F_metal": 0.0,
    "F_P": 0.0,
    "F_hal": 0.0,
    "total_density": 99749.78125,
    "centroid": [
      2.2185986042022705,
      10.357804298400879,
      7.1356635093688965
    ],
    "dipole_rho": [
      -10780.3876953125,
      7976.60205078125,
      -50624.9296875
    ],
    "curv_rho": 389256800.0,
    "curv_rho_failed": false,
    "gpu_density_B_requested": "vector",
    "gpu_density_B_effective": "vector",
    "gpu_density_B_fallback_from_vector": false,
    "gpu_density_A_requested": null,
    "gpu_density_A_effective": null,
    "gpu_density_A_fallback_from_vector": false,
    "xtb_A_used": false,
    "xtb_A_success": false,
    "xtb_charge_length_mismatch": false
  },
  "B:32": {
    "id": "B:32",
    "chain": "B",
    "resseq": 32,
    "resname": "GLU",
    "sasa": 0.0,
    "partial_charge_B": -0.54,
    "F_metal": 0.0,
    "F_P": 0.0,
    "F_hal": 0.0,
    "total_density": 110418.6640625,
    "centroid": [
      1.8129984140396118,
      10.300553321838379,
      6.869241714477539
    ],
    "dipole_rho": [
      2155.430419921875,
      8160.90576171875,
      -52985.3828125
    ],
    "curv_rho": 455903488.0,
    "curv_rho_failed": false,
    "gpu_density_B_requested": "vector",
    "gpu_density_B_effective": "vector",
    "gpu_density_B_fallback_from_vector": false,
    "gpu_density_A_requested": null,
    "gpu_density_A_effective": null,
    "gpu_density_A_fallback_from_vector": false,
    "xtb_A_used": false,
    "xtb_A_success": false,
    "xtb_charge_length_mismatch": false
  },
  "B:33": {
    "id": "B:33",
    "chain": "B",
    "resseq": 33,
    "resname": "GLU",
    "sasa": 0.0,
    "partial_charge_B": -0.54,
    "F_metal": 0.0,
    "F_P": 0.0,
    "F_hal": 0.0,
    "total_density": 93612.2265625,
    "centroid": [
      1.594902515411377,
      10.555700302124023,
      7.2473368644714355
    ],
    "dipole_rho": [
      -1060.699462890625,
      6414.443359375,
      -55259.0390625
    ],
    "curv_rho": 357655200.0,
    "curv_rho_failed": false,
    "gpu_density_B_requested": "vector",
    "gpu_density_B_effective": "vector",
    "gpu_density_B_fallback_from_vector": false,
    "gpu_density_A_requested": null,
    "gpu_density_A_effective": null,
    "gpu_density_A_fallback_from_vector": false,
    "xtb_A_used": false,
    "xtb_A_success": false,
    "xtb_charge_length_mismatch": false
  },
  "B:34": {
    "id": "B:34",
    "chain": "B",
    "resseq": 34,
    "resname": "LYS",
    "sasa": 0.0,
    "partial_charge_B": 0.11999999999999997,
    "F_metal": 0.0,
    "F_P": 0.0,
    "F_hal": 0.0,
    "total_density": 104475.59375,
    "centroid": [
      1.4449756145477295,
      10.07707691192627,
      6.880192756652832
    ],
    "dipole_rho": [
      13345.9365234375,
      10215.4921875,
      -60501.27734375
    ],
    "curv_rho": 424211040.0,
    "curv_rho_failed": false,
    "gpu_density_B_requested": "vector",
    "gpu_density_B_effective": "vector",
    "gpu_density_B_fallback_from_vector": false,
    "gpu_density_A_requested": null,
    "gpu_density_A_effective": null,
    "gpu_density_A_fallback_from_vector": false,
    "xtb_A_used": false,
    "xtb_A_success": false,
    "xtb_charge_length_mismatch": false
  },
  "B:35": {
    "id": "B:35",
    "chain": "B",
    "resseq": 35,
    "resname": "TYR",
    "sasa": 0.03226546198129654,
    "partial_charge_B": -0.32303049129812905,
    "F_metal": 0.0,
    "F_P": 0.0,
    "F_hal": 0.0,
    "total_density": 90940.8203125,
    "centroid": [
      0.9569762349128723,
      10.396474838256836,
      7.0946197509765625
    ],
    "dipole_rho": [
      9241.2177734375,
      12218.568359375,
      -51472.85546875
    ],
    "curv_rho": 345608512.0,
    "curv_rho_failed": false,
    "gpu_density_B_requested": "vector",
    "gpu_density_B_effective": "vector",
    "gpu_density_B_fallback_from_vector": false,
    "gpu_density_A_requested": null,
    "gpu_density_A_effective": null,
    "gpu_density_A_fallback_from_vector": false,
    "xtb_A_used": false,
    "xtb_A_success": false,
    "xtb_charge_length_mismatch": false
  },
  "B:36": {
    "id": "B:36",
    "chain": "B",
    "resseq": 36,
    "resname": "PRO",
    "sasa": 1.387414813041687,
    "partial_charge_B": -0.15000000000000005,
    "F_metal": 0.0,
    "F_P": 0.0,
    "F_hal": 0.0,
    "total_density": 75838.75,
    "centroid": [
      0.9293307662010193,
      9.961015701293945,
      7.140966892242432
    ],
    "dipole_rho": [
      3710.842529296875,
      14604.361328125,
      -53308.51171875
    ],
    "curv_rho": 283045088.0,
    "curv_rho_failed": false,
    "gpu_density_B_requested": "vector",
    "gpu_density_B_effective": "vector",
    "gpu_density_B_fallback_from_vector": false,
    "gpu_density_A_requested": null,
    "gpu_density_A_effective": null,
    "gpu_density_A_fallback_from_vector": false,
    "xtb_A_used": false,
    "xtb_A_success": false,
    "xtb_charge_length_mismatch": false
  },
  "B:37": {
    "id": "B:37",
    "chain": "B",
    "resseq": 37,
    "resname": "GLN",
    "sasa": 0.0,
    "partial_charge_B": -0.12,
    "F_metal": 0.0,
    "F_P": 0.0,
    "F_hal": 0.0,
    "total_density": 83775.0078125,
    "centroid": [
      0.8628678321838379,
      9.6715087890625,
      6.816211700439453
    ],
    "dipole_rho": [
      4265.18359375,
      22667.478515625,
      -52017.65234375
    ],
    "curv_rho": 334562176.0,
    "curv_rho_failed": false,
    "gpu_density_B_requested": "vector",
    "gpu_density_B_effective": "vector",
    "gpu_density_B_fallback_from_vector": false,
    "gpu_density_A_requested": null,
    "gpu_density_A_effective": null,
    "gpu_density_A_fallback_from_vector": false,
    "xtb_A_used": false,
    "xtb_A_success": false,
    "xtb_charge_length_mismatch": false
  },
  "B:38": {
    "id": "B:38",
    "chain": "B",
    "resseq": 38,
    "resname": "ASP",
    "sasa": 5.530965805053711,
    "partial_charge_B": -1.35,
    "F_metal": 0.0,
    "F_P": 0.0,
    "F_hal": 0.0,
    "total_density": 59257.23828125,
    "centroid": [
      0.6159453988075256,
      9.63796329498291,
      7.133377552032471
    ],
    "dipole_rho": [
      5738.0537109375,
      17180.900390625,
      -39645.88671875
    ],
    "curv_rho": 215434288.0,
    "curv_rho_failed": false,
    "gpu_density_B_requested": "vector",
    "gpu_density_B_effective": "vector",
    "gpu_density_B_fallback_from_vector": false,
    "gpu_density_A_requested": null,
    "gpu_density_A_effective": null,
    "gpu_density_A_fallback_from_vector": false,
    "xtb_A_used": false,
    "xtb_A_success": false,
    "xtb_charge_length_mismatch": false
  },
  "B:39": {
    "id": "B:39",
    "chain": "B",
    "resseq": 39,
    "resname": "LYS",
    "sasa": 0.8862524628639221,
    "partial_charge_B": 0.29999999999999993,
    "F_metal": 0.0,
    "F_P": 0.0,
    "F_hal": 0.0,
    "total_density": 72215.5390625,
    "centroid": [
      0.41589629650115967,
      10.044998168945312,
      7.035499572753906
    ],
    "dipole_rho": [
      6085.900390625,
      9701.6337890625,
      -49283.09375
    ],
    "curv_rho": 270431648.0,
    "curv_rho_failed": false,
    "gpu_density_B_requested": "vector",
    "gpu_density_B_effective": "vector",
    "gpu_density_B_fallback_from_vector": false,
    "gpu_density_A_requested": null,
    "gpu_density_A_effective": null,
    "gpu_density_A_fallback_from_vector": false,
    "xtb_A_used": false,
    "xtb_A_success": false,
    "xtb_charge_length_mismatch": false
  },
  "B:40": {
    "id": "B:40",
    "chain": "B",
    "resseq": 40,
    "resname": "ILE",
    "sasa": 0.0,
    "partial_charge_B": -0.06000000000000002,
    "F_metal": 0.0,
    "F_P": 0.0,
    "F_hal": 0.0,
    "total_density": 95461.5234375,
    "centroid": [
      0.6885945796966553,
      9.982966423034668,
      6.792086601257324
    ],
    "dipole_rho": [
      11778.23828125,
      23408.748046875,
      -48104.328125
    ],
    "curv_rho": 386489376.0,
    "curv_rho_failed": false,
    "gpu_density_B_requested": "vector",
    "gpu_density_B_effective": "vector",
    "gpu_density_B_fallback_from_vector": false,
    "gpu_density_A_requested": null,
    "gpu_density_A_effective": null,
    "gpu_density_A_fallback_from_vector": false,
    "xtb_A_used": false,
    "xtb_A_success": false,
    "xtb_charge_length_mismatch": false
  },
  "B:41": {
    "id": "B:41",
    "chain": "B",
    "resseq": 41,
    "resname": "ASP",
    "sasa": 0.0,
    "partial_charge_B": -0.54,
    "F_metal": 0.0,
    "F_P": 0.0,
    "F_hal": 0.0,
    "total_density": 79585.0703125,
    "centroid": [
      0.45700374245643616,
      9.581981658935547,
      6.727913856506348
    ],
    "dipole_rho": [
      11574.9501953125,
      17474.392578125,
      -45930.38671875
    ],
    "curv_rho": 306033664.0,
    "curv_rho_failed": false,
    "gpu_density_B_requested": "vector",
    "gpu_density_B_effective": "vector",
    "gpu_density_B_fallback_from_vector": false,
    "gpu_density_A_requested": null,
    "gpu_density_A_effective": null,
    "gpu_density_A_fallback_from_vector": false,
    "xtb_A_used": false,
    "xtb_A_success": false,
    "xtb_charge_length_mismatch": false
  },
  "B:42": {
    "id": "B:42",
    "chain": "B",
    "resseq": 42,
    "resname": "GLU",
    "sasa": 2.907367467880249,
    "partial_charge_B": -1.35,
    "F_metal": 0.0,
    "F_P": 0.0,
    "F_hal": 0.0,
    "total_density": 70293.609375,
    "centroid": [
      0.14950595796108246,
      9.837019920349121,
      6.844249248504639
    ],
    "dipole_rho": [
      15462.666015625,
      7475.23779296875,
      -51863.06640625
    ],
    "curv_rho": 264908048.0,
    "curv_rho_failed": false,
    "gpu_density_B_requested": "vector",
    "gpu_density_B_effective": "vector",
    "gpu_density_B_fallback_from_vector": false,
    "gpu_density_A_requested": null,
    "gpu_density_A_effective": null,
    "gpu_density_A_fallback_from_vector": false,
    "xtb_A_used": false,
    "xtb_A_success": false,
    "xtb_charge_length_mismatch": false
  },
  "B:43": {
    "id": "B:43",
    "chain": "B",
    "resseq": 43,
    "resname": "VAL",
    "sasa": 0.0,
    "partial_charge_B": -0.06000000000000002,
    "F_metal": 0.0,
    "F_P": 0.0,
    "F_hal": 0.0,
    "total_density": 86268.3203125,
    "centroid": [
      0.2301017791032791,
      10.131863594055176,
      6.716482162475586
    ],
    "dipole_rho": [
      16860.6796875,
      14488.779296875,
      -44172.19921875
    ],
    "curv_rho": 341641120.0,
    "curv_rho_failed": false,
    "gpu_density_B_requested": "vector",
    "gpu_density_B_effective": "vector",
    "gpu_density_B_fallback_from_vector": false,
    "gpu_density_A_requested": null,
    "gpu_density_A_effective": null,
    "gpu_density_A_fallback_from_vector": false,
    "xtb_A_used": false,
    "xtb_A_success": false,
    "xtb_charge_length_mismatch": false
  },
  "B:44": {
    "id": "B:44",
    "chain": "B",
    "resseq": 44,
    "resname": "PHE",
    "sasa": 0.0,
    "partial_charge_B": -0.06000000000000002,
    "F_metal": 0.0,
    "F_P": 0.0,
    "F_hal": 0.0,
    "total_density": 101669.375,
    "centroid": [
      0.1783096194267273,
      9.640360832214355,
      6.313015460968018
    ],
    "dipole_rho": [
      14973.1787109375,
      7487.29345703125,
      -47269.05078125
    ],
    "curv_rho": 414832960.0,
    "curv_rho_failed": false,
    "gpu_density_B_requested": "vector",
    "gpu_density_B_effective": "vector",
    "gpu_density_B_fallback_from_vector": false,
    "gpu_density_A_requested": null,
    "gpu_density_A_effective": null,
    "gpu_density_A_fallback_from_vector": false,
    "xtb_A_used": false,
    "xtb_A_success": false,
    "xtb_charge_length_mismatch": false
  },
  "B:45": {
    "id": "B:45",
    "chain": "B",
    "resseq": 45,
    "resname": "GLN",
    "sasa": 0.41515588760375977,
    "partial_charge_B": -0.23853224432202885,
    "F_metal": 0.0,
    "F_P": 0.0,
    "F_hal": 0.0,
    "total_density": 82795.390625,
    "centroid": [
      -0.1056448295712471,
      9.583697319030762,
      6.495372772216797
    ],
    "dipole_rho": [
      15013.5302734375,
      15213.9462890625,
      -44264.6640625
    ],
    "curv_rho": 313656384.0,
    "curv_rho_failed": false,
    "gpu_density_B_requested": "vector",
    "gpu_density_B_effective": "vector",
    "gpu_density_B_fallback_from_vector": false,
    "gpu_density_A_requested": null,
    "gpu_density_A_effective": null,
    "gpu_density_A_fallback_from_vector": false,
    "xtb_A_used": false,
    "xtb_A_success": false,
    "xtb_charge_length_mismatch": false
  },
  "B:46": {
    "id": "B:46",
    "chain": "B",
    "resseq": 46,
    "resname": "TRP",
    "sasa": 0.0,
    "partial_charge_B": 0.11999999999999997,
    "F_metal": 0.0,
    "F_P": 0.0,
    "F_hal": 0.0,
    "total_density": 85703.296875,
    "centroid": [
      -0.19988535344600677,
      10.174195289611816,
      6.59879732131958
    ],
    "dipole_rho": [
      23063.392578125,
      4160.544921875,
      -47268.65625
    ],
    "curv_rho": 314950400.0,
    "curv_rho_failed": false,
    "gpu_density_B_requested": "vector",
    "gpu_density_B_effective": "vector",
    "gpu_density_B_fallback_from_vector": false,
    "gpu_density_A_requested": null,
    "gpu_density_A_effective": null,
    "gpu_density_A_fallback_from_vector": false,
    "xtb_A_used": false,
    "xtb_A_success": false,
    "xtb_charge_length_mismatch": false
  },
  "B:47": {
    "id": "B:47",
    "chain": "B",
    "resseq": 47,
    "resname": "THR",
    "sasa": 0.0,
    "partial_charge_B": -0.3,
    "F_metal": 0.0,
    "F_P": 0.0,
    "F_hal": 0.0,
    "total_density": 104636.203125,
    "centroid": [
      -0.11120252311229706,
      10.087821960449219,
      6.270772457122803
    ],
    "dipole_rho": [
      20149.6796875,
      11715.611328125,
      -48370.17578125
    ],
    "curv_rho": 411011136.0,
    "curv_rho_failed": false,
    "gpu_density_B_requested": "vector",
    "gpu_density_B_effective": "vector",
    "gpu_density_B_fallback_from_vector": false,
    "gpu_density_A_requested": null,
    "gpu_density_A_effective": null,
    "gpu_density_A_fallback_from_vector": false,
    "xtb_A_used": false,
    "xtb_A_success": false,
    "xtb_charge_length_mismatch": false
  },
  "B:48": {
    "id": "B:48",
    "chain": "B",
    "resseq": 48,
    "resname": "THR",
    "sasa": 0.0,
    "partial_charge_B": -0.3,
    "F_metal": 0.0,
    "F_P": 0.0,
    "F_hal": 0.0,
    "total_density": 90337.65625,
    "centroid": [
      -0.32259684801101685,
      9.715130805969238,
      6.228735446929932
    ],
    "dipole_rho": [
      20927.65234375,
      7674.982421875,
      -36741.0390625
    ],
    "curv_rho": 364095136.0,
    "curv_rho_failed": false,
    "gpu_density_B_requested": "vector",
    "gpu_density_B_effective": "vector",
    "gpu_density_B_fallback_from_vector": false,
    "gpu_density_A_requested": null,
    "gpu_density_A_effective": null,
    "gpu_density_A_fallback_from_vector": false,
    "xtb_A_used": false,
    "xtb_A_success": false,
    "xtb_charge_length_mismatch": false
  },
  "B:49": {
    "id": "B:49",
    "chain": "B",
    "resseq": 49,
    "resname": "THR",
    "sasa": 0.0,
    "partial_charge_B": -0.3,
    "F_metal": 0.0,
    "F_P": 0.0,
    "F_hal": 0.0,
    "total_density": 78269.1328125,
    "centroid": [
      -0.540180504322052,
      9.829934120178223,
      6.273295879364014
    ],
    "dipole_rho": [
      25253.3828125,
      300.0841064453125,
      -44499.6640625
    ],
    "curv_rho": 303317216.0,
    "curv_rho_failed": false,
    "gpu_density_B_requested": "vector",
    "gpu_density_B_effective": "vector",
    "gpu_density_B_fallback_from_vector": false,
    "gpu_density_A_requested": null,
    "gpu_density_A_effective": null,
    "gpu_density_A_fallback_from_vector": false,
    "xtb_A_used": false,
    "xtb_A_success": false,
    "xtb_charge_length_mismatch": false
  },
  "B:50": {
    "id": "B:50",
    "chain": "B",
    "resseq": 50,
    "resname": "LYS",
    "sasa": 1.487637996673584,
    "partial_charge_B": 0.29999999999999993,
    "F_metal": 0.0,
    "F_P": 0.0,
    "F_hal": 0.0,
    "total_density": 71987.59375,
    "centroid": [
      -0.9392129778862,
      9.926506996154785,
      6.193904876708984
    ],
    "dipole_rho": [
      29309.2265625,
      -5816.92724609375,
      -31307.072265625
    ],
    "curv_rho": 264016176.0,
    "curv_rho_failed": false,
    "gpu_density_B_requested": "vector",
    "gpu_density_B_effective": "vector",
    "gpu_density_B_fallback_from_vector": false,
    "gpu_density_A_requested": null,
    "gpu_density_A_effective": null,
    "gpu_density_A_fallback_from_vector": false,
    "xtb_A_used": false,
    "xtb_A_success": false,
    "xtb_charge_length_mismatch": false
  },
  "B:51": {
    "id": "B:51",
    "chain": "B",
    "resseq": 51,
    "resname": "GLU",
    "sasa": 3.9090681076049805,
    "partial_charge_B": -1.35,
    "F_metal": 0.0,
    "F_P": 0.0,
    "F_hal": 0.0,
    "total_density": 67816.109375,
    "centroid": [
      -0.7490319609642029,
      10.198759078979492,
      6.432626247406006
    ],
    "dipole_rho": [
      27632.142578125,
      5823.470703125,
      -41596.59375
    ],
    "curv_rho": 237764080.0,
    "curv_rho_failed": false,
    "gpu_density_B_requested": "vector",
    "gpu_density_B_effective": "vector",
    "gpu_density_B_fallback_from_vector": false,
    "gpu_density_A_requested": null,
    "gpu_density_A_effective": null,
    "gpu_density_A_fallback_from_vector": false,
    "xtb_A_used": false,
    "xtb_A_success": false,
    "xtb_charge_length_mismatch": false
  },
  "B:52": {
    "id": "B:52",
    "chain": "B",
    "resseq": 52,
    "resname": "TYR",
    "sasa": 0.0,
    "partial_charge_B": -0.3,
    "F_metal": 0.0,
    "F_P": 0.0,
    "F_hal": 0.0,
    "total_density": 108740.203125,
    "centroid": [
      -0.10878641903400421,
      10.407171249389648,
      6.225320816040039
    ],
    "dipole_rho": [
      50185.08203125,
      6755.08154296875,
      -53053.89453125
    ],
    "curv_rho": 450208256.0,
    "curv_rho_failed": false,
    "gpu_density_B_requested": "vector",
    "gpu_density_B_effective": "vector",
    "gpu_density_B_fallback_from_vector": false,
    "gpu_density_A_requested": null,
    "gpu_density_A_effective": null,
    "gpu_density_A_fallback_from_vector": false,
    "xtb_A_used": false,
    "xtb_A_success": false,
    "xtb_charge_length_mismatch": false
  },
  "B:53": {
    "id": "B:53",
    "chain": "B",
    "resseq": 53,
    "resname": "GLN",
    "sasa": 0.0,
    "partial_charge_B": -0.12,
    "F_metal": 0.0,
    "F_P": 0.0,
    "F_hal": 0.0,
    "total_density": 94508.390625,
    "centroid": [
      -0.7713457345962524,
      10.16287612915039,
      5.938009738922119
    ],
    "dipole_rho": [
      29234.4921875,
      -8155.2841796875,
      -40809.83984375
    ],
    "curv_rho": 356503424.0,
    "curv_rho_failed": false,
    "gpu_density_B_requested": "vector",
    "gpu_density_B_effective": "vector",
    "gpu_density_B_fallback_from_vector": false,
    "gpu_density_A_requested": null,
    "gpu_density_A_effective": null,
    "gpu_density_A_fallback_from_vector": false,
    "xtb_A_used": false,
    "xtb_A_success": false,
    "xtb_charge_length_mismatch": false
  },
  "B:54": {
    "id": "B:54",
    "chain": "B",
    "resseq": 54,
    "resname": "GLU",
    "sasa": 2.1440303325653076,
    "partial_charge_B": -1.35,
    "F_metal": 0.0,
    "F_P": 0.0,
    "F_hal": 0.0,
    "total_density": 70450.984375,
    "centroid": [
      -0.8381155729293823,
      10.472085952758789,
      6.207217693328857
    ],
    "dipole_rho": [
      34330.45703125,
      -1628.5081787109375,
      -38283.41015625
    ],
    "curv_rho": 254857584.0,
    "curv_rho_failed": false,
    "gpu_density_B_requested": "vector",
    "gpu_density_B_effective": "vector",
    "gpu_density_B_fallback_from_vector": false,
    "gpu_density_A_requested": null,
    "gpu_density_A_effective": null,
    "gpu_density_A_fallback_from_vector": false,
    "xtb_A_used": false,
    "xtb_A_success": false,
    "xtb_charge_length_mismatch": false
  },
  "B:55": {
    "id": "B:55",
    "chain": "B",
    "resseq": 55,
    "resname": "LEU",
    "sasa": 0.29038915038108826,
    "partial_charge_B": -0.10145488327301494,
    "F_metal": 0.0,
    "F_P": 0.0,
    "F_hal": 0.0,
    "total_density": 77149.0703125,
    "centroid": [
      -0.49010413885116577,
      10.714151382446289,
      6.364407539367676
    ],
    "dipole_rho": [
      33241.2890625,
      -4041.53466796875,
      -36487.0546875
    ],
    "curv_rho": 294589504.0,
    "curv_rho_failed": false,
    "gpu_density_B_requested": "vector",
    "gpu_density_B_effective": "vector",
    "gpu_density_B_fallback_from_vector": false,
    "gpu_density_A_requested": null,
    "gpu_density_A_effective": null,
    "gpu_density_A_fallback_from_vector": false,
    "xtb_A_used": false,
    "xtb_A_success": false,
    "xtb_charge_length_mismatch": false
  },
  "B:56": {
    "id": "B:56",
    "chain": "B",
    "resseq": 56,
    "resname": "ASN",
    "sasa": 0.0,
    "partial_charge_B": -0.12,
    "F_metal": 0.0,
    "F_P": 0.0,
    "F_hal": 0.0,
    "total_density": 100520.7734375,
    "centroid": [
      -0.3947615921497345,
      10.538183212280273,
      5.951076507568359
    ],
    "dipole_rho": [
      32980.95703125,
      -15524.564453125,
      -37697.6796875
    ],
    "curv_rho": 415040608.0,
    "curv_rho_failed": false,
    "gpu_density_B_requested": "vector",
    "gpu_density_B_effective": "vector",
    "gpu_density_B_fallback_from_vector": false,
    "gpu_density_A_requested": null,
    "gpu_density_A_effective": null,
    "gpu_density_A_fallback_from_vector": false,
    "xtb_A_used": false,
    "xtb_A_success": false,
    "xtb_charge_length_mismatch": false
  },
  "B:57": {
    "id": "B:57",
    "chain": "B",
    "resseq": 57,
    "resname": "PHE",
    "sasa": 0.0,
    "partial_charge_B": -0.06000000000000002,
    "F_metal": 0.0,
    "F_P": 0.0,
    "F_hal": 0.0,
    "total_density": 104991.28125,
    "centroid": [
      -0.6516717672348022,
      10.547536849975586,
      5.722877502441406
    ],
    "dipole_rho": [
      46536.06640625,
      -17276.662109375,
      -38020.5703125
    ],
    "curv_rho": 418715296.0,
    "curv_rho_failed": false,
    "gpu_density_B_requested": "vector",
    "gpu_density_B_effective": "vector",
    "gpu_density_B_fallback_from_vector": false,
    "gpu_density_A_requested": null,
    "gpu_density_A_effective": null,
    "gpu_density_A_fallback_from_vector": false,
    "xtb_A_used": false,
    "xtb_A_success": false,
    "xtb_charge_length_mismatch": false
  },
  "B:58": {
    "id": "B:58",
    "chain": "B",
    "resseq": 58,
    "resname": "GLN",
    "sasa": 2.1443965435028076,
    "partial_charge_B": -0.30000000000000004,
    "F_metal": 0.0,
    "F_P": 0.0,
    "F_hal": 0.0,
    "total_density": 73468.453125,
    "centroid": [
      -0.690567672252655,
      10.942763328552246,
      6.147949695587158
    ],
    "dipole_rho": [
      35123.56640625,
      -13833.51953125,
      -30638.41796875
    ],
    "curv_rho": 272777120.0,
    "curv_rho_failed": false,
    "gpu_density_B_requested": "vector",
    "gpu_density_B_effective": "vector",
    "gpu_density_B_fallback_from_vector": false,
    "gpu_density_A_requested": null,
    "gpu_density_A_effective": null,
    "gpu_density_A_fallback_from_vector": false,
    "xtb_A_used": false,
    "xtb_A_success": false,
    "xtb_charge_length_mismatch": false
  },
  "B:59": {
    "id": "B:59",
    "chain": "B",
    "resseq": 59,
    "resname": "ARG",
    "sasa": 0.0,
    "partial_charge_B": 0.4799999999999999,
    "F_metal": 0.0,
    "F_P": 0.0,
    "F_hal": 0.0,
    "total_density": 114217.890625,
    "centroid": [
      -0.23904553055763245,
      10.912673950195312,
      5.791272163391113
    ],
    "dipole_rho": [
      43688.33203125,
      -28372.583984375,
      -43573.296875
    ],
    "curv_rho": 472401888.0,
    "curv_rho_failed": false,
    "gpu_density_B_requested": "vector",
    "gpu_density_B_effective": "vector",
    "gpu_density_B_fallback_from_vector": false,
    "gpu_density_A_requested": null,
    "gpu_density_A_effective": null,
    "gpu_density_A_fallback_from_vector": false,
    "xtb_A_used": false,
    "xtb_A_success": false,
    "xtb_charge_length_mismatch": false
  },
  "B:60": {
    "id": "B:60",
    "chain": "B",
    "resseq": 60,
    "resname": "GLU",
    "sasa": 1.7656720876693726,
    "partial_charge_B": -1.35,
    "F_metal": 0.0,
    "F_P": 0.0,
    "F_hal": 0.0,
    "total_density": 86590.9921875,
    "centroid": [
      -0.3900343179702759,
      11.420561790466309,
      5.834549427032471
    ],
    "dipole_rho": [
      44185.390625,
      -28101.181640625,
      -36143.703125
    ],
    "curv_rho": 355570720.0,
    "curv_rho_failed": false,
    "gpu_density_B_requested": "vector",
    "gpu_density_B_effective": "vector",
    "gpu_density_B_fallback_from_vector": false,
    "gpu_density_A_requested": null,
    "gpu_density_A_effective": null,
    "gpu_density_A_fallback_from_vector": false,
    "xtb_A_used": false,
    "xtb_A_success": false,
    "xtb_charge_length_mismatch": false
  },
  "B:61": {
    "id": "B:61",
    "chain": "B",
    "resseq": 61,
    "resname": "ALA",
    "sasa": 0.0,
    "partial_charge_B": -0.06000000000000002,
    "F_metal": 0.0,
    "F_P": 0.0,
    "F_hal": 0.0,
    "total_density": 94740.8828125,
    "centroid": [
      -0.09127460420131683,
      11.477620124816895,
      5.866502285003662
    ],
    "dipole_rho": [
      28864.271484375,
      -26965.029296875,
      -25062.515625
    ],
    "curv_rho": 406090400.0,
    "curv_rho_failed": false,
    "gpu_density_B_requested": "vector",
    "gpu_density_B_effective": "vector",
    "gpu_density_B_fallback_from_vector": false,
    "gpu_density_A_requested": null,
    "gpu_density_A_effective": null,
    "gpu_density_A_fallback_from_vector": false,
    "xtb_A_used": false,
    "xtb_A_success": false,
    "xtb_charge_length_mismatch": false
  },
  "B:62": {
    "id": "B:62",
    "chain": "B",
    "resseq": 62,
    "resname": "LEU",
    "sasa": 0.0,
    "partial_charge_B": -0.06000000000000002,
    "F_metal": 0.0,
    "F_P": 0.0,
    "F_hal": 0.0,
    "total_density": 113334.8984375,
    "centroid": [
      0.0681285560131073,
      11.21139907836914,
      5.958348751068115
    ],
    "dipole_rho": [
      28093.296875,
      -19803.91796875,
      -25534.45703125
    ],
    "curv_rho": 475951456.0,
    "curv_rho_failed": false,
    "gpu_density_B_requested": "vector",
    "gpu_density_B_effective": "vector",
    "gpu_density_B_fallback_from_vector": false,
    "gpu_density_A_requested": null,
    "gpu_density_A_effective": null,
    "gpu_density_A_fallback_from_vector": false,
    "xtb_A_used": false,
    "xtb_A_success": false,
    "xtb_charge_length_mismatch": false
  },
  "B:63": {
    "id": "B:63",
    "chain": "B",
    "resseq": 63,
    "resname": "THR",
    "sasa": 0.0,
    "partial_charge_B": -0.3,
    "F_metal": 0.0,
    "F_P": 0.0,
    "F_hal": 0.0,
    "total_density": 130705.4453125,
    "centroid": [
      0.09504076093435287,
      11.12021541595459,
      5.5439348220825195
    ],
    "dipole_rho": [
      28400.162109375,
      -24023.435546875,
      -29122.224609375
    ],
    "curv_rho": 576505024.0,
    "curv_rho_failed": false,
    "gpu_density_B_requested": "vector",
    "gpu_density_B_effective": "vector",
    "gpu_density_B_fallback_from_vector": false,
    "gpu_density_A_requested": null,
    "gpu_density_A_effective": null,
    "gpu_density_A_fallback_from_vector": false,
    "xtb_A_used": false,
    "xtb_A_success": false,
    "xtb_charge_length_mismatch": false
  },
  "B:64": {
    "id": "B:64",
    "chain": "B",
    "resseq": 64,
    "resname": "VAL",
    "sasa": 0.0,
    "partial_charge_B": -0.06000000000000002,
    "F_metal": 0.0,
    "F_P": 0.0,
    "F_hal": 0.0,
    "total_density": 141794.25,
    "centroid": [
      0.14163511991500854,
      10.748870849609375,
      5.605375289916992
    ],
    "dipole_rho": [
      19912.88671875,
      -21236.904296875,
      -40892.9453125
    ],
    "curv_rho": 617861376.0,
    "curv_rho_failed": false,
    "gpu_density_B_requested": "vector",
    "gpu_density_B_effective": "vector",
    "gpu_density_B_fallback_from_vector": false,
    "gpu_density_A_requested": null,
    "gpu_density_A_effective": null,
    "gpu_density_A_fallback_from_vector": false,
    "xtb_A_used": false,
    "xtb_A_success": false,
    "xtb_charge_length_mismatch": false
  },
  "B:65": {
    "id": "B:65",
    "chain": "B",
    "resseq": 65,
    "resname": "ASN",
    "sasa": 0.0,
    "partial_charge_B": -0.12,
    "F_metal": 0.0,
    "F_P": 0.0,
    "F_hal": 0.0,
    "total_density": 148857.9375,
    "centroid": [
      0.24992872774600983,
      10.589410781860352,
      5.469069004058838
    ],
    "dipole_rho": [
      13656.41015625,
      -11771.24609375,
      -19897.6953125
    ],
    "curv_rho": 679413376.0,
    "curv_rho_failed": false,
    "gpu_density_B_requested": "vector",
    "gpu_density_B_effective": "vector",
    "gpu_density_B_fallback_from_vector": false,
    "gpu_density_A_requested": null,
    "gpu_density_A_effective": null,
    "gpu_density_A_fallback_from_vector": false,
    "xtb_A_used": false,
    "xtb_A_success": false,
    "xtb_charge_length_mismatch": false
  },
  "B:66": {
    "id": "B:66",
    "chain": "B",
    "resseq": 66,
    "resname": "PRO",
    "sasa": 0.0,
    "partial_charge_B": -0.06000000000000002,
    "F_metal": 0.0,
    "F_P": 0.0,
    "F_hal": 0.0,
    "total_density": 152934.359375,
    "centroid": [
      0.23290576040744781,
      10.826107025146484,
      5.113300800323486
    ],
    "dipole_rho": [
      25261.2734375,
      -20203.84765625,
      -22013.748046875
    ],
    "curv_rho": 719779008.0,
    "curv_rho_failed": false,
    "gpu_density_B_requested": "vector",
    "gpu_density_B_effective": "vector",
    "gpu_density_B_fallback_from_vector": false,
    "gpu_density_A_requested": null,
    "gpu_density_A_effective": null,
    "gpu_density_A_fallback_from_vector": false,
    "xtb_A_used": false,
    "xtb_A_success": false,
    "xtb_charge_length_mismatch": false
  },
  "B:67": {
    "id": "B:67",
    "chain": "B",
    "resseq": 67,
    "resname": "ALA",
    "sasa": 0.0,
    "partial_charge_B": -0.06000000000000002,
    "F_metal": 0.0,
    "F_P": 0.0,
    "F_hal": 0.0,
    "total_density": 144593.40625,
    "centroid": [
      -0.02725355699658394,
      10.725017547607422,
      4.791282653808594
    ],
    "dipole_rho": [
      22031.18359375,
      -15272.1474609375,
      -14658.39453125
    ],
    "curv_rho": 696684992.0,
    "curv_rho_failed": false,
    "gpu_density_B_requested": "vector",
    "gpu_density_B_effective": "vector",
    "gpu_density_B_fallback_from_vector": false,
    "gpu_density_A_requested": null,
    "gpu_density_A_effective": null,
    "gpu_density_A_fallback_from_vector": false,
    "xtb_A_used": false,
    "xtb_A_success": false,
    "xtb_charge_length_mismatch": false
  },
  "B:68": {
    "id": "B:68",
    "chain": "B",
    "resseq": 68,
    "resname": "LYS",
    "sasa": 0.0,
    "partial_charge_B": 0.11999999999999997,
    "F_metal": 0.0,
    "F_P": 0.0,
    "F_hal": 0.0,
    "total_density": 151084.421875,
    "centroid": [
      0.06292235106229782,
      11.080595016479492,
      4.771378040313721
    ],
    "dipole_rho": [
      27624.962890625,
      -26816.509765625,
      -10768.8134765625
    ],
    "curv_rho": 702638592.0,
    "curv_rho_failed": false,
    "gpu_density_B_requested": "vector",
    "gpu_density_B_effective": "vector",
    "gpu_density_B_fallback_from_vector": false,
    "gpu_density_A_requested": null,
    "gpu_density_A_effective": null,
    "gpu_density_A_fallback_from_vector": false,
    "xtb_A_used": false,
    "xtb_A_success": false,
    "xtb_charge_length_mismatch": false
  },
  "B:69": {
    "id": "B:69",
    "chain": "B",
    "resseq": 69,
    "resname": "ALA",
    "sasa": 0.0,
    "partial_charge_B": -0.06000000000000002,
    "F_metal": 0.0,
    "F_P": 0.0,
    "F_hal": 0.0,
    "total_density": 147628.984375,
    "centroid": [
      0.2779487371444702,
      11.171430587768555,
      4.5439043045043945
    ],
    "dipole_rho": [
      12074.3984375,
      -26574.43359375,
      -5328.78125
    ],
    "curv_rho": 720608896.0,
    "curv_rho_failed": false,
    "gpu_density_B_requested": "vector",
    "gpu_density_B_effective": "vector",
    "gpu_density_B_fallback_from_vector": false,
    "gpu_density_A_requested": null,
    "gpu_density_A_effective": null,
    "gpu_density_A_fallback_from_vector": false,
    "xtb_A_used": false,
    "xtb_A_success": false,
    "xtb_charge_length_mismatch": false
  },
  "B:70": {
    "id": "B:70",
    "chain": "B",
    "resseq": 70,
    "resname": "CYS",
    "sasa": 0.0,
    "partial_charge_B": -0.21000000000000002,
    "F_metal": 0.0,
    "F_P": 0.0,
    "F_hal": 0.0,
    "total_density": 152660.1875,
    "centroid": [
      0.49442461133003235,
      11.543145179748535,
      4.404468536376953
    ],
    "dipole_rho": [
      24378.50390625,
      -23673.205078125,
      -10474.6875
    ],
    "curv_rho": 711359680.0,
    "curv_rho_failed": false,
    "gpu_density_B_requested": "vector",
    "gpu_density_B_effective": "vector",
    "gpu_density_B_fallback_from_vector": false,
    "gpu_density_A_requested": null,
    "gpu_density_A_effective": null,
    "gpu_density_A_fallback_from_vector": false,
    "xtb_A_used": false,
    "xtb_A_success": false,
    "xtb_charge_length_mismatch": false
  },
  "B:71": {
    "id": "B:71",
    "chain": "B",
    "resseq": 71,
    "resname": "GLN",
    "sasa": 0.0,
    "partial_charge_B": -0.12,
    "F_metal": 0.0,
    "F_P": 0.0,
    "F_hal": 0.0,
    "total_density": 137156.078125,
    "centroid": [
      0.2807418704032898,
      11.717987060546875,
      4.0802693367004395
    ],
    "dipole_rho": [
      29716.79296875,
      -37608.4375,
      -10778.4951171875
    ],
    "curv_rho": 615754944.0,
    "curv_rho_failed": false,
    "gpu_density_B_requested": "vector",
    "gpu_density_B_effective": "vector",
    "gpu_density_B_fallback_from_vector": false,
    "gpu_density_A_requested": null,
    "gpu_density_A_effective": null,
    "gpu_density_A_fallback_from_vector": false,
    "xtb_A_used": false,
    "xtb_A_success": false,
    "xtb_charge_length_mismatch": false
  },
  "B:72": {
    "id": "B:72",
    "chain": "B",
    "resseq": 72,
    "resname": "PRO",
    "sasa": 0.0,
    "partial_charge_B": -0.06000000000000002,
    "F_metal": 0.0,
    "F_P": 0.0,
    "F_hal": 0.0,
    "total_density": 144490.84375,
    "centroid": [
      0.6483222842216492,
      11.710673332214355,
      4.025031566619873
    ],
    "dipole_rho": [
      17424.681640625,
      -31030.2890625,
      -7405.6650390625
    ],
    "curv_rho": 665139008.0,
    "curv_rho_failed": false,
    "gpu_density_B_requested": "vector",
    "gpu_density_B_effective": "vector",
    "gpu_density_B_fallback_from_vector": false,
    "gpu_density_A_requested": null,
    "gpu_density_A_effective": null,
    "gpu_density_A_fallback_from_vector": false,
    "xtb_A_used": false,
    "xtb_A_success": false,
    "xtb_charge_length_mismatch": false
  },
  "B:73": {
    "id": "B:73",
    "chain": "B",
    "resseq": 73,
    "resname": "LEU",
    "sasa": 0.0,
    "partial_charge_B": -0.06000000000000002,
    "F_metal": 0.0,
    "F_P": 0.0,
    "F_hal": 0.0,
    "total_density": 163998.84375,
    "centroid": [
      0.6365336179733276,
      11.295178413391113,
      4.0548858642578125
    ],
    "dipole_rho": [
      11245.580078125,
      -21735.66015625,
      1570.0130615234375
    ],
    "curv_rho": 778520192.0,
    "curv_rho_failed": false,
    "gpu_density_B_requested": "vector",
    "gpu_density_B_effective": "vector",
    "gpu_density_B_fallback_from_vector": false,
    "gpu_density_A_requested": null,
    "gpu_density_A_effective": null,
    "gpu_density_A_fallback_from_vector": false,
    "xtb_A_used": false,
    "xtb_A_success": false,
    "xtb_charge_length_mismatch": false
  },
  "B:74": {
    "id": "B:74",
    "chain": "B",
    "resseq": 74,
    "resname": "GLY",
    "sasa": 0.0,
    "partial_charge_B": -0.06000000000000002,
    "F_metal": 0.0,
    "F_P": 0.0,
    "F_hal": 0.0,
    "total_density": 146520.84375,
    "centroid": [
      0.4323466718196869,
      11.416805267333984,
      3.6644985675811768
    ],
    "dipole_rho": [
      16457.478515625,
      -18808.794921875,
      -7769.43408203125
    ],
    "curv_rho": 674109376.0,
    "curv_rho_failed": false,
    "gpu_density_B_requested": "vector",
    "gpu_density_B_effective": "vector",
    "gpu_density_B_fallback_from_vector": false,
    "gpu_density_A_requested": null,
    "gpu_density_A_effective": null,
    "gpu_density_A_fallback_from_vector": false,
    "xtb_A_used": false,
    "xtb_A_success": false,
    "xtb_charge_length_mismatch": false
  },
  "B:75": {
    "id": "B:75",
    "chain": "B",
    "resseq": 75,
    "resname": "ALA",
    "sasa": 0.0,
    "partial_charge_B": -0.06000000000000002,
    "F_metal": 0.0,
    "F_P": 0.0,
    "F_hal": 0.0,
    "total_density": 135303.3125,
    "centroid": [
      0.49535414576530457,
      11.609418869018555,
      3.5625417232513428
    ],
    "dipole_rho": [
      8620.7255859375,
      -26828.33203125,
      774.1957397460938
    ],
    "curv_rho": 617102784.0,
    "curv_rho_failed": false,
    "gpu_density_B_requested": "vector",
    "gpu_density_B_effective": "vector",
    "gpu_density_B_fallback_from_vector": false,
    "gpu_density_A_requested": null,
    "gpu_density_A_effective": null,
    "gpu_density_A_fallback_from_vector": false,
    "xtb_A_used": false,
    "xtb_A_success": false,
    "xtb_charge_length_mismatch": false
  },
  "B:76": {
    "id": "B:76",
    "chain": "B",
    "resseq": 76,
    "resname": "VAL",
    "sasa": 0.0,
    "partial_charge_B": -0.06000000000000002,
    "F_metal": 0.0,
    "F_P": 0.0,
    "F_hal": 0.0,
    "total_density": 149873.0625,
    "centroid": [
      0.7872430086135864,
      11.51963996887207,
      3.5890426635742188
    ],
    "dipole_rho": [
      1894.84033203125,
      -15381.7294921875,
      7326.6259765625
    ],
    "curv_rho": 677530624.0,
    "curv_rho_failed": false,
    "gpu_density_B_requested": "vector",
    "gpu_density_B_effective": "vector",
    "gpu_density_B_fallback_from_vector": false,
    "gpu_density_A_requested": null,
    "gpu_density_A_effective": null,
    "gpu_density_A_fallback_from_vector": false,
    "xtb_A_used": false,
    "xtb_A_success": false,
    "xtb_charge_length_mismatch": false
  },
  "B:77": {
    "id": "B:77",
    "chain": "B",
    "resseq": 77,
    "resname": "LEU",
    "sasa": 0.0,
    "partial_charge_B": -0.06000000000000002,
    "F_metal": 0.0,
    "F_P": 0.0,
    "F_hal": 0.0,
    "total_density": 154673.140625,
    "centroid": [
      0.5336161851882935,
      11.079901695251465,
      3.452544927597046
    ],
    "dipole_rho": [
      3569.640625,
      -22764.056640625,
      9842.166015625
    ],
    "curv_rho": 715137728.0,
    "curv_rho_failed": false,
    "gpu_density_B_requested": "vector",
    "gpu_density_B_effective": "vector",
    "gpu_density_B_fallback_from_vector": false,
    "gpu_density_A_requested": null,
    "gpu_density_A_effective": null,
    "gpu_density_A_fallback_from_vector": false,
    "xtb_A_used": false,
    "xtb_A_success": false,
    "xtb_charge_length_mismatch": false
  },
  "B:78": {
    "id": "B:78",
    "chain": "B",
    "resseq": 78,
    "resname": "CYS",
    "sasa": 0.0,
    "partial_charge_B": -0.21000000000000002,
    "F_metal": 0.0,
    "F_P": 0.0,
    "F_hal": 0.0,
    "total_density": 134117.90625,
    "centroid": [
      0.329688161611557,
      11.434830665588379,
      3.1854512691497803
    ],
    "dipole_rho": [
      -2299.46826171875,
      -18135.28515625,
      9220.7939453125
    ],
    "curv_rho": 584981696.0,
    "curv_rho_failed": false,
    "gpu_density_B_requested": "vector",
    "gpu_density_B_effective": "vector",
    "gpu_density_B_fallback_from_vector": false,
    "gpu_density_A_requested": null,
    "gpu_density_A_effective": null,
    "gpu_density_A_fallback_from_vector": false,
    "xtb_A_used": false,
    "xtb_A_success": false,
    "xtb_charge_length_mismatch": false
  },
  "B:79": {
    "id": "B:79",
    "chain": "B",
    "resseq": 79,
    "resname": "ALA",
    "sasa": 0.0,
    "partial_charge_B": -0.06000000000000002,
    "F_metal": 0.0,
    "F_P": 0.0,
    "F_hal": 0.0,
    "total_density": 128840.0859375,
    "centroid": [
      0.6522319316864014,
      11.53135871887207,
      3.1593339443206787
    ],
    "dipole_rho": [
      -3806.970703125,
      -20614.55859375,
      19910.146484375
    ],
    "curv_rho": 575805248.0,
    "curv_rho_failed": false,
    "gpu_density_B_requested": "vector",
    "gpu_density_B_effective": "vector",
    "gpu_density_B_fallback_from_vector": false,
    "gpu_density_A_requested": null,
    "gpu_density_A_effective": null,
    "gpu_density_A_fallback_from_vector": false,
    "xtb_A_used": false,
    "xtb_A_success": false,
    "xtb_charge_length_mismatch": false
  },
  "B:80": {
    "id": "B:80",
    "chain": "B",
    "resseq": 80,
    "resname": "LEU",
    "sasa": 0.0,
    "partial_charge_B": -0.06000000000000002,
    "F_metal": 0.0,
    "F_P": 0.0,
    "F_hal": 0.0,
    "total_density": 153466.859375,
    "centroid": [
      0.9059010744094849,
      11.245539665222168,
      3.2300374507904053
    ],
    "dipole_rho": [
      105.66201782226562,
      -14166.720703125,
      29457.96875
    ],
    "curv_rho": 685655424.0,
    "curv_rho_failed": false,
    "gpu_density_B_requested": "vector",
    "gpu_density_B_effective": "vector",
    "gpu_density_B_fallback_from_vector": false,
    "gpu_density_A_requested": null,
    "gpu_density_A_effective": null,
    "gpu_density_A_fallback_from_vector": false,
    "xtb_A_used": false,
    "xtb_A_success": false,
    "xtb_charge_length_mismatch": false
  },
  "B:81": {
    "id": "B:81",
    "chain": "B",
    "resseq": 81,
    "resname": "GLY",
    "sasa": 0.0,
    "partial_charge_B": -0.06000000000000002,
    "F_metal": 0.0,
    "F_P": 0.0,
    "F_hal": 0.0,
    "total_density": 130345.5703125,
    "centroid": [
      0.5639221668243408,
      11.225850105285645,
      2.8246264457702637
    ],
    "dipole_rho": [
      -5034.98291015625,
      -12852.115234375,
      21670.048828125
    ],
    "curv_rho": 552120064.0,
    "curv_rho_failed": false,
    "gpu_density_B_requested": "vector",
    "gpu_density_B_effective": "vector",
    "gpu_density_B_fallback_from_vector": false,
    "gpu_density_A_requested": null,
    "gpu_density_A_effective": null,
    "gpu_density_A_fallback_from_vector": false,
    "xtb_A_used": false,
    "xtb_A_success": false,
    "xtb_charge_length_mismatch": false
  },
  "B:82": {
    "id": "B:82",
    "chain": "B",
    "resseq": 82,
    "resname": "PHE",
    "sasa": 0.0,
    "partial_charge_B": -0.06000000000000002,
    "F_metal": 0.0,
    "F_P": 0.0,
    "F_hal": 0.0,
    "total_density": 129609.125,
    "centroid": [
      0.586483359336853,
      11.496585845947266,
      2.7856738567352295
    ],
    "dipole_rho": [
      6913.0751953125,
      -19429.361328125,
      34543.33984375
    ],
    "curv_rho": 519849920.0,
    "curv_rho_failed": false,
    "gpu_density_B_requested": "vector",
    "gpu_density_B_effective": "vector",
    "gpu_density_B_fallback_from_vector": false,
    "gpu_density_A_requested": null,
    "gpu_density_A_effective": null,
    "gpu_density_A_fallback_from_vector": false,
    "xtb_A_used": false,
    "xtb_A_success": false,
    "xtb_charge_length_mismatch": false
  },
  "B:83": {
    "id": "B:83",
    "chain": "B",
    "resseq": 83,
    "resname": "GLU",
    "sasa": 0.0630597174167633,
    "partial_charge_B": -0.621019552527343,
    "F_metal": 0.0,
    "F_P": 0.0,
    "F_hal": 0.0,
    "total_density": 103417.734375,
    "centroid": [
      0.8362995982170105,
      11.445087432861328,
      2.444629430770874
    ],
    "dipole_rho": [
      -16862.8828125,
      -11318.66015625,
      42837.48046875
    ],
    "curv_rho": 425905408.0,
    "curv_rho_failed": false,
    "gpu_density_B_requested": "vector",
    "gpu_density_B_effective": "vector",
    "gpu_density_B_fallback_from_vector": false,
    "gpu_density_A_requested": null,
    "gpu_density_A_effective": null,
    "gpu_density_A_fallback_from_vector": false,
    "xtb_A_used": false,
    "xtb_A_success": false,
    "xtb_charge_length_mismatch": false
  },
  "B:84": {
    "id": "B:84",
    "chain": "B",
    "resseq": 84,
    "resname": "LYS",
    "sasa": 1.5192899703979492,
    "partial_charge_B": 0.29999999999999993,
    "F_metal": 0.0,
    "F_P": 0.0,
    "F_hal": 0.0,
    "total_density": 108796.234375,
    "centroid": [
      1.1946111917495728,
      11.525508880615234,
      2.6408629417419434
    ],
    "dipole_rho": [
      -19956.83203125,
      -12381.3154296875,
      53789.6484375
    ],
    "curv_rho": 474330240.0,
    "curv_rho_failed": false,
    "gpu_density_B_requested": "vector",
    "gpu_density_B_effective": "vector",
    "gpu_density_B_fallback_from_vector": false,
    "gpu_density_A_requested": null,
    "gpu_density_A_effective": null,
    "gpu_density_A_fallback_from_vector": false,
    "xtb_A_used": false,
    "xtb_A_success": false,
    "xtb_charge_length_mismatch": false
  },
  "B:85": {
    "id": "B:85",
    "chain": "B",
    "resseq": 85,
    "resname": "THR",
    "sasa": 0.0,
    "partial_charge_B": -0.3,
    "F_metal": 0.0,
    "F_P": 0.0,
    "F_hal": 0.0,
    "total_density": 117998.7890625,
    "centroid": [
      0.972599983215332,
      11.682462692260742,
      2.8890182971954346
    ],
    "dipole_rho": [
      -15267.3662109375,
      -16399.654296875,
      30187.908203125
    ],
    "curv_rho": 507733248.0,
    "curv_rho_failed": false,
    "gpu_density_B_requested": "vector",
    "gpu_density_B_effective": "vector",
    "gpu_density_B_fallback_from_vector": false,
    "gpu_density_A_requested": null,
    "gpu_density_A_effective": null,
    "gpu_density_A_fallback_from_vector": false,
    "xtb_A_used": false,
    "xtb_A_success": false,
    "xtb_charge_length_mismatch": false
  },
  "B:86": {
    "id": "B:86",
    "chain": "B",
    "resseq": 86,
    "resname": "MET",
    "sasa": 0.0,
    "partial_charge_B": -0.21000000000000002,
    "F_metal": 0.0,
    "F_P": 0.0,
    "F_hal": 0.0,
    "total_density": 135539.734375,
    "centroid": [
      1.344293236732483,
      11.790425300598145,
      3.1856939792633057
    ],
    "dipole_rho": [
      -7741.93310546875,
      -22298.103515625,
      27335.82421875
    ],
    "curv_rho": 567713472.0,
    "curv_rho_failed": false,
    "gpu_density_B_requested": "vector",
    "gpu_density_B_effective": "vector",
    "gpu_density_B_fallback_from_vector": false,
    "gpu_density_A_requested": null,
    "gpu_density_A_effective": null,
    "gpu_density_A_fallback_from_vector": false,
    "xtb_A_used": false,
    "xtb_A_success": false,
    "xtb_charge_length_mismatch": false
  },
  "B:87": {
    "id": "B:87",
    "chain": "B",
    "resseq": 87,
    "resname": "PRO",
    "sasa": 0.0,
    "partial_charge_B": -0.06000000000000002,
    "F_metal": 0.0,
    "F_P": 0.0,
    "F_hal": 0.0,
    "total_density": 143431.265625,
    "centroid": [
      1.1462883949279785,
      11.707303047180176,
      3.4089481830596924
    ],
    "dipole_rho": [
      -1968.7203369140625,
      -25706.427734375,
      24463.921875
    ],
    "curv_rho": 627282432.0,
    "curv_rho_failed": false,
    "gpu_density_B_requested": "vector",
    "gpu_density_B_effective": "vector",
    "gpu_density_B_fallback_from_vector": false,
    "gpu_density_A_requested": null,
    "gpu_density_A_effective": null,
    "gpu_density_A_fallback_from_vector": false,
    "xtb_A_used": false,
    "xtb_A_success": false,
    "xtb_charge_length_mismatch": false
  },
  "B:88": {
    "id": "B:88",
    "chain": "B",
    "resseq": 88,
    "resname": "TYR",
    "sasa": 0.0,
    "partial_charge_B": -0.3,
    "F_metal": 0.0,
    "F_P": 0.0,
    "F_hal": 0.0,
    "total_density": 138357.265625,
    "centroid": [
      1.1991827487945557,
      12.139267921447754,
      3.5453994274139404
    ],
    "dipole_rho": [
      -11165.5009765625,
      -49859.30078125,
      16838.013671875
    ],
    "curv_rho": 567000256.0,
    "curv_rho_failed": false,
    "gpu_density_B_requested": "vector",
    "gpu_density_B_effective": "vector",
    "gpu_density_B_fallback_from_vector": false,
    "gpu_density_A_requested": null,
    "gpu_density_A_effective": null,
    "gpu_density_A_fallback_from_vector": false,
    "xtb_A_used": false,
    "xtb_A_success": false,
    "xtb_charge_length_mismatch": false
  },
  "B:89": {
    "id": "B:89",
    "chain": "B",
    "resseq": 89,
    "resname": "VAL",
    "sasa": 0.0,
    "partial_charge_B": -0.06000000000000002,
    "F_metal": 0.0,
    "F_P": 0.0,
    "F_hal": 0.0,
    "total_density": 141558.734375,
    "centroid": [
      1.1018534898757935,
      11.988505363464355,
      3.860435962677002
    ],
    "dipole_rho": [
      1465.6142578125,
      -44416.48046875,
      4417.76806640625
    ],
    "curv_rho": 620612288.0,
    "curv_rho_failed": false,
    "gpu_density_B_requested": "vector",
    "gpu_density_B_effective": "vector",
    "gpu_density_B_fallback_from_vector": false,
    "gpu_density_A_requested": null,
    "gpu_density_A_effective": null,
    "gpu_density_A_fallback_from_vector": false,
    "xtb_A_used": false,
    "xtb_A_success": false,
    "xtb_charge_length_mismatch": false
  },
  "B:90": {
    "id": "B:90",
    "chain": "B",
    "resseq": 90,
    "resname": "HIS",
    "sasa": 0.0,
    "partial_charge_B": 0.29999999999999993,
    "F_metal": 0.0,
    "F_P": 0.0,
    "F_hal": 0.0,
    "total_density": 125163.796875,
    "centroid": [
      1.087049126625061,
      12.38599681854248,
      3.9220099449157715
    ],
    "dipole_rho": [
      3792.3447265625,
      -61233.015625,
      1483.1746826171875
    ],
    "curv_rho": 519939328.0,
    "curv_rho_failed": false,
    "gpu_density_B_requested": "vector",
    "gpu_density_B_effective": "vector",
    "gpu_density_B_fallback_from_vector": false,
    "gpu_density_A_requested": null,
    "gpu_density_A_effective": null,
    "gpu_density_A_fallback_from_vector": false,
    "xtb_A_used": false,
    "xtb_A_success": false,
    "xtb_charge_length_mismatch": false
  },
  "B:91": {
    "id": "B:91",
    "chain": "B",
    "resseq": 91,
    "resname": "GLY",
    "sasa": 0.0,
    "partial_charge_B": -0.06000000000000002,
    "F_metal": 0.0,
    "F_P": 0.0,
    "F_hal": 0.0,
    "total_density": 124834.6171875,
    "centroid": [
      1.2391546964645386,
      12.357049942016602,
      4.149379253387451
    ],
    "dipole_rho": [
      -4768.0986328125,
      -40768.015625,
      -10320.1767578125
    ],
    "curv_rho": 534335200.0,
    "curv_rho_failed": false,
    "gpu_density_B_requested": "vector",
    "gpu_density_B_effective": "vector",
    "gpu_density_B_fallback_from_vector": false,
    "gpu_density_A_requested": null,
    "gpu_density_A_effective": null,
    "gpu_density_A_fallback_from_vector": false,
    "xtb_A_used": false,
    "xtb_A_success": false,
    "xtb_charge_length_mismatch": false
  },
  "B:92": {
    "id": "B:92",
    "chain": "B",
    "resseq": 92,
    "resname": "SER",
    "sasa": 0.0,
    "partial_charge_B": -0.3,
    "F_metal": 0.0,
    "F_P": 0.0,
    "F_hal": 0.0,
    "total_density": 137241.21875,
    "centroid": [
      1.3344168663024902,
      12.077676773071289,
      4.404171943664551
    ],
    "dipole_rho": [
      -3431.004638671875,
      -55357.21484375,
      -15432.1279296875
    ],
    "curv_rho": 617931456.0,
    "curv_rho_failed": false,
    "gpu_density_B_requested": "vector",
    "gpu_density_B_effective": "vector",
    "gpu_density_B_fallback_from_vector": false,
    "gpu_density_A_requested": null,
    "gpu_density_A_effective": null,
    "gpu_density_A_fallback_from_vector": false,
    "xtb_A_used": false,
    "xtb_A_success": false,
    "xtb_charge_length_mismatch": false
  },
  "B:93": {
    "id": "B:93",
    "chain": "B",
    "resseq": 93,
    "resname": "GLN",
    "sasa": 0.0,
    "partial_charge_B": -0.12,
    "F_metal": 0.0,
    "F_P": 0.0,
    "F_hal": 0.0,
    "total_density": 160122.859375,
    "centroid": [
      1.651184320449829,
      11.872564315795898,
      4.39967155456543
    ],
    "dipole_rho": [
      -24586.71484375,
      -59291.9609375,
      -3913.340576171875
    ],
    "curv_rho": 698011072.0,
    "curv_rho_failed": false,
    "gpu_density_B_requested": "vector",
    "gpu_density_B_effective": "vector",
    "gpu_density_B_fallback_from_vector": false,
    "gpu_density_A_requested": null,
    "gpu_density_A_effective": null,
    "gpu_density_A_fallback_from_vector": false,
    "xtb_A_used": false,
    "xtb_A_success": false,
    "xtb_charge_length_mismatch": false
  },
  "B:94": {
    "id": "B:94",
    "chain": "B",
    "resseq": 94,
    "resname": "GLY",
    "sasa": 0.0,
    "partial_charge_B": -0.06000000000000002,
    "F_metal": 0.0,
    "F_P": 0.0,
    "F_hal": 0.0,
    "total_density": 158776.46875,
    "centroid": [
      1.451998233795166,
      11.643416404724121,
      4.560489654541016
    ],
    "dipole_rho": [
      -10404.09375,
      -48110.69140625,
      -5761.29296875
    ],
    "curv_rho": 745392512.0,
    "curv_rho_failed": false,
    "gpu_density_B_requested": "vector",
    "gpu_density_B_effective": "vector",
    "gpu_density_B_fallback_from_vector": false,
    "gpu_density_A_requested": null,
    "gpu_density_A_effective": null,
    "gpu_density_A_fallback_from_vector": false,
    "xtb_A_used": false,
    "xtb_A_success": false,
    "xtb_charge_length_mismatch": false
  },
  "B:95": {
    "id": "B:95",
    "chain": "B",
    "resseq": 95,
    "resname": "CYS",
    "sasa": 0.0,
    "partial_charge_B": -0.21000000000000002,
    "F_metal": 0.0,
    "F_P": 0.0,
    "F_hal": 0.0,
    "total_density": 155759.03125,
    "centroid": [
      1.242069125175476,
      11.725712776184082,
      4.436034679412842
    ],
    "dipole_rho": [
      3222.026611328125,
      -33190.42578125,
      -3771.76513671875
    ],
    "curv_rho": 730700544.0,
    "curv_rho_failed": false,
    "gpu_density_B_requested": "vector",
    "gpu_density_B_effective": "vector",
    "gpu_density_B_fallback_from_vector": false,
    "gpu_density_A_requested": null,
    "gpu_density_A_effective": null,
    "gpu_density_A_fallback_from_vector": false,
    "xtb_A_used": false,
    "xtb_A_success": false,
    "xtb_charge_length_mismatch": false
  },
  "B:96": {
    "id": "B:96",
    "chain": "B",
    "resseq": 96,
    "resname": "VAL",
    "sasa": 0.0,
    "partial_charge_B": -0.06000000000000002,
    "F_metal": 0.0,
    "F_P": 0.0,
    "F_hal": 0.0,
    "total_density": 155366.9375,
    "centroid": [
      1.372714877128601,
      11.613625526428223,
      4.108758449554443
    ],
    "dipole_rho": [
      -9701.4716796875,
      -31695.431640625,
      1298.671142578125
    ],
    "curv_rho": 738193408.0,
    "curv_rho_failed": false,
    "gpu_density_B_requested": "vector",
    "gpu_density_B_effective": "vector",
    "gpu_density_B_fallback_from_vector": false,
    "gpu_density_A_requested": null,
    "gpu_density_A_effective": null,
    "gpu_density_A_fallback_from_vector": false,
    "xtb_A_used": false,
    "xtb_A_success": false,
    "xtb_charge_length_mismatch": false
  },
  "B:97": {
    "id": "B:97",
    "chain": "B",
    "resseq": 97,
    "resname": "ALA",
    "sasa": 0.0,
    "partial_charge_B": -0.06000000000000002,
    "F_metal": 0.0,
    "F_P": 0.0,
    "F_hal": 0.0,
    "total_density": 165233.890625,
    "centroid": [
      1.533299446105957,
      11.319475173950195,
      4.361019611358643
    ],
    "dipole_rho": [
      -12488.5078125,
      -36692.67578125,
      2600.631103515625
    ],
    "curv_rho": 804597440.0,
    "curv_rho_failed": false,
    "gpu_density_B_requested": "vector",
    "gpu_density_B_effective": "vector",
    "gpu_density_B_fallback_from_vector": false,
    "gpu_density_A_requested": null,
    "gpu_density_A_effective": null,
    "gpu_density_A_fallback_from_vector": false,
    "xtb_A_used": false,
    "xtb_A_success": false,
    "xtb_charge_length_mismatch": false
  },
  "B:98": {
    "id": "B:98",
    "chain": "B",
    "resseq": 98,
    "resname": "TYR",
    "sasa": 0.0,
    "partial_charge_B": -0.3,
    "F_metal": 0.0,
    "F_P": 0.0,
    "F_hal": 0.0,
    "total_density": 193318.546875,
    "centroid": [
      1.3052363395690918,
      11.247474670410156,
      4.614594459533691
    ],
    "dipole_rho": [
      -6092.1611328125,
      -37766.2265625,
      -17565.595703125
    ],
    "curv_rho": 889173056.0,
    "curv_rho_failed": false,
    "gpu_density_B_requested": "vector",
    "gpu_density_B_effective": "vector",
    "gpu_density_B_fallback_from_vector": false,
    "gpu_density_A_requested": null,
    "gpu_density_A_effective": null,
    "gpu_density_A_fallback_from_vector": false,
    "xtb_A_used": false,
    "xtb_A_success": false,
    "xtb_charge_length_mismatch": false
  },
  "B:99": {
    "id": "B:99",
    "chain": "B",
    "resseq": 99,
    "resname": "PHE",
    "sasa": 0.0,
    "partial_charge_B": -0.06000000000000002,
    "F_metal": 0.0,
    "F_P": 0.0,
    "F_hal": 0.0,
    "total_density": 174955.03125,
    "centroid": [
      1.0536165237426758,
      11.445474624633789,
      4.154046535491943
    ],
    "dipole_rho": [
      4201.814453125,
      -22641.9921875,
      -2628.791259765625
    ],
    "curv_rho": 803924608.0,
    "curv_rho_failed": false,
    "gpu_density_B_requested": "vector",
    "gpu_density_B_effective": "vector",
    "gpu_density_B_fallback_from_vector": false,
    "gpu_density_A_requested": null,
    "gpu_density_A_effective": null,
    "gpu_density_A_fallback_from_vector": false,
    "xtb_A_used": false,
    "xtb_A_success": false,
    "xtb_charge_length_mismatch": false
  },
  "B:100": {
    "id": "B:100",
    "chain": "B",
    "resseq": 100,
    "resname": "ARG",
    "sasa": 0.0,
    "partial_charge_B": 0.4799999999999999,
    "F_metal": 0.0,
    "F_P": 0.0,
    "F_hal": 0.0,
    "total_density": 172150.90625,
    "centroid": [
      1.562538981437683,
      11.18078327178955,
      3.9588305950164795
    ],
    "dipole_rho": [
      -8039.00537109375,
      -26769.5234375,
      13589.4951171875
    ],
    "curv_rho": 816977664.0,
    "curv_rho_failed": false,
    "gpu_density_B_requested": "vector",
    "gpu_density_B_effective": "vector",
    "gpu_density_B_fallback_from_vector": false,
    "gpu_density_A_requested": null,
    "gpu_density_A_effective": null,
    "gpu_density_A_fallback_from_vector": false,
    "xtb_A_used": false,
    "xtb_A_success": false,
    "xtb_charge_length_mismatch": false
  },
  "B:101": {
    "id": "B:101",
    "chain": "B",
    "resseq": 101,
    "resname": "SER",
    "sasa": 0.0,
    "partial_charge_B": -0.3,
    "F_metal": 0.0,
    "F_P": 0.0,
    "F_hal": 0.0,
    "total_density": 179590.484375,
    "centroid": [
      1.4206066131591797,
      10.850325584411621,
      4.318282127380371
    ],
    "dipole_rho": [
      -9573.9658203125,
      -23533.615234375,
      8820.7138671875
    ],
    "curv_rho": 878429248.0,
    "curv_rho_failed": false,
    "gpu_density_B_requested": "vector",
    "gpu_density_B_effective": "vector",
    "gpu_density_B_fallback_from_vector": false,
    "gpu_density_A_requested": null,
    "gpu_density_A_effective": null,
    "gpu_density_A_fallback_from_vector": false,
    "xtb_A_used": false,
    "xtb_A_success": false,
    "xtb_charge_length_mismatch": false
  },
  "B:102": {
    "id": "B:102",
    "chain": "B",
    "resseq": 102,
    "resname": "TYR",
    "sasa": 0.0,
    "partial_charge_B": -0.3,
    "F_metal": 0.0,
    "F_P": 0.0,
    "F_hal": 0.0,
    "total_density": 187760.40625,
    "centroid": [
      0.9416338205337524,
      10.788065910339355,
      4.375372409820557
    ],
    "dipole_rho": [
      9298.9296875,
      -16713.798828125,
      -4847.78466796875
    ],
    "curv_rho": 925149696.0,
    "curv_rho_failed": false,
    "gpu_density_B_requested": "vector",
    "gpu_density_B_effective": "vector",
    "gpu_density_B_fallback_from_vector": false,
    "gpu_density_A_requested": null,
    "gpu_density_A_effective": null,
    "gpu_density_A_fallback_from_vector": false,
    "xtb_A_used": false,
    "xtb_A_success": false,
    "xtb_charge_length_mismatch": false
  },
  "B:103": {
    "id": "B:103",
    "chain": "B",
    "resseq": 103,
    "resname": "PHE",
    "sasa": 0.0,
    "partial_charge_B": -0.06000000000000002,
    "F_metal": 0.0,
    "F_P": 0.0,
    "F_hal": 0.0,
    "total_density": 186450.875,
    "centroid": [
      0.947486400604248,
      10.875663757324219,
      3.887615442276001
    ],
    "dipole_rho": [
      5662.19873046875,
      -9229.4228515625,
      6984.49951171875
    ],
    "curv_rho": 902180288.0,
    "curv_rho_failed": false,
    "gpu_density_B_requested": "vector",
    "gpu_density_B_effective": "vector",
    "gpu_density_B_fallback_from_vector": false,
    "gpu_density_A_requested": null,
    "gpu_density_A_effective": null,
    "gpu_density_A_fallback_from_vector": false,
    "xtb_A_used": false,
    "xtb_A_success": false,
    "xtb_charge_length_mismatch": false
  },
  "B:104": {
    "id": "B:104",
    "chain": "B",
    "resseq": 104,
    "resname": "ASN",
    "sasa": 0.0,
    "partial_charge_B": -0.12,
    "F_metal": 0.0,
    "F_P": 0.0,
    "F_hal": 0.0,
    "total_density": 177536.4375,
    "centroid": [
      1.4318063259124756,
      10.634381294250488,
      3.9599828720092773
    ],
    "dipole_rho": [
      -11172.60546875,
      -12082.7255859375,
      9685.962890625
    ],
    "curv_rho": 872449408.0,
    "curv_rho_failed": false,
    "gpu_density_B_requested": "vector",
    "gpu_density_B_effective": "vector",
    "gpu_density_B_fallback_from_vector": false,
    "gpu_density_A_requested": null,
    "gpu_density_A_effective": null,
    "gpu_density_A_fallback_from_vector": false,
    "xtb_A_used": false,
    "xtb_A_success": false,
    "xtb_charge_length_mismatch": false
  },
  "B:105": {
    "id": "B:105",
    "chain": "B",
    "resseq": 105,
    "resname": "ARG",
    "sasa": 0.0,
    "partial_charge_B": 0.4799999999999999,
    "F_metal": 0.0,
    "F_P": 0.0,
    "F_hal": 0.0,
    "total_density": 203187.625,
    "centroid": [
      1.3025000095367432,
      10.40914249420166,
      4.343034267425537
    ],
    "dipole_rho": [
      -16517.30078125,
      -18963.39453125,
      -6886.529296875
    ],
    "curv_rho": 981388608.0,
    "curv_rho_failed": false,
    "gpu_density_B_requested": "vector",
    "gpu_density_B_effective": "vector",
    "gpu_density_B_fallback_from_vector": false,
    "gpu_density_A_requested": null,
    "gpu_density_A_effective": null,
    "gpu_density_A_fallback_from_vector": false,
    "xtb_A_used": false,
    "xtb_A_success": false,
    "xtb_charge_length_mismatch": false
  },
  "B:106": {
    "id": "B:106",
    "chain": "B",
    "resseq": 106,
    "resname": "HIS",
    "sasa": 0.0,
    "partial_charge_B": 0.29999999999999993,
    "F_metal": 0.0,
    "F_P": 0.0,
    "F_hal": 0.0,
    "total_density": 185800.515625,
    "centroid": [
      0.819179117679596,
      10.268049240112305,
      3.97206711769104
    ],
    "dipole_rho": [
      977.1441650390625,
      -3950.632568359375,
      11416.82421875
    ],
    "curv_rho": 920170816.0,
    "curv_rho_failed": false,
    "gpu_density_B_requested": "vector",
    "gpu_density_B_effective": "vector",
    "gpu_density_B_fallback_from_vector": false,
    "gpu_density_A_requested": null,
    "gpu_density_A_effective": null,
    "gpu_density_A_fallback_from_vector": false,
    "xtb_A_used": false,
    "xtb_A_success": false,
    "xtb_charge_length_mismatch": false
  },
  "B:107": {
    "id": "B:107",
    "chain": "B",
    "resseq": 107,
    "resname": "PHE",
    "sasa": 0.0,
    "partial_charge_B": -0.06000000000000002,
    "F_metal": 0.0,
    "F_P": 0.0,
    "F_hal": 0.0,
    "total_density": 175547.8125,
    "centroid": [
      0.9497708082199097,
      10.35384464263916,
      3.633012533187866
    ],
    "dipole_rho": [
      -3393.192626953125,
      -10253.521484375,
      14831.2626953125
    ],
    "curv_rho": 857546496.0,
    "curv_rho_failed": false,
    "gpu_density_B_requested": "vector",
    "gpu_density_B_effective": "vector",
    "gpu_density_B_fallback_from_vector": false,
    "gpu_density_A_requested": null,
    "gpu_density_A_effective": null,
    "gpu_density_A_fallback_from_vector": false,
    "xtb_A_used": false,
    "xtb_A_success": false,
    "xtb_charge_length_mismatch": false
  },
  "B:108": {
    "id": "B:108",
    "chain": "B",
    "resseq": 108,
    "resname": "ARG",
    "sasa": 0.0,
    "partial_charge_B": 0.4799999999999999,
    "F_metal": 0.0,
    "F_P": 0.0,
    "F_hal": 0.0,
    "total_density": 185867.3125,
    "centroid": [
      1.3653762340545654,
      10.004678726196289,
      3.9484007358551025
    ],
    "dipole_rho": [
      -11234.1982421875,
      703.7380981445312,
      22858.48828125
    ],
    "curv_rho": 879574400.0,
    "curv_rho_failed": false,
    "gpu_density_B_requested": "vector",
    "gpu_density_B_effective": "vector",
    "gpu_density_B_fallback_from_vector": false,
    "gpu_density_A_requested": null,
    "gpu_density_A_effective": null,
    "gpu_density_A_fallback_from_vector": false,
    "xtb_A_used": false,
    "xtb_A_success": false,
    "xtb_charge_length_mismatch": false
  },
  "B:109": {
    "id": "B:109",
    "chain": "B",
    "resseq": 109,
    "resname": "GLU",
    "sasa": 0.0,
    "partial_charge_B": -0.54,
    "F_metal": 0.0,
    "F_P": 0.0,
    "F_hal": 0.0,
    "total_density": 167787.484375,
    "centroid": [
      1.4476191997528076,
      10.391599655151367,
      3.446286678314209
    ],
    "dipole_rho": [
      -9612.8212890625,
      -4213.4384765625,
      22313.48828125
    ],
    "curv_rho": 801901952.0,
    "curv_rho_failed": false,
    "gpu_density_B_requested": "vector",
    "gpu_density_B_effective": "vector",
    "gpu_density_B_fallback_from_vector": false,
    "gpu_density_A_requested": null,
    "gpu_density_A_effective": null,
    "gpu_density_A_fallback_from_vector": false,
    "xtb_A_used": false,
    "xtb_A_success": false,
    "xtb_charge_length_mismatch": false
  },
  "B:110": {
    "id": "B:110",
    "chain": "B",
    "resseq": 110,
    "resname": "PRO",
    "sasa": 0.0,
    "partial_charge_B": -0.06000000000000002,
    "F_metal": 0.0,
    "F_P": 0.0,
    "F_hal": 0.0,
    "total_density": 147513.5,
    "centroid": [
      1.5175832509994507,
      10.710474014282227,
      3.455132007598877
    ],
    "dipole_rho": [
      -26215.59765625,
      -8020.1142578125,
      20949.533203125
    ],
    "curv_rho": 721863808.0,
    "curv_rho_failed": false,
    "gpu_density_B_requested": "vector",
    "gpu_density_B_effective": "vector",
    "gpu_density_B_fallback_from_vector": false,
    "gpu_density_A_requested": null,
    "gpu_density_A_effective": null,
    "gpu_density_A_fallback_from_vector": false,
    "xtb_A_used": false,
    "xtb_A_success": false,
    "xtb_charge_length_mismatch": false
  },
  "B:111": {
    "id": "B:111",
    "chain": "B",
    "resseq": 111,
    "resname": "VAL",
    "sasa": 0.0,
    "partial_charge_B": -0.06000000000000002,
    "F_metal": 0.0,
    "F_P": 0.0,
    "F_hal": 0.0,
    "total_density": 161448.1875,
    "centroid": [
      1.3276301622390747,
      10.981304168701172,
      3.6732516288757324
    ],
    "dipole_rho": [
      -18697.7421875,
      -18510.447265625,
      24105.595703125
    ],
    "curv_rho": 780546304.0,
    "curv_rho_failed": false,
    "gpu_density_B_requested": "vector",
    "gpu_density_B_effective": "vector",
    "gpu_density_B_fallback_from_vector": false,
    "gpu_density_A_requested": null,
    "gpu_density_A_effective": null,
    "gpu_density_A_fallback_from_vector": false,
    "xtb_A_used": false,
    "xtb_A_success": false,
    "xtb_charge_length_mismatch": false
  },
  "B:112": {
    "id": "B:112",
    "chain": "B",
    "resseq": 112,
    "resname": "SER",
    "sasa": 0.0,
    "partial_charge_B": -0.3,
    "F_metal": 0.0,
    "F_P": 0.0,
    "F_hal": 0.0,
    "total_density": 143682.609375,
    "centroid": [
      1.4326125383377075,
      11.298344612121582,
      3.442425489425659
    ],
    "dipole_rho": [
      -19158.267578125,
      -16215.513671875,
      22925.8515625
    ],
    "curv_rho": 677589440.0,
    "curv_rho_failed": false,
    "gpu_density_B_requested": "vector",
    "gpu_density_B_effective": "vector",
    "gpu_density_B_fallback_from_vector": false,
    "gpu_density_A_requested": null,
    "gpu_density_A_effective": null,
    "gpu_density_A_fallback_from_vector": false,
    "xtb_A_used": false,
    "xtb_A_success": false,
    "xtb_charge_length_mismatch": false
  },
  "B:113": {
    "id": "B:113",
    "chain": "B",
    "resseq": 113,
    "resname": "CYS",
    "sasa": 0.0,
    "partial_charge_B": -0.21000000000000002,
    "F_metal": 0.0,
    "F_P": 0.0,
    "F_hal": 0.0,
    "total_density": 147886.75,
    "centroid": [
      1.3520392179489136,
      11.629997253417969,
      3.6791701316833496
    ],
    "dipole_rho": [
      -17617.365234375,
      -17860.482421875,
      19018.755859375
    ],
    "curv_rho": 679242560.0,
    "curv_rho_failed": false,
    "gpu_density_B_requested": "vector",
    "gpu_density_B_effective": "vector",
    "gpu_density_B_fallback_from_vector": false,
    "gpu_density_A_requested": null,
    "gpu_density_A_effective": null,
    "gpu_density_A_fallback_from_vector": false,
    "xtb_A_used": false,
    "xtb_A_success": false,
    "xtb_charge_length_mismatch": false
  },
  "B:114": {
    "id": "B:114",
    "chain": "B",
    "resseq": 114,
    "resname": "VAL",
    "sasa": 0.0,
    "partial_charge_B": -0.06000000000000002,
    "F_metal": 0.0,
    "F_P": 0.0,
    "F_hal": 0.0,
    "total_density": 136680.28125,
    "centroid": [
      1.4638396501541138,
      11.868269920349121,
      3.6320133209228516
    ],
    "dipole_rho": [
      -18249.162109375,
      -34302.93359375,
      13564.474609375
    ],
    "curv_rho": 611262720.0,
    "curv_rho_failed": false,
    "gpu_density_B_requested": "vector",
    "gpu_density_B_effective": "vector",
    "gpu_density_B_fallback_from_vector": false,
    "gpu_density_A_requested": null,
    "gpu_density_A_effective": null,
    "gpu_density_A_fallback_from_vector": false,
    "xtb_A_used": false,
    "xtb_A_success": false,
    "xtb_charge_length_mismatch": false
  },
  "B:115": {
    "id": "B:115",
    "chain": "B",
    "resseq": 115,
    "resname": "SER",
    "sasa": 0.0,
    "partial_charge_B": -0.3,
    "F_metal": 0.0,
    "F_P": 0.0,
    "F_hal": 0.0,
    "total_density": 136537.453125,
    "centroid": [
      1.549755573272705,
      12.053377151489258,
      3.85400652885437
    ],
    "dipole_rho": [
      -10289.611328125,
      -43071.671875,
      -2199.66064453125
    ],
    "curv_rho": 591326208.0,
    "curv_rho_failed": false,
    "gpu_density_B_requested": "vector",
    "gpu_density_B_effective": "vector",
    "gpu_density_B_fallback_from_vector": false,
    "gpu_density_A_requested": null,
    "gpu_density_A_effective": null,
    "gpu_density_A_fallback_from_vector": false,
    "xtb_A_used": false,
    "xtb_A_success": false,
    "xtb_charge_length_mismatch": false
  },
  "B:116": {
    "id": "B:116",
    "chain": "B",
    "resseq": 116,
    "resname": "ASP",
    "sasa": 0.0,
    "partial_charge_B": -0.54,
    "F_metal": 0.0,
    "F_P": 0.0,
    "F_hal": 0.0,
    "total_density": 119517.0546875,
    "centroid": [
      1.4963608980178833,
      12.401777267456055,
      3.881688356399536
    ],
    "dipole_rho": [
      -8288.689453125,
      -46837.1640625,
      2019.958740234375
    ],
    "curv_rho": 501905696.0,
    "curv_rho_failed": false,
    "gpu_density_B_requested": "vector",
    "gpu_density_B_effective": "vector",
    "gpu_density_B_fallback_from_vector": false,
    "gpu_density_A_requested": null,
    "gpu_density_A_effective": null,
    "gpu_density_A_fallback_from_vector": false,
    "xtb_A_used": false,
    "xtb_A_success": false,
    "xtb_charge_length_mismatch": false
  },
  "B:117": {
    "id": "B:117",
    "chain": "B",
    "resseq": 117,
    "resname": "SER",
    "sasa": 0.0,
    "partial_charge_B": -0.3,
    "F_metal": 0.0,
    "F_P": 0.0,
    "F_hal": 0.0,
    "total_density": 119995.5078125,
    "centroid": [
      1.775501012802124,
      12.329862594604492,
      4.1377034187316895
    ],
    "dipole_rho": [
      -8831.5654296875,
      -45260.6484375,
      -6715.283203125
    ],
    "curv_rho": 526036832.0,
    "curv_rho_failed": false,
    "gpu_density_B_requested": "vector",
    "gpu_density_B_effective": "vector",
    "gpu_density_B_fallback_from_vector": false,
    "gpu_density_A_requested": null,
    "gpu_density_A_effective": null,
    "gpu_density_A_fallback_from_vector": false,
    "xtb_A_used": false,
    "xtb_A_success": false,
    "xtb_charge_length_mismatch": false
  },
  "B:118": {
    "id": "B:118",
    "chain": "B",
    "resseq": 118,
    "resname": "MET",
    "sasa": 0.0,
    "partial_charge_B": -0.21000000000000002,
    "F_metal": 0.0,
    "F_P": 0.0,
    "F_hal": 0.0,
    "total_density": 114795.03125,
    "centroid": [
      1.459333062171936,
      12.559147834777832,
      4.283400058746338
    ],
    "dipole_rho": [
      -2923.490478515625,
      -48504.19921875,
      -9771.916015625
    ],
    "curv_rho": 476961120.0,
    "curv_rho_failed": false,
    "gpu_density_B_requested": "vector",
    "gpu_density_B_effective": "vector",
    "gpu_density_B_fallback_from_vector": false,
    "gpu_density_A_requested": null,
    "gpu_density_A_effective": null,
    "gpu_density_A_fallback_from_vector": false,
    "xtb_A_used": false,
    "xtb_A_success": false,
    "xtb_charge_length_mismatch": false
  },
  "B:119": {
    "id": "B:119",
    "chain": "B",
    "resseq": 119,
    "resname": "THR",
    "sasa": 0.0,
    "partial_charge_B": -0.3,
    "F_metal": 0.0,
    "F_P": 0.0,
    "F_hal": 0.0,
    "total_density": 102906.0859375,
    "centroid": [
      1.6936967372894287,
      12.60324478149414,
      4.562152862548828
    ],
    "dipole_rho": [
      -13463.3984375,
      -48969.9921875,
      -13844.22265625
    ],
    "curv_rho": 445595104.0,
    "curv_rho_failed": false,
    "gpu_density_B_requested": "vector",
    "gpu_density_B_effective": "vector",
    "gpu_density_B_fallback_from_vector": false,
    "gpu_density_A_requested": null,
    "gpu_density_A_effective": null,
    "gpu_density_A_fallback_from_vector": false,
    "xtb_A_used": false,
    "xtb_A_success": false,
    "xtb_charge_length_mismatch": false
  },
  "B:120": {
    "id": "B:120",
    "chain": "B",
    "resseq": 120,
    "resname": "GLU",
    "sasa": 0.28450432419776917,
    "partial_charge_B": -0.9055330848734474,
    "F_metal": 0.0,
    "F_P": 0.0,
    "F_hal": 0.0,
    "total_density": 98636.0390625,
    "centroid": [
      1.6427782773971558,
      12.678863525390625,
      4.977639675140381
    ],
    "dipole_rho": [
      -8580.1591796875,
      -59040.484375,
      -18586.826171875
    ],
    "curv_rho": 414013696.0,
    "curv_rho_failed": false,
    "gpu_density_B_requested": "vector",
    "gpu_density_B_effective": "vector",
    "gpu_density_B_fallback_from_vector": false,
    "gpu_density_A_requested": null,
    "gpu_density_A_effective": null,
    "gpu_density_A_fallback_from_vector": false,
    "xtb_A_used": false,
    "xtb_A_success": false,
    "xtb_charge_length_mismatch": false
  },
  "B:121": {
    "id": "B:121",
    "chain": "B",
    "resseq": 121,
    "resname": "ASP",
    "sasa": 0.0,
    "partial_charge_B": -0.54,
    "F_metal": 0.0,
    "F_P": 0.0,
    "F_hal": 0.0,
    "total_density": 83233.546875,
    "centroid": [
      1.685118317604065,
      12.900880813598633,
      4.53944206237793
    ],
    "dipole_rho": [
      -11766.646484375,
      -53321.93359375,
      -16138.6689453125
    ],
    "curv_rho": 342986784.0,
    "curv_rho_failed": false,
    "gpu_density_B_requested": "vector",
    "gpu_density_B_effective": "vector",
    "gpu_density_B_fallback_from_vector": false,
    "gpu_density_A_requested": null,
    "gpu_density_A_effective": null,
    "gpu_density_A_fallback_from_vector": false,
    "xtb_A_used": false,
    "xtb_A_success": false,
    "xtb_charge_length_mismatch": false
  },
  "B:122": {
    "id": "B:122",
    "chain": "B",
    "resseq": 122,
    "resname": "ALA",
    "sasa": 0.0,
    "partial_charge_B": -0.06000000000000002,
    "F_metal": 0.0,
    "F_P": 0.0,
    "F_hal": 0.0,
    "total_density": 84046.984375,
    "centroid": [
      1.4186427593231201,
      12.913865089416504,
      4.4480719566345215
    ],
    "dipole_rho": [
      -3588.560546875,
      -47751.80859375,
      -11937.0498046875
    ],
    "curv_rho": 346853344.0,
    "curv_rho_failed": false,
    "gpu_density_B_requested": "vector",
    "gpu_density_B_effective": "vector",
    "gpu_density_B_fallback_from_vector": false,
    "gpu_density_A_requested": null,
    "gpu_density_A_effective": null,
    "gpu_density_A_fallback_from_vector": false,
    "xtb_A_used": false,
    "xtb_A_success": false,
    "xtb_charge_length_mismatch": false
  },
  "B:123": {
    "id": "B:123",
    "chain": "B",
    "resseq": 123,
    "resname": "ALA",
    "sasa": 0.0,
    "partial_charge_B": -0.06000000000000002,
    "F_metal": 0.0,
    "F_P": 0.0,
    "F_hal": 0.0,
    "total_density": 83059.3828125,
    "centroid": [
      1.2598199844360352,
      12.866592407226562,
      4.731112003326416
    ],
    "dipole_rho": [
      780.756103515625,
      -52426.046875,
      -12775.166015625
    ],
    "curv_rho": 348306368.0,
    "curv_rho_failed": false,
    "gpu_density_B_requested": "vector",
    "gpu_density_B_effective": "vector",
    "gpu_density_B_fallback_from_vector": false,
    "gpu_density_A_requested": null,
    "gpu_density_A_effective": null,
    "gpu_density_A_fallback_from_vector": false,
    "xtb_A_used": false,
    "xtb_A_success": false,
    "xtb_charge_length_mismatch": false
  },
  "B:124": {
    "id": "B:124",
    "chain": "B",
    "resseq": 124,
    "resname": "VAL",
    "sasa": 1.9234223365783691,
    "partial_charge_B": -0.15000000000000005,
    "F_metal": 0.0,
    "F_P": 0.0,
    "F_hal": 0.0,
    "total_density": 69420.9375,
    "centroid": [
      1.3287973403930664,
      13.099225997924805,
      4.711275100708008
    ],
    "dipole_rho": [
      822.9371337890625,
      -54109.87109375,
      -15033.40625
    ],
    "curv_rho": 277406272.0,
    "curv_rho_failed": false,
    "gpu_density_B_requested": "vector",
    "gpu_density_B_effective": "vector",
    "gpu_density_B_fallback_from_vector": false,
    "gpu_density_A_requested": null,
    "gpu_density_A_effective": null,
    "gpu_density_A_fallback_from_vector": false,
    "xtb_A_used": false,
    "xtb_A_success": false,
    "xtb_charge_length_mismatch": false
  },
  "B:125": {
    "id": "B:125",
    "chain": "B",
    "resseq": 125,
    "resname": "PHE",
    "sasa": 7.550118446350098,
    "partial_charge_B": -0.15000000000000005,
    "F_metal": 0.0,
    "F_P": 0.0,
    "F_hal": 0.0,
    "total_density": 67071.09375,
    "centroid": [
      1.319434642791748,
      13.276876449584961,
      4.358845233917236
    ],
    "dipole_rho": [
      -10860.74609375,
      -52032.3359375,
      -18721.98828125
    ],
    "curv_rho": 240753936.0,
    "curv_rho_failed": false,
    "gpu_density_B_requested": "vector",
    "gpu_density_B_effective": "vector",
    "gpu_density_B_fallback_from_vector": false,
    "gpu_density_A_requested": null,
    "gpu_density_A_effective": null,
    "gpu_density_A_fallback_from_vector": false,
    "xtb_A_used": false,
    "xtb_A_success": false,
    "xtb_charge_length_mismatch": false
  },
  "B:126": {
    "id": "B:126",
    "chain": "B",
    "resseq": 126,
    "resname": "GLY",
    "sasa": 0.0,
    "partial_charge_B": -0.06000000000000002,
    "F_metal": 0.0,
    "F_P": 0.0,
    "F_hal": 0.0,
    "total_density": 75783.5078125,
    "centroid": [
      1.2740411758422852,
      13.058867454528809,
      4.273557662963867
    ],
    "dipole_rho": [
      332.7840576171875,
      -47404.9609375,
      -4408.13720703125
    ],
    "curv_rho": 302609216.0,
    "curv_rho_failed": false,
    "gpu_density_B_requested": "vector",
    "gpu_density_B_effective": "vector",
    "gpu_density_B_fallback_from_vector": false,
    "gpu_density_A_requested": null,
    "gpu_density_A_effective": null,
    "gpu_density_A_fallback_from_vector": false,
    "xtb_A_used": false,
    "xtb_A_success": false,
    "xtb_charge_length_mismatch": false
  },
  "B:127": {
    "id": "B:127",
    "chain": "B",
    "resseq": 127,
    "resname": "GLY",
    "sasa": 0.0,
    "partial_charge_B": -0.06000000000000002,
    "F_metal": 0.0,
    "F_P": 0.0,
    "F_hal": 0.0,
    "total_density": 85677.9921875,
    "centroid": [
      1.3238718509674072,
      12.898900032043457,
      3.9814419746398926
    ],
    "dipole_rho": [
      464.5440673828125,
      -48272.88671875,
      -4126.04833984375
    ],
    "curv_rho": 347434368.0,
    "curv_rho_failed": false,
    "gpu_density_B_requested": "vector",
    "gpu_density_B_effective": "vector",
    "gpu_density_B_fallback_from_vector": false,
    "gpu_density_A_requested": null,
    "gpu_density_A_effective": null,
    "gpu_density_A_fallback_from_vector": false,
    "xtb_A_used": false,
    "xtb_A_success": false,
    "xtb_charge_length_mismatch": false
  },
  "B:128": {
    "id": "B:128",
    "chain": "B",
    "resseq": 128,
    "resname": "GLN",
    "sasa": 0.0,
    "partial_charge_B": -0.12,
    "F_metal": 0.0,
    "F_P": 0.0,
    "F_hal": 0.0,
    "total_density": 78559.9453125,
    "centroid": [
      1.279120683670044,
      13.0488920211792,
      3.662580966949463
    ],
    "dipole_rho": [
      -3743.927734375,
      -53478.1484375,
      224.57553100585938
    ],
    "curv_rho": 297391264.0,
    "curv_rho_failed": false,
    "gpu_density_B_requested": "vector",
    "gpu_density_B_effective": "vector",
    "gpu_density_B_fallback_from_vector": false,
    "gpu_density_A_requested": null,
    "gpu_density_A_effective": null,
    "gpu_density_A_fallback_from_vector": false,
    "xtb_A_used": false,
    "xtb_A_success": false,
    "xtb_charge_length_mismatch": false
  },
  "B:129": {
    "id": "B:129",
    "chain": "B",
    "resseq": 129,
    "resname": "GLN",
    "sasa": 0.3173798620700836,
    "partial_charge_B": -0.2106159553003585,
    "F_metal": 0.0,
    "F_P": 0.0,
    "F_hal": 0.0,
    "total_density": 82361.7578125,
    "centroid": [
      1.6144237518310547,
      12.9491605758667,
      3.720503091812134
    ],
    "dipole_rho": [
      -15644.037109375,
      -61005.8203125,
      2849.02294921875
    ],
    "curv_rho": 319063008.0,
    "curv_rho_failed": false,
    "gpu_density_B_requested": "vector",
    "gpu_density_B_effective": "vector",
    "gpu_density_B_fallback_from_vector": false,
    "gpu_density_A_requested": null,
    "gpu_density_A_effective": null,
    "gpu_density_A_fallback_from_vector": false,
    "xtb_A_used": false,
    "xtb_A_success": false,
    "xtb_charge_length_mismatch": false
  },
  "B:130": {
    "id": "B:130",
    "chain": "B",
    "resseq": 130,
    "resname": "ASN",
    "sasa": 0.0,
    "partial_charge_B": -0.12,
    "F_metal": 0.0,
    "F_P": 0.0,
    "F_hal": 0.0,
    "total_density": 105031.1640625,
    "centroid": [
      1.6010942459106445,
      12.72445011138916,
      3.8174662590026855
    ],
    "dipole_rho": [
      -8149.701171875,
      -52745.08984375,
      -6783.26708984375
    ],
    "curv_rho": 396593664.0,
    "curv_rho_failed": false,
    "gpu_density_B_requested": "vector",
    "gpu_density_B_effective": "vector",
    "gpu_density_B_fallback_from_vector": false,
    "gpu_density_A_requested": null,
    "gpu_density_A_effective": null,
    "gpu_density_A_fallback_from_vector": false,
    "xtb_A_used": false,
    "xtb_A_success": false,
    "xtb_charge_length_mismatch": false
  },
  "B:131": {
    "id": "B:131",
    "chain": "B",
    "resseq": 131,
    "resname": "MET",
    "sasa": 0.0,
    "partial_charge_B": -0.21000000000000002,
    "F_metal": 0.0,
    "F_P": 0.0,
    "F_hal": 0.0,
    "total_density": 100497.265625,
    "centroid": [
      1.241761326789856,
      12.685830116271973,
      3.5415940284729004
    ],
    "dipole_rho": [
      -11018.3779296875,
      -50367.44140625,
      8412.2763671875
    ],
    "curv_rho": 392651136.0,
    "curv_rho_failed": false,
    "gpu_density_B_requested": "vector",
    "gpu_density_B_effective": "vector",
    "gpu_density_B_fallback_from_vector": false,
    "gpu_density_A_requested": null,
    "gpu_density_A_effective": null,
    "gpu_density_A_fallback_from_vector": false,
    "xtb_A_used": false,
    "xtb_A_success": false,
    "xtb_charge_length_mismatch": false
  },
  "B:132": {
    "id": "B:132",
    "chain": "B",
    "resseq": 132,
    "resname": "LYS",
    "sasa": 0.031651873141527176,
    "partial_charge_B": 0.12903700916327165,
    "F_metal": 0.0,
    "F_P": 0.0,
    "F_hal": 0.0,
    "total_density": 85289.2578125,
    "centroid": [
      1.530799150466919,
      12.891478538513184,
      3.4173178672790527
    ],
    "dipole_rho": [
      -11450.62109375,
      -59952.55078125,
      10932.7177734375
    ],
    "curv_rho": 322401856.0,
    "curv_rho_failed": false,
    "gpu_density_B_requested": "vector",
    "gpu_density_B_effective": "vector",
    "gpu_density_B_fallback_from_vector": false,
    "gpu_density_A_requested": null,
    "gpu_density_A_effective": null,
    "gpu_density_A_fallback_from_vector": false,
    "xtb_A_used": false,
    "xtb_A_success": false,
    "xtb_charge_length_mismatch": false
  },
  "B:133": {
    "id": "B:133",
    "chain": "B",
    "resseq": 133,
    "resname": "ASP",
    "sasa": 0.0,
    "partial_charge_B": -0.54,
    "F_metal": 0.0,
    "F_P": 0.0,
    "F_hal": 0.0,
    "total_density": 90994.828125,
    "centroid": [
      1.8790050745010376,
      12.72182559967041,
      3.506976842880249
    ],
    "dipole_rho": [
      -15470.9404296875,
      -49813.78515625,
      10035.7412109375
    ],
    "curv_rho": 352875104.0,
    "curv_rho_failed": false,
    "gpu_density_B_requested": "vector",
    "gpu_density_B_effective": "vector",
    "gpu_density_B_fallback_from_vector": false,
    "gpu_density_A_requested": null,
    "gpu_density_A_effective": null,
    "gpu_density_A_fallback_from_vector": false,
    "xtb_A_used": false,
    "xtb_A_success": false,
    "xtb_charge_length_mismatch": false
  },
  "B:134": {
    "id": "B:134",
    "chain": "B",
    "resseq": 134,
    "resname": "GLY",
    "sasa": 0.0,
    "partial_charge_B": -0.06000000000000002,
    "F_metal": 0.0,
    "F_P": 0.0,
    "F_hal": 0.0,
    "total_density": 105682.203125,
    "centroid": [
      1.691767692565918,
      12.448718070983887,
      3.4382545948028564
    ],
    "dipole_rho": [
      -13245.3984375,
      -46078.07421875,
      12986.1884765625
    ],
    "curv_rho": 421809152.0,
    "curv_rho_failed": false,
    "gpu_density_B_requested": "vector",
    "gpu_density_B_effective": "vector",
    "gpu_density_B_fallback_from_vector": false,
    "gpu_density_A_requested": null,
    "gpu_density_A_effective": null,
    "gpu_density_A_fallback_from_vector": false,
    "xtb_A_used": false,
    "xtb_A_success": false,
    "xtb_charge_length_mismatch": false
  },
  "B:135": {
    "id": "B:135",
    "chain": "B",
    "resseq": 135,
    "resname": "LEU",
    "sasa": 0.0,
    "partial_charge_B": -0.06000000000000002,
    "F_metal": 0.0,
    "F_P": 0.0,
    "F_hal": 0.0,
    "total_density": 103708.0703125,
    "centroid": [
      1.4011796712875366,
      12.511667251586914,
      3.228126049041748
    ],
    "dipole_rho": [
      -16302.44140625,
      -42728.421875,
      20862.263671875
    ],
    "curv_rho": 400813440.0,
    "curv_rho_failed": false,
    "gpu_density_B_requested": "vector",
    "gpu_density_B_effective": "vector",
    "gpu_density_B_fallback_from_vector": false,
    "gpu_density_A_requested": null,
    "gpu_density_A_effective": null,
    "gpu_density_A_fallback_from_vector": false,
    "xtb_A_used": false,
    "xtb_A_success": false,
    "xtb_charge_length_mismatch": false
  },
  "B:136": {
    "id": "B:136",
    "chain": "B",
    "resseq": 136,
    "resname": "GLN",
    "sasa": 0.0,
    "partial_charge_B": -0.12,
    "F_metal": 0.0,
    "F_P": 0.0,
    "F_hal": 0.0,
    "total_density": 87151.7421875,
    "centroid": [
      1.830534815788269,
      12.590417861938477,
      3.1357290744781494
    ],
    "dipole_rho": [
      -23196.73828125,
      -44128.12109375,
      25283.267578125
    ],
    "curv_rho": 336539520.0,
    "curv_rho_failed": false,
    "gpu_density_B_requested": "vector",
    "gpu_density_B_effective": "vector",
    "gpu_density_B_fallback_from_vector": false,
    "gpu_density_A_requested": null,
    "gpu_density_A_effective": null,
    "gpu_density_A_fallback_from_vector": false,
    "xtb_A_used": false,
    "xtb_A_success": false,
    "xtb_charge_length_mismatch": false
  },
  "B:137": {
    "id": "B:137",
    "chain": "B",
    "resseq": 137,
    "resname": "ASN",
    "sasa": 0.0,
    "partial_charge_B": -0.12,
    "F_metal": 0.0,
    "F_P": 0.0,
    "F_hal": 0.0,
    "total_density": 99848.1875,
    "centroid": [
      2.051718235015869,
      12.385231971740723,
      3.3271074295043945
    ],
    "dipole_rho": [
      -17570.20703125,
      -37005.4609375,
      19634.6015625
    ],
    "curv_rho": 393152352.0,
    "curv_rho_failed": false,
    "gpu_density_B_requested": "vector",
    "gpu_density_B_effective": "vector",
    "gpu_density_B_fallback_from_vector": false,
    "gpu_density_A_requested": null,
    "gpu_density_A_effective": null,
    "gpu_density_A_fallback_from_vector": false,
    "xtb_A_used": false,
    "xtb_A_success": false,
    "xtb_charge_length_mismatch": false
  },
  "B:138": {
    "id": "B:138",
    "chain": "B",
    "resseq": 138,
    "resname": "CYS",
    "sasa": 0.0,
    "partial_charge_B": -0.21000000000000002,
    "F_metal": 0.0,
    "F_P": 0.0,
    "F_hal": 0.0,
    "total_density": 110687.40625,
    "centroid": [
      1.7086385488510132,
      12.16230297088623,
      3.2289748191833496
    ],
    "dipole_rho": [
      -21030.00390625,
      -29342.861328125,
      29449.326171875
    ],
    "curv_rho": 455069248.0,
    "curv_rho_failed": false,
    "gpu_density_B_requested": "vector",
    "gpu_density_B_effective": "vector",
    "gpu_density_B_fallback_from_vector": false,
    "gpu_density_A_requested": null,
    "gpu_density_A_effective": null,
    "gpu_density_A_fallback_from_vector": false,
    "xtb_A_used": false,
    "xtb_A_success": false,
    "xtb_charge_length_mismatch": false
  },
  "B:139": {
    "id": "B:139",
    "chain": "B",
    "resseq": 139,
    "resname": "LYS",
    "sasa": 0.18991124629974365,
    "partial_charge_B": 0.17422205710686475,
    "F_metal": 0.0,
    "F_P": 0.0,
    "F_hal": 0.0,
    "total_density": 102051.0859375,
    "centroid": [
      1.6812108755111694,
      12.267189025878906,
      2.999173879623413
    ],
    "dipole_rho": [
      -20006.623046875,
      -35152.3359375,
      55076.6015625
    ],
    "curv_rho": 405463456.0,
    "curv_rho_failed": false,
    "gpu_density_B_requested": "vector",
    "gpu_density_B_effective": "vector",
    "gpu_density_B_fallback_from_vector": false,
    "gpu_density_A_requested": null,
    "gpu_density_A_effective": null,
    "gpu_density_A_fallback_from_vector": false,
    "xtb_A_used": false,
    "xtb_A_success": false,
    "xtb_charge_length_mismatch": false
  },
  "B:140": {
    "id": "B:140",
    "chain": "B",
    "resseq": 140,
    "resname": "ALA",
    "sasa": 0.0,
    "partial_charge_B": -0.06000000000000002,
    "F_metal": 0.0,
    "F_P": 0.0,
    "F_hal": 0.0,
    "total_density": 87425.265625,
    "centroid": [
      2.0312788486480713,
      12.229084014892578,
      2.984133005142212
    ],
    "dipole_rho": [
      -23031.400390625,
      -24525.90625,
      33799.72265625
    ],
    "curv_rho": 353107360.0,
    "curv_rho_failed": false,
    "gpu_density_B_requested": "vector",
    "gpu_density_B_effective": "vector",
    "gpu_density_B_fallback_from_vector": false,
    "gpu_density_A_requested": null,
    "gpu_density_A_effective": null,
    "gpu_density_A_fallback_from_vector": false,
    "xtb_A_used": false,
    "xtb_A_success": false,
    "xtb_charge_length_mismatch": false
  },
  "B:141": {
    "id": "B:141",
    "chain": "B",
    "resseq": 141,
    "resname": "THR",
    "sasa": 0.0,
    "partial_charge_B": -0.3,
    "F_metal": 0.0,
    "F_P": 0.0,
    "F_hal": 0.0,
    "total_density": 106831.546875,
    "centroid": [
      2.180333375930786,
      11.91178035736084,
      3.1433894634246826
    ],
    "dipole_rho": [
      -21669.541015625,
      -33614.51953125,
      32106.310546875
    ],
    "curv_rho": 429510144.0,
    "curv_rho_failed": false,
    "gpu_density_B_requested": "vector",
    "gpu_density_B_effective": "vector",
    "gpu_density_B_fallback_from_vector": false,
    "gpu_density_A_requested": null,
    "gpu_density_A_effective": null,
    "gpu_density_A_fallback_from_vector": false,
    "xtb_A_used": false,
    "xtb_A_success": false,
    "xtb_charge_length_mismatch": false
  },
  "B:142": {
    "id": "B:142",
    "chain": "B",
    "resseq": 142,
    "resname": "TYR",
    "sasa": 0.0,
    "partial_charge_B": -0.3,
    "F_metal": 0.0,
    "F_P": 0.0,
    "F_hal": 0.0,
    "total_density": 132950.0,
    "centroid": [
      1.9701635837554932,
      11.733671188354492,
      3.2750959396362305
    ],
    "dipole_rho": [
      -21669.095703125,
      -29611.94921875,
      44239.68359375
    ],
    "curv_rho": 556143296.0,
    "curv_rho_failed": false,
    "gpu_density_B_requested": "vector",
    "gpu_density_B_effective": "vector",
    "gpu_density_B_fallback_from_vector": false,
    "gpu_density_A_requested": null,
    "gpu_density_A_effective": null,
    "gpu_density_A_fallback_from_vector": false,
    "xtb_A_used": false,
    "xtb_A_success": false,
    "xtb_charge_length_mismatch": false
  },
  "B:143": {
    "id": "B:143",
    "chain": "B",
    "resseq": 143,
    "resname": "LYS",
    "sasa": 0.8552141785621643,
    "partial_charge_B": 0.29999999999999993,
    "F_metal": 0.0,
    "F_P": 0.0,
    "F_hal": 0.0,
    "total_density": 102571.984375,
    "centroid": [
      1.8254395723342896,
      11.883596420288086,
      2.7361812591552734
    ],
    "dipole_rho": [
      -32028.009765625,
      -22785.107421875,
      43719.90625
    ],
    "curv_rho": 391875904.0,
    "curv_rho_failed": false,
    "gpu_density_B_requested": "vector",
    "gpu_density_B_effective": "vector",
    "gpu_density_B_fallback_from_vector": false,
    "gpu_density_A_requested": null,
    "gpu_density_A_effective": null,
    "gpu_density_A_fallback_from_vector": false,
    "xtb_A_used": false,
    "xtb_A_success": false,
    "xtb_charge_length_mismatch": false
  },
  "B:144": {
    "id": "B:144",
    "chain": "B",
    "resseq": 144,
    "resname": "PRO",
    "sasa": 0.0,
    "partial_charge_B": -0.06000000000000002,
    "F_metal": 0.0,
    "F_P": 0.0,
    "F_hal": 0.0,
    "total_density": 99589.265625,
    "centroid": [
      1.4599452018737793,
      11.93918514251709,
      2.8032472133636475
    ],
    "dipole_rho": [
      -15538.546875,
      -19741.56640625,
      34636.18359375
    ],
    "curv_rho": 415073248.0,
    "curv_rho_failed": false,
    "gpu_density_B_requested": "vector",
    "gpu_density_B_effective": "vector",
    "gpu_density_B_fallback_from_vector": false,
    "gpu_density_A_requested": null,
    "gpu_density_A_effective": null,
    "gpu_density_A_fallback_from_vector": false,
    "xtb_A_used": false,
    "xtb_A_success": false,
    "xtb_charge_length_mismatch": false
  },
  "B:145": {
    "id": "B:145",
    "chain": "B",
    "resseq": 145,
    "resname": "ASP",
    "sasa": 0.0630597174167633,
    "partial_charge_B": -0.621019552527343,
    "F_metal": 0.0,
    "F_P": 0.0,
    "F_hal": 0.0,
    "total_density": 91846.71875,
    "centroid": [
      1.2140456438064575,
      11.928645133972168,
      2.517954111099243
    ],
    "dipole_rho": [
      -12250.4462890625,
      -15643.0146484375,
      41243.0
    ],
    "curv_rho": 359325152.0,
    "curv_rho_failed": false,
    "gpu_density_B_requested": "vector",
    "gpu_density_B_effective": "vector",
    "gpu_density_B_fallback_from_vector": false,
    "gpu_density_A_requested": null,
    "gpu_density_A_effective": null,
    "gpu_density_A_fallback_from_vector": false,
    "xtb_A_used": false,
    "xtb_A_success": false,
    "xtb_charge_length_mismatch": false
  },
  "B:146": {
    "id": "B:146",
    "chain": "B",
    "resseq": 146,
    "resname": "MET",
    "sasa": 0.0,
    "partial_charge_B": -0.21000000000000002,
    "F_metal": 0.0,
    "F_P": 0.0,
    "F_hal": 0.0,
    "total_density": 115347.3828125,
    "centroid": [
      0.8784038424491882,
      11.964917182922363,
      2.786931037902832
    ],
    "dipole_rho": [
      -13528.388671875,
      -28889.810546875,
      37438.140625
    ],
    "curv_rho": 451403584.0,
    "curv_rho_failed": false,
    "gpu_density_B_requested": "vector",
    "gpu_density_B_effective": "vector",
    "gpu_density_B_fallback_from_vector": false,
    "gpu_density_A_requested": null,
    "gpu_density_A_effective": null,
    "gpu_density_A_fallback_from_vector": false,
    "xtb_A_used": false,
    "xtb_A_success": false,
    "xtb_charge_length_mismatch": false
  },
  "B:147": {
    "id": "B:147",
    "chain": "B",
    "resseq": 147,
    "resname": "ILE",
    "sasa": 0.0,
    "partial_charge_B": -0.06000000000000002,
    "F_metal": 0.0,
    "F_P": 0.0,
    "F_hal": 0.0,
    "total_density": 114070.328125,
    "centroid": [
      1.0847851037979126,
      12.208762168884277,
      3.046391010284424
    ],
    "dipole_rho": [
      -12137.3408203125,
      -25828.35546875,
      26085.45703125
    ],
    "curv_rho": 455753600.0,
    "curv_rho_failed": false,
    "gpu_density_B_requested": "vector",
    "gpu_density_B_effective": "vector",
    "gpu_density_B_fallback_from_vector": false,
    "gpu_density_A_requested": null,
    "gpu_density_A_effective": null,
    "gpu_density_A_fallback_from_vector": false,
    "xtb_A_used": false,
    "xtb_A_success": false,
    "xtb_charge_length_mismatch": false
  },
  "B:148": {
    "id": "B:148",
    "chain": "B",
    "resseq": 148,
    "resname": "ALA",
    "sasa": 0.0,
    "partial_charge_B": -0.06000000000000002,
    "F_metal": 0.0,
    "F_P": 0.0,
    "F_hal": 0.0,
    "total_density": 126780.7578125,
    "centroid": [
      0.8053675889968872,
      11.970158576965332,
      3.186208963394165
    ],
    "dipole_rho": [
      -6589.0869140625,
      -36464.6875,
      15980.5810546875
    ],
    "curv_rho": 519209376.0,
    "curv_rho_failed": false,
    "gpu_density_B_requested": "vector",
    "gpu_density_B_effective": "vector",
    "gpu_density_B_fallback_from_vector": false,
    "gpu_density_A_requested": null,
    "gpu_density_A_effective": null,
    "gpu_density_A_fallback_from_vector": false,
    "xtb_A_used": false,
    "xtb_A_success": false,
    "xtb_charge_length_mismatch": false
  },
  "B:149": {
    "id": "B:149",
    "chain": "B",
    "resseq": 149,
    "resname": "VAL",
    "sasa": 0.0,
    "partial_charge_B": -0.06000000000000002,
    "F_metal": 0.0,
    "F_P": 0.0,
    "F_hal": 0.0,
    "total_density": 119114.296875,
    "centroid": [
      0.791267454624176,
      12.254176139831543,
      3.450709819793701
    ],
    "dipole_rho": [
      -376.5320739746094,
      -37767.34765625,
      16535.916015625
    ],
    "curv_rho": 488273088.0,
    "curv_rho_failed": false,
    "gpu_density_B_requested": "vector",
    "gpu_density_B_effective": "vector",
    "gpu_density_B_fallback_from_vector": false,
    "gpu_density_A_requested": null,
    "gpu_density_A_effective": null,
    "gpu_density_A_fallback_from_vector": false,
    "xtb_A_used": false,
    "xtb_A_success": false,
    "xtb_charge_length_mismatch": false
  },
  "B:150": {
    "id": "B:150",
    "chain": "B",
    "resseq": 150,
    "resname": "SER",
    "sasa": 0.0,
    "partial_charge_B": -0.3,
    "F_metal": 0.0,
    "F_P": 0.0,
    "F_hal": 0.0,
    "total_density": 130348.6796875,
    "centroid": [
      0.7533544301986694,
      12.089839935302734,
      3.7345571517944336
    ],
    "dipole_rho": [
      7964.88134765625,
      -39190.5078125,
      7771.9833984375
    ],
    "curv_rho": 565897152.0,
    "curv_rho_failed": false,
    "gpu_density_B_requested": "vector",
    "gpu_density_B_effective": "vector",
    "gpu_density_B_fallback_from_vector": false,
    "gpu_density_A_requested": null,
    "gpu_density_A_effective": null,
    "gpu_density_A_fallback_from_vector": false,
    "xtb_A_used": false,
    "xtb_A_success": false,
    "xtb_charge_length_mismatch": false
  },
  "B:151": {
    "id": "B:151",
    "chain": "B",
    "resseq": 151,
    "resname": "THR",
    "sasa": 0.0,
    "partial_charge_B": -0.3,
    "F_metal": 0.0,
    "F_P": 0.0,
    "F_hal": 0.0,
    "total_density": 127458.8359375,
    "centroid": [
      0.7115132212638855,
      12.15965747833252,
      3.978163480758667
    ],
    "dipole_rho": [
      11835.3095703125,
      -50568.234375,
      -4857.18310546875
    ],
    "curv_rho": 557394112.0,
    "curv_rho_failed": false,
    "gpu_density_B_requested": "vector",
    "gpu_density_B_effective": "vector",
    "gpu_density_B_fallback_from_vector": false,
    "gpu_density_A_requested": null,
    "gpu_density_A_effective": null,
    "gpu_density_A_fallback_from_vector": false,
    "xtb_A_used": false,
    "xtb_A_success": false,
    "xtb_charge_length_mismatch": false
  },
  "B:152": {
    "id": "B:152",
    "chain": "B",
    "resseq": 152,
    "resname": "THR",
    "sasa": 0.0,
    "partial_charge_B": -0.3,
    "F_metal": 0.0,
    "F_P": 0.0,
    "F_hal": 0.0,
    "total_density": 129401.75,
    "centroid": [
      0.9010584354400635,
      12.191107749938965,
      4.281742095947266
    ],
    "dipole_rho": [
      7315.04541015625,
      -39830.9453125,
      -10389.255859375
    ],
    "curv_rho": 573206656.0,
    "curv_rho_failed": false,
    "gpu_density_B_requested": "vector",
    "gpu_density_B_effective": "vector",
    "gpu_density_B_fallback_from_vector": false,
    "gpu_density_A_requested": null,
    "gpu_density_A_effective": null,
    "gpu_density_A_fallback_from_vector": false,
    "xtb_A_used": false,
    "xtb_A_success": false,
    "xtb_charge_length_mismatch": false
  },
  "B:153": {
    "id": "B:153",
    "chain": "B",
    "resseq": 153,
    "resname": "CYS",
    "sasa": 0.0,
    "partial_charge_B": -0.21000000000000002,
    "F_metal": 0.0,
    "F_P": 0.0,
    "F_hal": 0.0,
    "total_density": 124895.65625,
    "centroid": [
      0.7811185121536255,
      12.193563461303711,
      4.606500148773193
    ],
    "dipole_rho": [
      18584.70703125,
      -47531.35546875,
      -13465.87109375
    ],
    "curv_rho": 559242944.0,
    "curv_rho_failed": false,
    "gpu_density_B_requested": "vector",
    "gpu_density_B_effective": "vector",
    "gpu_density_B_fallback_from_vector": false,
    "gpu_density_A_requested": null,
    "gpu_density_A_effective": null,
    "gpu_density_A_fallback_from_vector": false,
    "xtb_A_used": false,
    "xtb_A_success": false,
    "xtb_charge_length_mismatch": false
  },
  "B:154": {
    "id": "B:154",
    "chain": "B",
    "resseq": 154,
    "resname": "MET",
    "sasa": 0.0,
    "partial_charge_B": -0.21000000000000002,
    "F_metal": 0.0,
    "F_P": 0.0,
    "F_hal": 0.0,
    "total_density": 123632.671875,
    "centroid": [
      1.037003517150879,
      12.4137601852417,
      4.621840000152588
    ],
    "dipole_rho": [
      5233.20068359375,
      -61496.6171875,
      -9789.7900390625
    ],
    "curv_rho": 516151584.0,
    "curv_rho_failed": false,
    "gpu_density_B_requested": "vector",
    "gpu_density_B_effective": "vector",
    "gpu_density_B_fallback_from_vector": false,
    "gpu_density_A_requested": null,
    "gpu_density_A_effective": null,
    "gpu_density_A_fallback_from_vector": false,
    "xtb_A_used": false,
    "xtb_A_success": false,
    "xtb_charge_length_mismatch": false
  },
  "B:155": {
    "id": "B:155",
    "chain": "B",
    "resseq": 155,
    "resname": "ALA",
    "sasa": 0.0,
    "partial_charge_B": -0.06000000000000002,
    "F_metal": 0.0,
    "F_P": 0.0,
    "F_hal": 0.0,
    "total_density": 104217.0078125,
    "centroid": [
      0.8495126366615295,
      12.550701141357422,
      4.294921398162842
    ],
    "dipole_rho": [
      10450.09765625,
      -47472.98046875,
      -8729.0966796875
    ],
    "curv_rho": 449043520.0,
    "curv_rho_failed": false,
    "gpu_density_B_requested": "vector",
    "gpu_density_B_effective": "vector",
    "gpu_density_B_fallback_from_vector": false,
    "gpu_density_A_requested": null,
    "gpu_density_A_effective": null,
    "gpu_density_A_fallback_from_vector": false,
    "xtb_A_used": false,
    "xtb_A_success": false,
    "xtb_charge_length_mismatch": false
  },
  "B:156": {
    "id": "B:156",
    "chain": "B",
    "resseq": 156,
    "resname": "GLU",
    "sasa": 0.0,
    "partial_charge_B": -0.54,
    "F_metal": 0.0,
    "F_P": 0.0,
    "F_hal": 0.0,
    "total_density": 109937.046875,
    "centroid": [
      0.5286158323287964,
      12.462546348571777,
      4.239333629608154
    ],
    "dipole_rho": [
      20467.140625,
      -51758.41015625,
      -17134.29296875
    ],
    "curv_rho": 456527712.0,
    "curv_rho_failed": false,
    "gpu_density_B_requested": "vector",
    "gpu_density_B_effective": "vector",
    "gpu_density_B_fallback_from_vector": false,
    "gpu_density_A_requested": null,
    "gpu_density_A_effective": null,
    "gpu_density_A_fallback_from_vector": false,
    "xtb_A_used": false,
    "xtb_A_success": false,
    "xtb_charge_length_mismatch": false
  },
  "B:157": {
    "id": "B:157",
    "chain": "B",
    "resseq": 157,
    "resname": "VAL",
    "sasa": 0.0,
    "partial_charge_B": -0.06000000000000002,
    "F_metal": 0.0,
    "F_P": 0.0,
    "F_hal": 0.0,
    "total_density": 97126.125,
    "centroid": [
      0.6708782315254211,
      12.59426212310791,
      4.708758354187012
    ],
    "dipole_rho": [
      21071.474609375,
      -53171.9296875,
      -14930.9482421875
    ],
    "curv_rho": 411168096.0,
    "curv_rho_failed": false,
    "gpu_density_B_requested": "vector",
    "gpu_density_B_effective": "vector",
    "gpu_density_B_fallback_from_vector": false,
    "gpu_density_A_requested": null,
    "gpu_density_A_effective": null,
    "gpu_density_A_fallback_from_vector": false,
    "xtb_A_used": false,
    "xtb_A_success": false,
    "xtb_charge_length_mismatch": false
  },
  "B:158": {
    "id": "B:158",
    "chain": "B",
    "resseq": 158,
    "resname": "ILE",
    "sasa": 0.0630597174167633,
    "partial_charge_B": -0.06900217250303813,
    "F_metal": 0.0,
    "F_P": 0.0,
    "F_hal": 0.0,
    "total_density": 88872.8984375,
    "centroid": [
      0.8695788383483887,
      12.827770233154297,
      4.495083332061768
    ],
    "dipole_rho": [
      11560.4755859375,
      -52450.80859375,
      -11932.619140625
    ],
    "curv_rho": 361616704.0,
    "curv_rho_failed": false,
    "gpu_density_B_requested": "vector",
    "gpu_density_B_effective": "vector",
    "gpu_density_B_fallback_from_vector": false,
    "gpu_density_A_requested": null,
    "gpu_density_A_effective": null,
    "gpu_density_A_fallback_from_vector": false,
    "xtb_A_used": false,
    "xtb_A_success": false,
    "xtb_charge_length_mismatch": false
  },
  "B:159": {
    "id": "B:159",
    "chain": "B",
    "resseq": 159,
    "resname": "GLY",
    "sasa": 0.22070901095867157,
    "partial_charge_B": -0.09150760376063338,
    "F_metal": 0.0,
    "F_P": 0.0,
    "F_hal": 0.0,
    "total_density": 75272.1875,
    "centroid": [
      0.654086172580719,
      12.93441104888916,
      4.285224914550781
    ],
    "dipole_rho": [
      15305.556640625,
      -42682.23046875,
      -4550.18994140625
    ],
    "curv_rho": 307303232.0,
    "curv_rho_failed": false,
    "gpu_density_B_requested": "vector",
    "gpu_density_B_effective": "vector",
    "gpu_density_B_fallback_from_vector": false,
    "gpu_density_A_requested": null,
    "gpu_density_A_effective": null,
    "gpu_density_A_fallback_from_vector": false,
    "xtb_A_used": false,
    "xtb_A_success": false,
    "xtb_charge_length_mismatch": false
  },
  "B:160": {
    "id": "B:160",
    "chain": "B",
    "resseq": 160,
    "resname": "ASP",
    "sasa": 0.0,
    "partial_charge_B": -0.54,
    "F_metal": 0.0,
    "F_P": 0.0,
    "F_hal": 0.0,
    "total_density": 95420.1015625,
    "centroid": [
      0.7901179790496826,
      12.823049545288086,
      3.9998254776000977
    ],
    "dipole_rho": [
      6682.3251953125,
      -57386.80078125,
      -10064.3642578125
    ],
    "curv_rho": 362513184.0,
    "curv_rho_failed": false,
    "gpu_density_B_requested": "vector",
    "gpu_density_B_effective": "vector",
    "gpu_density_B_fallback_from_vector": false,
    "gpu_density_A_requested": null,
    "gpu_density_A_effective": null,
    "gpu_density_A_fallback_from_vector": false,
    "xtb_A_used": false,
    "xtb_A_success": false,
    "xtb_charge_length_mismatch": false
  },
  "B:161": {
    "id": "B:161",
    "chain": "B",
    "resseq": 161,
    "resname": "ASP",
    "sasa": 2.33320951461792,
    "partial_charge_B": -1.35,
    "F_metal": 0.0,
    "F_P": 0.0,
    "F_hal": 0.0,
    "total_density": 74958.9765625,
    "centroid": [
      0.6591826677322388,
      13.003418922424316,
      3.6686031818389893
    ],
    "dipole_rho": [
      16347.255859375,
      -46058.24609375,
      -681.9114990234375
    ],
    "curv_rho": 285842912.0,
    "curv_rho_failed": false,
    "gpu_density_B_requested": "vector",
    "gpu_density_B_effective": "vector",
    "gpu_density_B_fallback_from_vector": false,
    "gpu_density_A_requested": null,
    "gpu_density_A_effective": null,
    "gpu_density_A_fallback_from_vector": false,
    "xtb_A_used": false,
    "xtb_A_success": false,
    "xtb_charge_length_mismatch": false
  },
  "B:162": {
    "id": "B:162",
    "chain": "B",
    "resseq": 162,
    "resname": "LEU",
    "sasa": 0.0,
    "partial_charge_B": -0.06000000000000002,
    "F_metal": 0.0,
    "F_P": 0.0,
    "F_hal": 0.0,
    "total_density": 98098.59375,
    "centroid": [
      0.7064962983131409,
      12.657297134399414,
      3.6178760528564453
    ],
    "dipole_rho": [
      10916.8037109375,
      -51595.0859375,
      5878.68896484375
    ],
    "curv_rho": 398743904.0,
    "curv_rho_failed": false,
    "gpu_density_B_requested": "vector",
    "gpu_density_B_effective": "vector",
    "gpu_density_B_fallback_from_vector": false,
    "gpu_density_A_requested": null,
    "gpu_density_A_effective": null,
    "gpu_density_A_fallback_from_vector": false,
    "xtb_A_used": false,
    "xtb_A_success": false,
    "xtb_charge_length_mismatch": false
  },
  "B:163": {
    "id": "B:163",
    "chain": "B",
    "resseq": 163,
    "resname": "ASN",
    "sasa": 0.18991124629974365,
    "partial_charge_B": -0.1742220571068648,
    "F_metal": 0.0,
    "F_P": 0.0,
    "F_hal": 0.0,
    "total_density": 76512.953125,
    "centroid": [
      0.5838598012924194,
      12.908337593078613,
      3.256138801574707
    ],
    "dipole_rho": [
      14169.984375,
      -46262.80859375,
      7326.1845703125
    ],
    "curv_rho": 283691904.0,
    "curv_rho_failed": false,
    "gpu_density_B_requested": "vector",
    "gpu_density_B_effective": "vector",
    "gpu_density_B_fallback_from_vector": false,
    "gpu_density_A_requested": null,
    "gpu_density_A_effective": null,
    "gpu_density_A_fallback_from_vector": false,
    "xtb_A_used": false,
    "xtb_A_success": false,
    "xtb_charge_length_mismatch": false
  },
  "B:164": {
    "id": "B:164",
    "chain": "B",
    "resseq": 164,
    "resname": "ALA",
    "sasa": 0.19359277188777924,
    "partial_charge_B": -0.0876365895577549,
    "F_metal": 0.0,
    "F_P": 0.0,
    "F_hal": 0.0,
    "total_density": 67040.2890625,
    "centroid": [
      0.7773847579956055,
      13.0850830078125,
      3.3851380348205566
    ],
    "dipole_rho": [
      6359.7578125,
      -45634.21484375,
      5989.248046875
    ],
    "curv_rho": 250820752.0,
    "curv_rho_failed": false,
    "gpu_density_B_requested": "vector",
    "gpu_density_B_effective": "vector",
    "gpu_density_B_fallback_from_vector": false,
    "gpu_density_A_requested": null,
    "gpu_density_A_effective": null,
    "gpu_density_A_fallback_from_vector": false,
    "xtb_A_used": false,
    "xtb_A_success": false,
    "xtb_charge_length_mismatch": false
  },
  "B:165": {
    "id": "B:165",
    "chain": "B",
    "resseq": 165,
    "resname": "PHE",
    "sasa": 0.0,
    "partial_charge_B": -0.06000000000000002,
    "F_metal": 0.0,
    "F_P": 0.0,
    "F_hal": 0.0,
    "total_density": 89143.2890625,
    "centroid": [
      1.0190887451171875,
      12.962386131286621,
      3.663236379623413
    ],
    "dipole_rho": [
      4454.556640625,
      -57253.8828125,
      8918.4052734375
    ],
    "curv_rho": 328199552.0,
    "curv_rho_failed": false,
    "gpu_density_B_requested": "vector",
    "gpu_density_B_effective": "vector",
    "gpu_density_B_fallback_from_vector": false,
    "gpu_density_A_requested": null,
    "gpu_density_A_effective": null,
    "gpu_density_A_fallback_from_vector": false,
    "xtb_A_used": false,
    "xtb_A_success": false,
    "xtb_charge_length_mismatch": false
  },
  "B:166": {
    "id": "B:166",
    "chain": "B",
    "resseq": 166,
    "resname": "ILE",
    "sasa": 0.0,
    "partial_charge_B": -0.06000000000000002,
    "F_metal": 0.0,
    "F_P": 0.0,
    "F_hal": 0.0,
    "total_density": 89744.2421875,
    "centroid": [
      0.920219361782074,
      12.74181079864502,
      3.222599983215332
    ],
    "dipole_rho": [
      1075.3101806640625,
      -51775.6015625,
      17313.884765625
    ],
    "curv_rho": 343992096.0,
    "curv_rho_failed": false,
    "gpu_density_B_requested": "vector",
    "gpu_density_B_effective": "vector",
    "gpu_density_B_fallback_from_vector": false,
    "gpu_density_A_requested": null,
    "gpu_density_A_effective": null,
    "gpu_density_A_fallback_from_vector": false,
    "xtb_A_used": false,
    "xtb_A_success": false,
    "xtb_charge_length_mismatch": false
  },
  "B:167": {
    "id": "B:167",
    "chain": "B",
    "resseq": 167,
    "resname": "ASN",
    "sasa": 0.0,
    "partial_charge_B": -0.12,
    "F_metal": 0.0,
    "F_P": 0.0,
    "F_hal": 0.0,
    "total_density": 66611.84375,
    "centroid": [
      0.76651930809021,
      13.071746826171875,
      3.0370638370513916
    ],
    "dipole_rho": [
      -540.7620849609375,
      -42300.26953125,
      13812.9013671875
    ],
    "curv_rho": 234651632.0,
    "curv_rho_failed": false,
    "gpu_density_B_requested": "vector",
    "gpu_density_B_effective": "vector",
    "gpu_density_B_fallback_from_vector": false,
    "gpu_density_A_requested": null,
    "gpu_density_A_effective": null,
    "gpu_density_A_fallback_from_vector": false,
    "xtb_A_used": false,
    "xtb_A_success": false,
    "xtb_charge_length_mismatch": false
  },
  "B:168": {
    "id": "B:168",
    "chain": "B",
    "resseq": 168,
    "resname": "ASN",
    "sasa": 0.03152985870838165,
    "partial_charge_B": -0.1290021725030381,
    "F_metal": 0.0,
    "F_P": 0.0,
    "F_hal": 0.0,
    "total_density": 62687.16796875,
    "centroid": [
      1.0952860116958618,
      13.198930740356445,
      3.204115867614746
    ],
    "dipole_rho": [
      -1710.666259765625,
      -47050.1328125,
      8256.0986328125
    ],
    "curv_rho": 218459072.0,
    "curv_rho_failed": false,
    "gpu_density_B_requested": "vector",
    "gpu_density_B_effective": "vector",
    "gpu_density_B_fallback_from_vector": false,
    "gpu_density_A_requested": null,
    "gpu_density_A_effective": null,
    "gpu_density_A_fallback_from_vector": false,
    "xtb_A_used": false,
    "xtb_A_success": false,
    "xtb_charge_length_mismatch": false
  },
  "B:169": {
    "id": "B:169",
    "chain": "B",
    "resseq": 169,
    "resname": "SER",
    "sasa": 0.0,
    "partial_charge_B": -0.3,
    "F_metal": 0.0,
    "F_P": 0.0,
    "F_hal": 0.0,
    "total_density": 69375.9296875,
    "centroid": [
      1.3017957210540771,
      13.004773139953613,
      3.1300792694091797
    ],
    "dipole_rho": [
      -5560.77099609375,
      -40332.328125,
      14599.919921875
    ],
    "curv_rho": 258600608.0,
    "curv_rho_failed": false,
    "gpu_density_B_requested": "vector",
    "gpu_density_B_effective": "vector",
    "gpu_density_B_fallback_from_vector": false,
    "gpu_density_A_requested": null,
    "gpu_density_A_effective": null,
    "gpu_density_A_fallback_from_vector": false,
    "xtb_A_used": false,
    "xtb_A_success": false,
    "xtb_charge_length_mismatch": false
  },
  "B:170": {
    "id": "B:170",
    "chain": "B",
    "resseq": 170,
    "resname": "LYS",
    "sasa": 0.0,
    "partial_charge_B": 0.11999999999999997,
    "F_metal": 0.0,
    "F_P": 0.0,
    "F_hal": 0.0,
    "total_density": 81389.75,
    "centroid": [
      0.9694942235946655,
      12.807259559631348,
      2.81469464302063
    ],
    "dipole_rho": [
      -15805.4375,
      -57741.203125,
      25139.068359375
    ],
    "curv_rho": 280687968.0,
    "curv_rho_failed": false,
    "gpu_density_B_requested": "vector",
    "gpu_density_B_effective": "vector",
    "gpu_density_B_fallback_from_vector": false,
    "gpu_density_A_requested": null,
    "gpu_density_A_effective": null,
    "gpu_density_A_fallback_from_vector": false,
    "xtb_A_used": false,
    "xtb_A_success": false,
    "xtb_charge_length_mismatch": false
  },
  "B:171": {
    "id": "B:171",
    "chain": "B",
    "resseq": 171,
    "resname": "LYS",
    "sasa": 6.513829708099365,
    "partial_charge_B": 0.29999999999999993,
    "F_metal": 0.0,
    "F_P": 0.0,
    "F_hal": 0.0,
    "total_density": 51933.05078125,
    "centroid": [
      1.2404448986053467,
      13.347643852233887,
      2.9541831016540527
    ],
    "dipole_rho": [
      -788.777099609375,
      -41097.5703125,
      14106.4501953125
    ],
    "curv_rho": 170435504.0,
    "curv_rho_failed": false,
    "gpu_density_B_requested": "vector",
    "gpu_density_B_effective": "vector",
    "gpu_density_B_fallback_from_vector": false,
    "gpu_density_A_requested": null,
    "gpu_density_A_effective": null,
    "gpu_density_A_fallback_from_vector": false,
    "xtb_A_used": false,
    "xtb_A_success": false,
    "xtb_charge_length_mismatch": false
  },
  "B:172": {
    "id": "B:172",
    "chain": "B",
    "resseq": 172,
    "resname": "GLU",
    "sasa": 2.781248092651367,
    "partial_charge_B": -1.35,
    "F_metal": 0.0,
    "F_P": 0.0,
    "F_hal": 0.0,
    "total_density": 51388.50390625,
    "centroid": [
      1.4955977201461792,
      13.366480827331543,
      3.063591957092285
    ],
    "dipole_rho": [
      -6646.93212890625,
      -36107.73046875,
      12606.8779296875
    ],
    "curv_rho": 168809056.0,
    "curv_rho_failed": false,
    "gpu_density_B_requested": "vector",
    "gpu_density_B_effective": "vector",
    "gpu_density_B_fallback_from_vector": false,
    "gpu_density_A_requested": null,
    "gpu_density_A_effective": null,
    "gpu_density_A_fallback_from_vector": false,
    "xtb_A_used": false,
    "xtb_A_success": false,
    "xtb_charge_length_mismatch": false
  },
  "B:173": {
    "id": "B:173",
    "chain": "B",
    "resseq": 173,
    "resname": "GLY",
    "sasa": 0.6379531621932983,
    "partial_charge_B": -0.15000000000000005,
    "F_metal": 0.0,
    "F_P": 0.0,
    "F_hal": 0.0,
    "total_density": 54335.16015625,
    "centroid": [
      1.6573140621185303,
      13.120180130004883,
      2.897329092025757
    ],
    "dipole_rho": [
      -7997.37109375,
      -31812.953125,
      21440.8671875
    ],
    "curv_rho": 190899712.0,
    "curv_rho_failed": false,
    "gpu_density_B_requested": "vector",
    "gpu_density_B_effective": "vector",
    "gpu_density_B_fallback_from_vector": false,
    "gpu_density_A_requested": null,
    "gpu_density_A_effective": null,
    "gpu_density_A_fallback_from_vector": false,
    "xtb_A_used": false,
    "xtb_A_success": false,
    "xtb_charge_length_mismatch": false
  },
  "B:174": {
    "id": "B:174",
    "chain": "B",
    "resseq": 174,
    "resname": "PHE",
    "sasa": 0.0,
    "partial_charge_B": -0.06000000000000002,
    "F_metal": 0.0,
    "F_P": 0.0,
    "F_hal": 0.0,
    "total_density": 73942.3828125,
    "centroid": [
      1.7297283411026,
      12.926732063293457,
      3.1064350605010986
    ],
    "dipole_rho": [
      -10456.0458984375,
      -45679.25390625,
      17569.3125
    ],
    "curv_rho": 265885360.0,
    "curv_rho_failed": false,
    "gpu_density_B_requested": "vector",
    "gpu_density_B_effective": "vector",
    "gpu_density_B_fallback_from_vector": false,
    "gpu_density_A_requested": null,
    "gpu_density_A_effective": null,
    "gpu_density_A_fallback_from_vector": false,
    "xtb_A_used": false,
    "xtb_A_success": false,
    "xtb_charge_length_mismatch": false
  },
  "B:175": {
    "id": "B:175",
    "chain": "B",
    "resseq": 175,
    "resname": "ILE",
    "sasa": 0.0,
    "partial_charge_B": -0.06000000000000002,
    "F_metal": 0.0,
    "F_P": 0.0,
    "F_hal": 0.0,
    "total_density": 77784.359375,
    "centroid": [
      1.3785889148712158,
      12.73415756225586,
      2.8677594661712646
    ],
    "dipole_rho": [
      -13367.1298828125,
      -37981.53515625,
      25867.923828125
    ],
    "curv_rho": 286489024.0,
    "curv_rho_failed": false,
    "gpu_density_B_requested": "vector",
    "gpu_density_B_effective": "vector",
    "gpu_density_B_fallback_from_vector": false,
    "gpu_density_A_requested": null,
    "gpu_density_A_effective": null,
    "gpu_density_A_fallback_from_vector": false,
    "xtb_A_used": false,
    "xtb_A_success": false,
    "xtb_charge_length_mismatch": false
  },
  "B:176": {
    "id": "B:176",
    "chain": "B",
    "resseq": 176,
    "resname": "PRO",
    "sasa": 0.19359277188777924,
    "partial_charge_B": -0.0876365895577549,
    "F_metal": 0.0,
    "F_P": 0.0,
    "F_hal": 0.0,
    "total_density": 63724.12890625,
    "centroid": [
      1.2770627737045288,
      12.75271987915039,
      2.5881407260894775
    ],
    "dipole_rho": [
      -14330.2900390625,
      -29208.048828125,
      28246.953125
    ],
    "curv_rho": 231012640.0,
    "curv_rho_failed": false,
    "gpu_density_B_requested": "vector",
    "gpu_density_B_effective": "vector",
    "gpu_density_B_fallback_from_vector": false,
    "gpu_density_A_requested": null,
    "gpu_density_A_effective": null,
    "gpu_density_A_fallback_from_vector": false,
    "xtb_A_used": false,
    "xtb_A_success": false,
    "xtb_charge_length_mismatch": false
  },
  "B:177": {
    "id": "B:177",
    "chain": "B",
    "resseq": 177,
    "resname": "ASP",
    "sasa": 1.2964022159576416,
    "partial_charge_B": -1.35,
    "F_metal": 0.0,
    "F_P": 0.0,
    "F_hal": 0.0,
    "total_density": 61174.9453125,
    "centroid": [
      0.9883759021759033,
      12.897705078125,
      2.571504592895508
    ],
    "dipole_rho": [
      -6530.3671875,
      -38025.91796875,
      30145.0
    ],
    "curv_rho": 212167792.0,
    "curv_rho_failed": false,
    "gpu_density_B_requested": "vector",
    "gpu_density_B_effective": "vector",
    "gpu_density_B_fallback_from_vector": false,
    "gpu_density_A_requested": null,
    "gpu_density_A_effective": null,
    "gpu_density_A_fallback_from_vector": false,
    "xtb_A_used": false,
    "xtb_A_success": false,
    "xtb_charge_length_mismatch": false
  },
  "B:178": {
    "id": "B:178",
    "chain": "B",
    "resseq": 178,
    "resname": "GLU",
    "sasa": 4.577079772949219,
    "partial_charge_B": -1.35,
    "F_metal": 0.0,
    "F_P": 0.0,
    "F_hal": 0.0,
    "total_density": 62274.21875,
    "centroid": [
      0.9610868096351624,
      12.6274995803833,
      2.3377184867858887
    ],
    "dipole_rho": [
      -11038.5869140625,
      -32447.69140625,
      32632.166015625
    ],
    "curv_rho": 217871904.0,
    "curv_rho_failed": false,
    "gpu_density_B_requested": "vector",
    "gpu_density_B_effective": "vector",
    "gpu_density_B_fallback_from_vector": false,
    "gpu_density_A_requested": null,
    "gpu_density_A_effective": null,
    "gpu_density_A_fallback_from_vector": false,
    "xtb_A_used": false,
    "xtb_A_success": false,
    "xtb_charge_length_mismatch": false
  },
  "B:179": {
    "id": "B:179",
    "chain": "B",
    "resseq": 179,
    "resname": "PHE",
    "sasa": 0.0,
    "partial_charge_B": -0.06000000000000002,
    "F_metal": 0.0,
    "F_P": 0.0,
    "F_hal": 0.0,
    "total_density": 84206.1171875,
    "centroid": [
      1.191166639328003,
      12.441916465759277,
      2.6811470985412598
    ],
    "dipole_rho": [
      -6325.1728515625,
      -26787.712890625,
      34275.8046875
    ],
    "curv_rho": 309380000.0,
    "curv_rho_failed": false,
    "gpu_density_B_requested": "vector",
    "gpu_density_B_effective": "vector",
    "gpu_density_B_fallback_from_vector": false,
    "gpu_density_A_requested": null,
    "gpu_density_A_effective": null,
    "gpu_density_A_fallback_from_vector": false,
    "xtb_A_used": false,
    "xtb_A_success": false,
    "xtb_charge_length_mismatch": false
  },
  "B:180": {
    "id": "B:180",
    "chain": "B",
    "resseq": 180,
    "resname": "PRO",
    "sasa": 0.0,
    "partial_charge_B": -0.06000000000000002,
    "F_metal": 0.0,
    "F_P": 0.0,
    "F_hal": 0.0,
    "total_density": 87662.6015625,
    "centroid": [
      0.8470942378044128,
      12.290227890014648,
      2.622525453567505
    ],
    "dipole_rho": [
      -7216.39501953125,
      -29385.900390625,
      29539.546875
    ],
    "curv_rho": 337765536.0,
    "curv_rho_failed": false,
    "gpu_density_B_requested": "vector",
    "gpu_density_B_effective": "vector",
    "gpu_density_B_fallback_from_vector": false,
    "gpu_density_A_requested": null,
    "gpu_density_A_effective": null,
    "gpu_density_A_fallback_from_vector": false,
    "xtb_A_used": false,
    "xtb_A_success": false,
    "xtb_charge_length_mismatch": false
  },
  "B:181": {
    "id": "B:181",
    "chain": "B",
    "resseq": 181,
    "resname": "VAL",
    "sasa": 0.0,
    "partial_charge_B": -0.06000000000000002,
    "F_metal": 0.0,
    "F_P": 0.0,
    "F_hal": 0.0,
    "total_density": 93336.3203125,
    "centroid": [
      0.8107181191444397,
      12.470892906188965,
      2.949690580368042
    ],
    "dipole_rho": [
      -5398.48291015625,
      -32646.97265625,
      21673.173828125
    ],
    "curv_rho": 362064672.0,
    "curv_rho_failed": false,
    "gpu_density_B_requested": "vector",
    "gpu_density_B_effective": "vector",
    "gpu_density_B_fallback_from_vector": false,
    "gpu_density_A_requested": null,
    "gpu_density_A_effective": null,
    "gpu_density_A_fallback_from_vector": false,
    "xtb_A_used": false,
    "xtb_A_success": false,
    "xtb_charge_length_mismatch": false
  },
  "B:182": {
    "id": "B:182",
    "chain": "B",
    "resseq": 182,
    "resname": "PRO",
    "sasa": 0.0,
    "partial_charge_B": -0.06000000000000002,
    "F_metal": 0.0,
    "F_P": 0.0,
    "F_hal": 0.0,
    "total_density": 105564.859375,
    "centroid": [
      0.6040577292442322,
      12.232041358947754,
      2.99619722366333
    ],
    "dipole_rho": [
      4884.70458984375,
      -36590.3515625,
      22017.56640625
    ],
    "curv_rho": 419590912.0,
    "curv_rho_failed": false,
    "gpu_density_B_requested": "vector",
    "gpu_density_B_effective": "vector",
    "gpu_density_B_fallback_from_vector": false,
    "gpu_density_A_requested": null,
    "gpu_density_A_effective": null,
    "gpu_density_A_fallback_from_vector": false,
    "xtb_A_used": false,
    "xtb_A_success": false,
    "xtb_charge_length_mismatch": false
  },
  "B:183": {
    "id": "B:183",
    "chain": "B",
    "resseq": 183,
    "resname": "PHE",
    "sasa": 0.0,
    "partial_charge_B": -0.06000000000000002,
    "F_metal": 0.0,
    "F_P": 0.0,
    "F_hal": 0.0,
    "total_density": 104312.109375,
    "centroid": [
      0.4335997998714447,
      12.392864227294922,
      3.261526584625244
    ],
    "dipole_rho": [
      10828.525390625,
      -51926.41015625,
      10555.353515625
    ],
    "curv_rho": 410748928.0,
    "curv_rho_failed": false,
    "gpu_density_B_requested": "vector",
    "gpu_density_B_effective": "vector",
    "gpu_density_B_fallback_from_vector": false,
    "gpu_density_A_requested": null,
    "gpu_density_A_effective": null,
    "gpu_density_A_fallback_from_vector": false,
    "xtb_A_used": false,
    "xtb_A_success": false,
    "xtb_charge_length_mismatch": false
  },
  "B:184": {
    "id": "B:184",
    "chain": "B",
    "resseq": 184,
    "resname": "ALA",
    "sasa": 0.0,
    "partial_charge_B": -0.06000000000000002,
    "F_metal": 0.0,
    "F_P": 0.0,
    "F_hal": 0.0,
    "total_density": 117141.2265625,
    "centroid": [
      0.3678346872329712,
      12.167401313781738,
      3.502943992614746
    ],
    "dipole_rho": [
      13482.328125,
      -48418.94921875,
      1342.9127197265625
    ],
    "curv_rho": 481978496.0,
    "curv_rho_failed": false,
    "gpu_density_B_requested": "vector",
    "gpu_density_B_effective": "vector",
    "gpu_density_B_fallback_from_vector": false,
    "gpu_density_A_requested": null,
    "gpu_density_A_effective": null,
    "gpu_density_A_fallback_from_vector": false,
    "xtb_A_used": false,
    "xtb_A_success": false,
    "xtb_charge_length_mismatch": false
  },
  "B:185": {
    "id": "B:185",
    "chain": "B",
    "resseq": 185,
    "resname": "HIS",
    "sasa": 0.0,
    "partial_charge_B": 0.29999999999999993,
    "F_metal": 0.0,
    "F_P": 0.0,
    "F_hal": 0.0,
    "total_density": 112192.7890625,
    "centroid": [
      0.32246023416519165,
      12.352462768554688,
      3.78924560546875
    ],
    "dipole_rho": [
      18968.458984375,
      -56445.04296875,
      -1904.361328125
    ],
    "curv_rho": 459178976.0,
    "curv_rho_failed": false,
    "gpu_density_B_requested": "vector",
    "gpu_density_B_effective": "vector",
    "gpu_density_B_fallback_from_vector": false,
    "gpu_density_A_requested": null,
    "gpu_density_A_effective": null,
    "gpu_density_A_fallback_from_vector": false,
    "xtb_A_used": false,
    "xtb_A_success": false,
    "xtb_charge_length_mismatch": false
  },
  "B:186": {
    "id": "B:186",
    "chain": "B",
    "resseq": 186,
    "resname": "THR",
    "sasa": 0.0,
    "partial_charge_B": -0.3,
    "F_metal": 0.0,
    "F_P": 0.0,
    "F_hal": 0.0,
    "total_density": 132121.375,
    "centroid": [
      0.3745804727077484,
      11.997716903686523,
      3.881441354751587
    ],
    "dipole_rho": [
      16059.6123046875,
      -45409.55859375,
      -15003.5478515625
    ],
    "curv_rho": 565174464.0,
    "curv_rho_failed": false,
    "gpu_density_B_requested": "vector",
    "gpu_density_B_effective": "vector",
    "gpu_density_B_fallback_from_vector": false,
    "gpu_density_A_requested": null,
    "gpu_density_A_effective": null,
    "gpu_density_A_fallback_from_vector": false,
    "xtb_A_used": false,
    "xtb_A_success": false,
    "xtb_charge_length_mismatch": false
  },
  "B:187": {
    "id": "B:187",
    "chain": "B",
    "resseq": 187,
    "resname": "PRO",
    "sasa": 0.0,
    "partial_charge_B": -0.06000000000000002,
    "F_metal": 0.0,
    "F_P": 0.0,
    "F_hal": 0.0,
    "total_density": 115881.6796875,
    "centroid": [
      0.24213390052318573,
      12.075709342956543,
      4.292227745056152
    ],
    "dipole_rho": [
      21958.54296875,
      -42474.87109375,
      -7911.55615234375
    ],
    "curv_rho": 519648800.0,
    "curv_rho_failed": false,
    "gpu_density_B_requested": "vector",
    "gpu_density_B_effective": "vector",
    "gpu_density_B_fallback_from_vector": false,
    "gpu_density_A_requested": null,
    "gpu_density_A_effective": null,
    "gpu_density_A_fallback_from_vector": false,
    "xtb_A_used": false,
    "xtb_A_success": false,
    "xtb_charge_length_mismatch": false
  },
  "B:188": {
    "id": "B:188",
    "chain": "B",
    "resseq": 188,
    "resname": "SER",
    "sasa": 0.0,
    "partial_charge_B": -0.3,
    "F_metal": 0.0,
    "F_P": 0.0,
    "F_hal": 0.0,
    "total_density": 127620.5546875,
    "centroid": [
      0.37370872497558594,
      11.914224624633789,
      4.630580425262451
    ],
    "dipole_rho": [
      18652.86328125,
      -31147.033203125,
      -5804.9365234375
    ],
    "curv_rho": 580916288.0,
    "curv_rho_failed": false,
    "gpu_density_B_requested": "vector",
    "gpu_density_B_effective": "vector",
    "gpu_density_B_fallback_from_vector": false,
    "gpu_density_A_requested": null,
    "gpu_density_A_effective": null,
    "gpu_density_A_fallback_from_vector": false,
    "xtb_A_used": false,
    "xtb_A_success": false,
    "xtb_charge_length_mismatch": false
  },
  "B:189": {
    "id": "B:189",
    "chain": "B",
    "resseq": 189,
    "resname": "PHE",
    "sasa": 0.0,
    "partial_charge_B": -0.06000000000000002,
    "F_metal": 0.0,
    "F_P": 0.0,
    "F_hal": 0.0,
    "total_density": 118688.921875,
    "centroid": [
      0.1966167539358139,
      12.098150253295898,
      4.7491960525512695
    ],
    "dipole_rho": [
      26790.080078125,
      -46072.41796875,
      -9534.4482421875
    ],
    "curv_rho": 505430816.0,
    "curv_rho_failed": false,
    "gpu_density_B_requested": "vector",
    "gpu_density_B_effective": "vector",
    "gpu_density_B_fallback_from_vector": false,
    "gpu_density_A_requested": null,
    "gpu_density_A_effective": null,
    "gpu_density_A_fallback_from_vector": false,
    "xtb_A_used": false,
    "xtb_A_success": false,
    "xtb_charge_length_mismatch": false
  },
  "B:190": {
    "id": "B:190",
    "chain": "B",
    "resseq": 190,
    "resname": "VAL",
    "sasa": 0.0,
    "partial_charge_B": -0.06000000000000002,
    "F_metal": 0.0,
    "F_P": 0.0,
    "F_hal": 0.0,
    "total_density": 113438.453125,
    "centroid": [
      -0.037684060633182526,
      11.916815757751465,
      4.478382587432861
    ],
    "dipole_rho": [
      34869.55078125,
      -39225.26953125,
      -7487.25537109375
    ],
    "curv_rho": 500294144.0,
    "curv_rho_failed": false,
    "gpu_density_B_requested": "vector",
    "gpu_density_B_effective": "vector",
    "gpu_density_B_fallback_from_vector": false,
    "gpu_density_A_requested": null,
    "gpu_density_A_effective": null,
    "gpu_density_A_fallback_from_vector": false,
    "xtb_A_used": false,
    "xtb_A_success": false,
    "xtb_charge_length_mismatch": false
  },
  "B:191": {
    "id": "B:191",
    "chain": "B",
    "resseq": 191,
    "resname": "GLY",
    "sasa": 0.0,
    "partial_charge_B": -0.06000000000000002,
    "F_metal": 0.0,
    "F_P": 0.0,
    "F_hal": 0.0,
    "total_density": 117706.953125,
    "centroid": [
      -0.11247661709785461,
      11.58515453338623,
      4.49542760848999
    ],
    "dipole_rho": [
      32292.708984375,
      -33345.88671875,
      -8571.7060546875
    ],
    "curv_rho": 546444224.0,
    "curv_rho_failed": false,
    "gpu_density_B_requested": "vector",
    "gpu_density_B_effective": "vector",
    "gpu_density_B_fallback_from_vector": false,
    "gpu_density_A_requested": null,
    "gpu_density_A_effective": null,
    "gpu_density_A_fallback_from_vector": false,
    "xtb_A_used": false,
    "xtb_A_success": false,
    "xtb_charge_length_mismatch": false
  },
  "B:192": {
    "id": "B:192",
    "chain": "B",
    "resseq": 192,
    "resname": "SER",
    "sasa": 0.0,
    "partial_charge_B": -0.3,
    "F_metal": 0.0,
    "F_P": 0.0,
    "F_hal": 0.0,
    "total_density": 132161.203125,
    "centroid": [
      -0.05566814914345741,
      11.388931274414062,
      4.266190052032471
    ],
    "dipole_rho": [
      21473.794921875,
      -29452.248046875,
      -12589.7138671875
    ],
    "curv_rho": 621178368.0,
    "curv_rho_failed": false,
    "gpu_density_B_requested": "vector",
    "gpu_density_B_effective": "vector",
    "gpu_density_B_fallback_from_vector": false,
    "gpu_density_A_requested": null,
    "gpu_density_A_effective": null,
    "gpu_density_A_fallback_from_vector": false,
    "xtb_A_used": false,
    "xtb_A_success": false,
    "xtb_charge_length_mismatch": false
  },
  "B:193": {
    "id": "B:193",
    "chain": "B",
    "resseq": 193,
    "resname": "HIS",
    "sasa": 0.0,
    "partial_charge_B": 0.29999999999999993,
    "F_metal": 0.0,
    "F_P": 0.0,
    "F_hal": 0.0,
    "total_density": 155195.96875,
    "centroid": [
      0.13687346875667572,
      11.195759773254395,
      4.129094123840332
    ],
    "dipole_rho": [
      21054.42578125,
      -20223.59375,
      -7883.44482421875
    ],
    "curv_rho": 729771584.0,
    "curv_rho_failed": false,
    "gpu_density_B_requested": "vector",
    "gpu_density_B_effective": "vector",
    "gpu_density_B_fallback_from_vector": false,
    "gpu_density_A_requested": null,
    "gpu_density_A_effective": null,
    "gpu_density_A_fallback_from_vector": false,
    "xtb_A_used": false,
    "xtb_A_success": false,
    "xtb_charge_length_mismatch": false
  },
  "B:194": {
    "id": "B:194",
    "chain": "B",
    "resseq": 194,
    "resname": "VAL",
    "sasa": 0.0,
    "partial_charge_B": -0.06000000000000002,
    "F_metal": 0.0,
    "F_P": 0.0,
    "F_hal": 0.0,
    "total_density": 141841.265625,
    "centroid": [
      -0.1309242695569992,
      11.233926773071289,
      3.9276485443115234
    ],
    "dipole_rho": [
      23386.1875,
      -28058.6171875,
      -1948.5550537109375
    ],
    "curv_rho": 645608320.0,
    "curv_rho_failed": false,
    "gpu_density_B_requested": "vector",
    "gpu_density_B_effective": "vector",
    "gpu_density_B_fallback_from_vector": false,
    "gpu_density_A_requested": null,
    "gpu_density_A_effective": null,
    "gpu_density_A_fallback_from_vector": false,
    "xtb_A_used": false,
    "xtb_A_success": false,
    "xtb_charge_length_mismatch": false
  },
  "B:195": {
    "id": "B:195",
    "chain": "B",
    "resseq": 195,
    "resname": "THR",
    "sasa": 0.0,
    "partial_charge_B": -0.3,
    "F_metal": 0.0,
    "F_P": 0.0,
    "F_hal": 0.0,
    "total_density": 126510.0546875,
    "centroid": [
      -0.13914327323436737,
      11.544425010681152,
      3.871551513671875
    ],
    "dipole_rho": [
      26129.689453125,
      -39276.40234375,
      -12223.34765625
    ],
    "curv_rho": 568346496.0,
    "curv_rho_failed": false,
    "gpu_density_B_requested": "vector",
    "gpu_density_B_effective": "vector",
    "gpu_density_B_fallback_from_vector": false,
    "gpu_density_A_requested": null,
    "gpu_density_A_effective": null,
    "gpu_density_A_fallback_from_vector": false,
    "xtb_A_used": false,
    "xtb_A_success": false,
    "xtb_charge_length_mismatch": false
  },
  "B:196": {
    "id": "B:196",
    "chain": "B",
    "resseq": 196,
    "resname": "GLY",
    "sasa": 0.0,
    "partial_charge_B": -0.06000000000000002,
    "F_metal": 0.0,
    "F_P": 0.0,
    "F_hal": 0.0,
    "total_density": 125701.28125,
    "centroid": [
      0.1428678184747696,
      11.663017272949219,
      3.7054107189178467
    ],
    "dipole_rho": [
      18430.048828125,
      -26960.720703125,
      -6186.3154296875
    ],
    "curv_rho": 572045696.0,
    "curv_rho_failed": false,
    "gpu_density_B_requested": "vector",
    "gpu_density_B_effective": "vector",
    "gpu_density_B_fallback_from_vector": false,
    "gpu_density_A_requested": null,
    "gpu_density_A_effective": null,
    "gpu_density_A_fallback_from_vector": false,
    "xtb_A_used": false,
    "xtb_A_success": false,
    "xtb_charge_length_mismatch": false
  },
  "B:197": {
    "id": "B:197",
    "chain": "B",
    "resseq": 197,
    "resname": "TRP",
    "sasa": 0.0,
    "partial_charge_B": 0.11999999999999997,
    "F_metal": 0.0,
    "F_P": 0.0,
    "F_hal": 0.0,
    "total_density": 150674.421875,
    "centroid": [
      0.08985991030931473,
      11.381918907165527,
      3.3975911140441895
    ],
    "dipole_rho": [
      21149.724609375,
      -19193.19140625,
      12090.3017578125
    ],
    "curv_rho": 638653824.0,
    "curv_rho_failed": false,
    "gpu_density_B_requested": "vector",
    "gpu_density_B_effective": "vector",
    "gpu_density_B_fallback_from_vector": false,
    "gpu_density_A_requested": null,
    "gpu_density_A_effective": null,
    "gpu_density_A_fallback_from_vector": false,
    "xtb_A_used": false,
    "xtb_A_success": false,
    "xtb_charge_length_mismatch": false
  },
  "B:198": {
    "id": "B:198",
    "chain": "B",
    "resseq": 198,
    "resname": "ASP",
    "sasa": 0.0,
    "partial_charge_B": -0.54,
    "F_metal": 0.0,
    "F_P": 0.0,
    "F_hal": 0.0,
    "total_density": 126531.25,
    "centroid": [
      -0.21361573040485382,
      11.613872528076172,
      3.4633841514587402
    ],
    "dipole_rho": [
      30767.244140625,
      -35088.94140625,
      2944.5556640625
    ],
    "curv_rho": 520412800.0,
    "curv_rho_failed": false,
    "gpu_density_B_requested": "vector",
    "gpu_density_B_effective": "vector",
    "gpu_density_B_fallback_from_vector": false,
    "gpu_density_A_requested": null,
    "gpu_density_A_effective": null,
    "gpu_density_A_fallback_from_vector": false,
    "xtb_A_used": false,
    "xtb_A_success": false,
    "xtb_charge_length_mismatch": false
  },
  "B:199": {
    "id": "B:199",
    "chain": "B",
    "resseq": 199,
    "resname": "ASN",
    "sasa": 0.0,
    "partial_charge_B": -0.12,
    "F_metal": 0.0,
    "F_P": 0.0,
    "F_hal": 0.0,
    "total_density": 121111.6015625,
    "centroid": [
      -0.03845590725541115,
      11.922136306762695,
      3.5854575634002686
    ],
    "dipole_rho": [
      22465.48046875,
      -37322.1875,
      1816.1080322265625
    ],
    "curv_rho": 510536160.0,
    "curv_rho_failed": false,
    "gpu_density_B_requested": "vector",
    "gpu_density_B_effective": "vector",
    "gpu_density_B_fallback_from_vector": false,
    "gpu_density_A_requested": null,
    "gpu_density_A_effective": null,
    "gpu_density_A_fallback_from_vector": false,
    "xtb_A_used": false,
    "xtb_A_success": false,
    "xtb_charge_length_mismatch": false
  },
  "B:200": {
    "id": "B:200",
    "chain": "B",
    "resseq": 200,
    "resname": "MET",
    "sasa": 0.0,
    "partial_charge_B": -0.21000000000000002,
    "F_metal": 0.0,
    "F_P": 0.0,
    "F_hal": 0.0,
    "total_density": 127472.2265625,
    "centroid": [
      0.2872181534767151,
      11.90521240234375,
      3.2860381603240967
    ],
    "dipole_rho": [
      11889.103515625,
      -27516.513671875,
      6231.85205078125
    ],
    "curv_rho": 524971264.0,
    "curv_rho_failed": false,
    "gpu_density_B_requested": "vector",
    "gpu_density_B_effective": "vector",
    "gpu_density_B_fallback_from_vector": false,
    "gpu_density_A_requested": null,
    "gpu_density_A_effective": null,
    "gpu_density_A_fallback_from_vector": false,
    "xtb_A_used": false,
    "xtb_A_success": false,
    "xtb_charge_length_mismatch": false
  },
  "B:201": {
    "id": "B:201",
    "chain": "B",
    "resseq": 201,
    "resname": "PHE",
    "sasa": 0.0,
    "partial_charge_B": -0.06000000000000002,
    "F_metal": 0.0,
    "F_P": 0.0,
    "F_hal": 0.0,
    "total_density": 125193.3359375,
    "centroid": [
      -0.054148878902196884,
      11.68588924407959,
      3.0322253704071045
    ],
    "dipole_rho": [
      17413.962890625,
      -22141.255859375,
      24619.60546875
    ],
    "curv_rho": 501453760.0,
    "curv_rho_failed": false,
    "gpu_density_B_requested": "vector",
    "gpu_density_B_effective": "vector",
    "gpu_density_B_fallback_from_vector": false,
    "gpu_density_A_requested": null,
    "gpu_density_A_effective": null,
    "gpu_density_A_fallback_from_vector": false,
    "xtb_A_used": false,
    "xtb_A_success": false,
    "xtb_charge_length_mismatch": false
  },
  "B:202": {
    "id": "B:202",
    "chain": "B",
    "resseq": 202,
    "resname": "GLU",
    "sasa": 0.0,
    "partial_charge_B": -0.54,
    "F_metal": 0.0,
    "F_P": 0.0,
    "F_hal": 0.0,
    "total_density": 99869.453125,
    "centroid": [
      -0.2162395864725113,
      11.98038387298584,
      3.0618062019348145
    ],
    "dipole_rho": [
      21078.486328125,
      -40212.328125,
      4577.95458984375
    ],
    "curv_rho": 389561632.0,
    "curv_rho_failed": false,
    "gpu_density_B_requested": "vector",
    "gpu_density_B_effective": "vector",
    "gpu_density_B_fallback_from_vector": false,
    "gpu_density_A_requested": null,
    "gpu_density_A_effective": null,
    "gpu_density_A_fallback_from_vector": false,
    "xtb_A_used": false,
    "xtb_A_success": false,
    "xtb_charge_length_mismatch": false
  },
  "B:203": {
    "id": "B:203",
    "chain": "B",
    "resseq": 203,
    "resname": "GLY",
    "sasa": 0.0,
    "partial_charge_B": -0.06000000000000002,
    "F_metal": 0.0,
    "F_P": 0.0,
    "F_hal": 0.0,
    "total_density": 97043.1015625,
    "centroid": [
      0.0804348886013031,
      12.11988639831543,
      3.0153250694274902
    ],
    "dipole_rho": [
      11932.41015625,
      -34070.796875,
      10286.54296875
    ],
    "curv_rho": 393995808.0,
    "curv_rho_failed": false,
    "gpu_density_B_requested": "vector",
    "gpu_density_B_effective": "vector",
    "gpu_density_B_fallback_from_vector": false,
    "gpu_density_A_requested": null,
    "gpu_density_A_effective": null,
    "gpu_density_A_fallback_from_vector": false,
    "xtb_A_used": false,
    "xtb_A_success": false,
    "xtb_charge_length_mismatch": false
  },
  "B:204": {
    "id": "B:204",
    "chain": "B",
    "resseq": 204,
    "resname": "ILE",
    "sasa": 0.0,
    "partial_charge_B": -0.06000000000000002,
    "F_metal": 0.0,
    "F_P": 0.0,
    "F_hal": 0.0,
    "total_density": 107932.0,
    "centroid": [
      0.2725635766983032,
      11.942483901977539,
      2.887272357940674
    ],
    "dipole_rho": [
      11963.0341796875,
      -30925.537109375,
      22401.0390625
    ],
    "curv_rho": 428617120.0,
    "curv_rho_failed": false,
    "gpu_density_B_requested": "vector",
    "gpu_density_B_effective": "vector",
    "gpu_density_B_fallback_from_vector": false,
    "gpu_density_A_requested": null,
    "gpu_density_A_effective": null,
    "gpu_density_A_fallback_from_vector": false,
    "xtb_A_used": false,
    "xtb_A_success": false,
    "xtb_charge_length_mismatch": false
  },
  "B:205": {
    "id": "B:205",
    "chain": "B",
    "resseq": 205,
    "resname": "ALA",
    "sasa": 0.0,
    "partial_charge_B": -0.06000000000000002,
    "F_metal": 0.0,
    "F_P": 0.0,
    "F_hal": 0.0,
    "total_density": 91660.9296875,
    "centroid": [
      -0.099507637321949,
      11.979866981506348,
      2.7089650630950928
    ],
    "dipole_rho": [
      11926.2197265625,
      -32340.849609375,
      20283.2109375
    ],
    "curv_rho": 358142496.0,
    "curv_rho_failed": false,
    "gpu_density_B_requested": "vector",
    "gpu_density_B_effective": "vector",
    "gpu_density_B_fallback_from_vector": false,
    "gpu_density_A_requested": null,
    "gpu_density_A_effective": null,
    "gpu_density_A_fallback_from_vector": false,
    "xtb_A_used": false,
    "xtb_A_success": false,
    "xtb_charge_length_mismatch": false
  },
  "B:206": {
    "id": "B:206",
    "chain": "B",
    "resseq": 206,
    "resname": "ARG",
    "sasa": 0.34817060828208923,
    "partial_charge_B": 0.877628407438423,
    "F_metal": 0.0,
    "F_P": 0.0,
    "F_hal": 0.0,
    "total_density": 89080.9296875,
    "centroid": [
      -0.1138649582862854,
      12.286015510559082,
      2.8268637657165527
    ],
    "dipole_rho": [
      24574.076171875,
      -45499.7421875,
      11394.244140625
    ],
    "curv_rho": 321357024.0,
    "curv_rho_failed": false,
    "gpu_density_B_requested": "vector",
    "gpu_density_B_effective": "vector",
    "gpu_density_B_fallback_from_vector": false,
    "gpu_density_A_requested": null,
    "gpu_density_A_effective": null,
    "gpu_density_A_fallback_from_vector": false,
    "xtb_A_used": false,
    "xtb_A_success": false,
    "xtb_charge_length_mismatch": false
  },
  "B:207": {
    "id": "B:207",
    "chain": "B",
    "resseq": 207,
    "resname": "TYR",
    "sasa": 0.0,
    "partial_charge_B": -0.3,
    "F_metal": 0.0,
    "F_P": 0.0,
    "F_hal": 0.0,
    "total_density": 92294.046875,
    "centroid": [
      0.3891959488391876,
      12.422351837158203,
      2.628058671951294
    ],
    "dipole_rho": [
      7445.4453125,
      -33564.828125,
      22399.017578125
    ],
    "curv_rho": 322739776.0,
    "curv_rho_failed": false,
    "gpu_density_B_requested": "vector",
    "gpu_density_B_effective": "vector",
    "gpu_density_B_fallback_from_vector": false,
    "gpu_density_A_requested": null,
    "gpu_density_A_effective": null,
    "gpu_density_A_fallback_from_vector": false,
    "xtb_A_used": false,
    "xtb_A_success": false,
    "xtb_charge_length_mismatch": false
  },
  "B:208": {
    "id": "B:208",
    "chain": "B",
    "resseq": 208,
    "resname": "PHE",
    "sasa": 0.0,
    "partial_charge_B": -0.06000000000000002,
    "F_metal": 0.0,
    "F_P": 0.0,
    "F_hal": 0.0,
    "total_density": 89597.25,
    "centroid": [
      0.31539472937583923,
      12.150003433227539,
      2.4278109073638916
    ],
    "dipole_rho": [
      9507.419921875,
      -27286.130859375,
      29142.8828125
    ],
    "curv_rho": 317690624.0,
    "curv_rho_failed": false,
    "gpu_density_B_requested": "vector",
    "gpu_density_B_effective": "vector",
    "gpu_density_B_fallback_from_vector": false,
    "gpu_density_A_requested": null,
    "gpu_density_A_effective": null,
    "gpu_density_A_fallback_from_vector": false,
    "xtb_A_used": false,
    "xtb_A_success": false,
    "xtb_charge_length_mismatch": false
  },
  "B:209": {
    "id": "B:209",
    "chain": "B",
    "resseq": 209,
    "resname": "THR",
    "sasa": 0.0,
    "partial_charge_B": -0.3,
    "F_metal": 0.0,
    "F_P": 0.0,
    "F_hal": 0.0,
    "total_density": 76581.546875,
    "centroid": [
      -0.18109172582626343,
      12.194547653198242,
      2.3921282291412354
    ],
    "dipole_rho": [
      14075.2294921875,
      -32455.94921875,
      27009.232421875
    ],
    "curv_rho": 269287904.0,
    "curv_rho_failed": false,
    "gpu_density_B_requested": "vector",
    "gpu_density_B_effective": "vector",
    "gpu_density_B_fallback_from_vector": false,
    "gpu_density_A_requested": null,
    "gpu_density_A_effective": null,
    "gpu_density_A_fallback_from_vector": false,
    "xtb_A_used": false,
    "xtb_A_success": false,
    "xtb_charge_length_mismatch": false
  },
  "B:210": {
    "id": "B:210",
    "chain": "B",
    "resseq": 210,
    "resname": "LEU",
    "sasa": 0.0,
    "partial_charge_B": -0.06000000000000002,
    "F_metal": 0.0,
    "F_P": 0.0,
    "F_hal": 0.0,
    "total_density": 66283.4375,
    "centroid": [
      -0.25582993030548096,
      12.510709762573242,
      2.4980645179748535
    ],
    "dipole_rho": [
      16653.384765625,
      -34506.48046875,
      15501.341796875
    ],
    "curv_rho": 223740832.0,
    "curv_rho_failed": false,
    "gpu_density_B_requested": "vector",
    "gpu_density_B_effective": "vector",
    "gpu_density_B_fallback_from_vector": false,
    "gpu_density_A_requested": null,
    "gpu_density_A_effective": null,
    "gpu_density_A_fallback_from_vector": false,
    "xtb_A_used": false,
    "xtb_A_success": false,
    "xtb_charge_length_mismatch": false
  },
  "B:211": {
    "id": "B:211",
    "chain": "B",
    "resseq": 211,
    "resname": "LYS",
    "sasa": 3.0609235763549805,
    "partial_charge_B": 0.29999999999999993,
    "F_metal": 0.0,
    "F_P": 0.0,
    "F_hal": 0.0,
    "total_density": 59440.6796875,
    "centroid": [
      -0.10563623160123825,
      12.754496574401855,
      2.434469223022461
    ],
    "dipole_rho": [
      14000.74609375,
      -33947.359375,
      22295.701171875
    ],
    "curv_rho": 191212624.0,
    "curv_rho_failed": false,
    "gpu_density_B_requested": "vector",
    "gpu_density_B_effective": "vector",
    "gpu_density_B_fallback_from_vector": false,
    "gpu_density_A_requested": null,
    "gpu_density_A_effective": null,
    "gpu_density_A_fallback_from_vector": false,
    "xtb_A_used": false,
    "xtb_A_success": false,
    "xtb_charge_length_mismatch": false
  },
  "B:212": {
    "id": "B:212",
    "chain": "B",
    "resseq": 212,
    "resname": "SER",
    "sasa": 0.0,
    "partial_charge_B": -0.3,
    "F_metal": 0.0,
    "F_P": 0.0,
    "F_hal": 0.0,
    "total_density": 53698.609375,
    "centroid": [
      -0.2672453224658966,
      12.469347953796387,
      2.0483200550079346
    ],
    "dipole_rho": [
      6632.92822265625,
      -26264.8984375,
      21549.44921875
    ],
    "curv_rho": 168664928.0,
    "curv_rho_failed": false,
    "gpu_density_B_requested": "vector",
    "gpu_density_B_effective": "vector",
    "gpu_density_B_fallback_from_vector": false,
    "gpu_density_A_requested": null,
    "gpu_density_A_effective": null,
    "gpu_density_A_fallback_from_vector": false,
    "xtb_A_used": false,
    "xtb_A_success": false,
    "xtb_charge_length_mismatch": false
  },
  "B:213": {
    "id": "B:213",
    "chain": "B",
    "resseq": 213,
    "resname": "MET",
    "sasa": 0.0,
    "partial_charge_B": -0.21000000000000002,
    "F_metal": 0.0,
    "F_P": 0.0,
    "F_hal": 0.0,
    "total_density": 55227.796875,
    "centroid": [
      -0.5490814447402954,
      12.308545112609863,
      2.1050918102264404
    ],
    "dipole_rho": [
      15170.0361328125,
      -28923.00390625,
      21642.6328125
    ],
    "curv_rho": 175049520.0,
    "curv_rho_failed": false,
    "gpu_density_B_requested": "vector",
    "gpu_density_B_effective": "vector",
    "gpu_density_B_fallback_from_vector": false,
    "gpu_density_A_requested": null,
    "gpu_density_A_effective": null,
    "gpu_density_A_fallback_from_vector": false,
    "xtb_A_used": false,
    "xtb_A_success": false,
    "xtb_charge_length_mismatch": false
  },
  "B:214": {
    "id": "B:214",
    "chain": "B",
    "resseq": 214,
    "resname": "ASP",
    "sasa": 7.23367977142334,
    "partial_charge_B": -1.35,
    "F_metal": 0.0,
    "F_P": 0.0,
    "F_hal": 0.0,
    "total_density": 38849.55859375,
    "centroid": [
      -0.5397544503211975,
      12.574540138244629,
      1.7845821380615234
    ],
    "dipole_rho": [
      9132.3935546875,
      -22731.80078125,
      18745.1875
    ],
    "curv_rho": 107062792.0,
    "curv_rho_failed": false,
    "gpu_density_B_requested": "vector",
    "gpu_density_B_effective": "vector",
    "gpu_density_B_fallback_from_vector": false,
    "gpu_density_A_requested": null,
    "gpu_density_A_effective": null,
    "gpu_density_A_fallback_from_vector": false,
    "xtb_A_used": false,
    "xtb_A_success": false,
    "xtb_charge_length_mismatch": false
  },
  "B:215": {
    "id": "B:215",
    "chain": "B",
    "resseq": 215,
    "resname": "ASP",
    "sasa": 1.7005066871643066,
    "partial_charge_B": -1.35,
    "F_metal": 0.0,
    "F_P": 0.0,
    "F_hal": 0.0,
    "total_density": 46387.9765625,
    "centroid": [
      -0.48228996992111206,
      12.2881441116333,
      1.7413982152938843
    ],
    "dipole_rho": [
      8679.072265625,
      -23250.48046875,
      28788.28515625
    ],
    "curv_rho": 133555784.0,
    "curv_rho_failed": false,
    "gpu_density_B_requested": "vector",
    "gpu_density_B_effective": "vector",
    "gpu_density_B_fallback_from_vector": false,
    "gpu_density_A_requested": null,
    "gpu_density_A_effective": null,
    "gpu_density_A_fallback_from_vector": false,
    "xtb_A_used": false,
    "xtb_A_success": false,
    "xtb_charge_length_mismatch": false
  },
  "B:216": {
    "id": "B:216",
    "chain": "B",
    "resseq": 216,
    "resname": "LYS",
    "sasa": 0.0,
    "partial_charge_B": 0.11999999999999997,
    "F_metal": 0.0,
    "F_P": 0.0,
    "F_hal": 0.0,
    "total_density": 59491.87109375,
    "centroid": [
      -0.403145968914032,
      12.10805606842041,
      1.8892382383346558
    ],
    "dipole_rho": [
      21331.048828125,
      -25270.91015625,
      31679.0546875
    ],
    "curv_rho": 175842496.0,
    "curv_rho_failed": false,
    "gpu_density_B_requested": "vector",
    "gpu_density_B_effective": "vector",
    "gpu_density_B_fallback_from_vector": false,
    "gpu_density_A_requested": null,
    "gpu_density_A_effective": null,
    "gpu_density_A_fallback_from_vector": false,
    "xtb_A_used": false,
    "xtb_A_success": false,
    "xtb_charge_length_mismatch": false
  },
  "B:217": {
    "id": "B:217",
    "chain": "B",
    "resseq": 217,
    "resname": "VAL",
    "sasa": 3.904120922088623,
    "partial_charge_B": -0.15000000000000005,
    "F_metal": 0.0,
    "F_P": 0.0,
    "F_hal": 0.0,
    "total_density": 44485.65625,
    "centroid": [
      -0.8233550190925598,
      11.921202659606934,
      1.6655086278915405
    ],
    "dipole_rho": [
      14424.88671875,
      -14797.072265625,
      26023.22265625
    ],
    "curv_rho": 130429832.0,
    "curv_rho_failed": false,
    "gpu_density_B_requested": "vector",
    "gpu_density_B_effective": "vector",
    "gpu_density_B_fallback_from_vector": false,
    "gpu_density_A_requested": null,
    "gpu_density_A_effective": null,
    "gpu_density_A_fallback_from_vector": false,
    "xtb_A_used": false,
    "xtb_A_success": false,
    "xtb_charge_length_mismatch": false
  },
  "B:218": {
    "id": "B:218",
    "chain": "B",
    "resseq": 218,
    "resname": "VAL",
    "sasa": 0.15764929354190826,
    "partial_charge_B": -0.08250543125759528,
    "F_metal": 0.0,
    "F_P": 0.0,
    "F_hal": 0.0,
    "total_density": 50531.99609375,
    "centroid": [
      -1.0061286687850952,
      11.702091217041016,
      1.7925113439559937
    ],
    "dipole_rho": [
      17413.310546875,
      -16299.13671875,
      19390.421875
    ],
    "curv_rho": 146545168.0,
    "curv_rho_failed": false,
    "gpu_density_B_requested": "vector",
    "gpu_density_B_effective": "vector",
    "gpu_density_B_fallback_from_vector": false,
    "gpu_density_A_requested": null,
    "gpu_density_A_effective": null,
    "gpu_density_A_fallback_from_vector": false,
    "xtb_A_used": false,
    "xtb_A_success": false,
    "xtb_charge_length_mismatch": false
  },
  "B:219": {
    "id": "B:219",
    "chain": "B",
    "resseq": 219,
    "resname": "GLY",
    "sasa": 0.0,
    "partial_charge_B": -0.06000000000000002,
    "F_metal": 0.0,
    "F_P": 0.0,
    "F_hal": 0.0,
    "total_density": 49764.55859375,
    "centroid": [
      -0.9059042930603027,
      11.462519645690918,
      1.6757467985153198
    ],
    "dipole_rho": [
      13864.1904296875,
      -12210.0361328125,
      26413.63671875
    ],
    "curv_rho": 151595632.0,
    "curv_rho_failed": false,
    "gpu_density_B_requested": "vector",
    "gpu_density_B_effective": "vector",
    "gpu_density_B_fallback_from_vector": false,
    "gpu_density_A_requested": null,
    "gpu_density_A_effective": null,
    "gpu_density_A_fallback_from_vector": false,
    "xtb_A_used": false,
    "xtb_A_success": false,
    "xtb_charge_length_mismatch": false
  },
  "B:220": {
    "id": "B:220",
    "chain": "B",
    "resseq": 220,
    "resname": "SER",
    "sasa": 1.2384917736053467,
    "partial_charge_B": -0.75,
    "F_metal": 0.0,
    "F_P": 0.0,
    "F_hal": 0.0,
    "total_density": 45087.9140625,
    "centroid": [
      -0.7963190674781799,
      11.579728126525879,
      1.5275169610977173
    ],
    "dipole_rho": [
      7468.70166015625,
      -10589.0888671875,
      28402.392578125
    ],
    "curv_rho": 129129816.0,
    "curv_rho_failed": false,
    "gpu_density_B_requested": "vector",
    "gpu_density_B_effective": "vector",
    "gpu_density_B_fallback_from_vector": false,
    "gpu_density_A_requested": null,
    "gpu_density_A_effective": null,
    "gpu_density_A_fallback_from_vector": false,
    "xtb_A_used": false,
    "xtb_A_success": false,
    "xtb_charge_length_mismatch": false
  },
  "B:221": {
    "id": "B:221",
    "chain": "B",
    "resseq": 221,
    "resname": "ASN",
    "sasa": 0.0,
    "partial_charge_B": -0.12,
    "F_metal": 0.0,
    "F_P": 0.0,
    "F_hal": 0.0,
    "total_density": 62455.83984375,
    "centroid": [
      -0.4905473291873932,
      11.389129638671875,
      1.7434667348861694
    ],
    "dipole_rho": [
      12965.21875,
      -9574.2841796875,
      38647.953125
    ],
    "curv_rho": 203874816.0,
    "curv_rho_failed": false,
    "gpu_density_B_requested": "vector",
    "gpu_density_B_effective": "vector",
    "gpu_density_B_fallback_from_vector": false,
    "gpu_density_A_requested": null,
    "gpu_density_A_effective": null,
    "gpu_density_A_fallback_from_vector": false,
    "xtb_A_used": false,
    "xtb_A_success": false,
    "xtb_charge_length_mismatch": false
  },
  "B:222": {
    "id": "B:222",
    "chain": "B",
    "resseq": 222,
    "resname": "LYS",
    "sasa": 5.207115173339844,
    "partial_charge_B": 0.29999999999999993,
    "F_metal": 0.0,
    "F_P": 0.0,
    "F_hal": 0.0,
    "total_density": 58430.1015625,
    "centroid": [
      -0.7950157523155212,
      11.016488075256348,
      1.6561264991760254
    ],
    "dipole_rho": [
      12842.0107421875,
      -12413.6962890625,
      43052.83984375
    ],
    "curv_rho": 190328576.0,
    "curv_rho_failed": false,
    "gpu_density_B_requested": "vector",
    "gpu_density_B_effective": "vector",
    "gpu_density_B_fallback_from_vector": false,
    "gpu_density_A_requested": null,
    "gpu_density_A_effective": null,
    "gpu_density_A_fallback_from_vector": false,
    "xtb_A_used": false,
    "xtb_A_success": false,
    "xtb_charge_length_mismatch": false
  },
  "B:223": {
    "id": "B:223",
    "chain": "B",
    "resseq": 223,
    "resname": "LYS",
    "sasa": 0.5101115107536316,
    "partial_charge_B": 0.2656432728754612,
    "F_metal": 0.0,
    "F_P": 0.0,
    "F_hal": 0.0,
    "total_density": 79392.6640625,
    "centroid": [
      -0.441333144903183,
      11.156550407409668,
      1.8700968027114868
    ],
    "dipole_rho": [
      15109.3173828125,
      -7117.60009765625,
      40308.296875
    ],
    "curv_rho": 254941440.0,
    "curv_rho_failed": false,
    "gpu_density_B_requested": "vector",
    "gpu_density_B_effective": "vector",
    "gpu_density_B_fallback_from_vector": false,
    "gpu_density_A_requested": null,
    "gpu_density_A_effective": null,
    "gpu_density_A_fallback_from_vector": false,
    "xtb_A_used": false,
    "xtb_A_success": false,
    "xtb_charge_length_mismatch": false
  },
  "B:224": {
    "id": "B:224",
    "chain": "B",
    "resseq": 224,
    "resname": "ILE",
    "sasa": 0.0,
    "partial_charge_B": -0.06000000000000002,
    "F_metal": 0.0,
    "F_P": 0.0,
    "F_hal": 0.0,
    "total_density": 88440.4765625,
    "centroid": [
      -0.7119101285934448,
      10.936994552612305,
      2.17891263961792
    ],
    "dipole_rho": [
      17935.943359375,
      -11672.3525390625,
      31998.876953125
    ],
    "curv_rho": 313867808.0,
    "curv_rho_failed": false,
    "gpu_density_B_requested": "vector",
    "gpu_density_B_effective": "vector",
    "gpu_density_B_fallback_from_vector": false,
    "gpu_density_A_requested": null,
    "gpu_density_A_effective": null,
    "gpu_density_A_fallback_from_vector": false,
    "xtb_A_used": false,
    "xtb_A_success": false,
    "xtb_charge_length_mismatch": false
  },
  "B:225": {
    "id": "B:225",
    "chain": "B",
    "resseq": 225,
    "resname": "ASN",
    "sasa": 0.0,
    "partial_charge_B": -0.12,
    "F_metal": 0.0,
    "F_P": 0.0,
    "F_hal": 0.0,
    "total_density": 92938.8359375,
    "centroid": [
      -0.5560396909713745,
      11.159672737121582,
      2.3377692699432373
    ],
    "dipole_rho": [
      13208.7177734375,
      -20543.220703125,
      28678.076171875
    ],
    "curv_rho": 343270112.0,
    "curv_rho_failed": false,
    "gpu_density_B_requested": "vector",
    "gpu_density_B_effective": "vector",
    "gpu_density_B_fallback_from_vector": false,
    "gpu_density_A_requested": null,
    "gpu_density_A_effective": null,
    "gpu_density_A_fallback_from_vector": false,
    "xtb_A_used": false,
    "xtb_A_success": false,
    "xtb_charge_length_mismatch": false
  },
  "B:226": {
    "id": "B:226",
    "chain": "B",
    "resseq": 226,
    "resname": "ILE",
    "sasa": 0.0,
    "partial_charge_B": -0.06000000000000002,
    "F_metal": 0.0,
    "F_P": 0.0,
    "F_hal": 0.0,
    "total_density": 115628.3203125,
    "centroid": [
      -0.41561347246170044,
      10.870814323425293,
      2.4992141723632812
    ],
    "dipole_rho": [
      18441.16015625,
      -14096.3232421875,
      22086.625
    ],
    "curv_rho": 437702752.0,
    "curv_rho_failed": false,
    "gpu_density_B_requested": "vector",
    "gpu_density_B_effective": "vector",
    "gpu_density_B_fallback_from_vector": false,
    "gpu_density_A_requested": null,
    "gpu_density_A_effective": null,
    "gpu_density_A_fallback_from_vector": false,
    "xtb_A_used": false,
    "xtb_A_success": false,
    "xtb_charge_length_mismatch": false
  },
  "B:227": {
    "id": "B:227",
    "chain": "B",
    "resseq": 227,
    "resname": "VAL",
    "sasa": 0.0,
    "partial_charge_B": -0.06000000000000002,
    "F_metal": 0.0,
    "F_P": 0.0,
    "F_hal": 0.0,
    "total_density": 119749.4375,
    "centroid": [
      -0.38618525862693787,
      11.09033203125,
      2.826430082321167
    ],
    "dipole_rho": [
      17632.3046875,
      -21340.642578125,
      14341.0791015625
    ],
    "curv_rho": 475007040.0,
    "curv_rho_failed": false,
    "gpu_density_B_requested": "vector",
    "gpu_density_B_effective": "vector",
    "gpu_density_B_fallback_from_vector": false,
    "gpu_density_A_requested": null,
    "gpu_density_A_effective": null,
    "gpu_density_A_fallback_from_vector": false,
    "xtb_A_used": false,
    "xtb_A_success": false,
    "xtb_charge_length_mismatch": false
  },
  "B:228": {
    "id": "B:228",
    "chain": "B",
    "resseq": 228,
    "resname": "PRO",
    "sasa": 0.0,
    "partial_charge_B": -0.06000000000000002,
    "F_metal": 0.0,
    "F_P": 0.0,
    "F_hal": 0.0,
    "total_density": 128949.2109375,
    "centroid": [
      -0.23653246462345123,
      10.901801109313965,
      2.9691336154937744
    ],
    "dipole_rho": [
      7603.8291015625,
      -13009.1337890625,
      9419.4580078125
    ],
    "curv_rho": 544678080.0,
    "curv_rho_failed": false,
    "gpu_density_B_requested": "vector",
    "gpu_density_B_effective": "vector",
    "gpu_density_B_fallback_from_vector": false,
    "gpu_density_A_requested": null,
    "gpu_density_A_effective": null,
    "gpu_density_A_fallback_from_vector": false,
    "xtb_A_used": false,
    "xtb_A_success": false,
    "xtb_charge_length_mismatch": false
  },
  "B:229": {
    "id": "B:229",
    "chain": "B",
    "resseq": 229,
    "resname": "GLY",
    "sasa": 0.0,
    "partial_charge_B": -0.06000000000000002,
    "F_metal": 0.0,
    "F_P": 0.0,
    "F_hal": 0.0,
    "total_density": 135268.546875,
    "centroid": [
      -0.17537687718868256,
      10.973962783813477,
      3.2143189907073975
    ],
    "dipole_rho": [
      9028.921875,
      -17907.818359375,
      1859.15380859375
    ],
    "curv_rho": 586855104.0,
    "curv_rho_failed": false,
    "gpu_density_B_requested": "vector",
    "gpu_density_B_effective": "vector",
    "gpu_density_B_fallback_from_vector": false,
    "gpu_density_A_requested": null,
    "gpu_density_A_effective": null,
    "gpu_density_A_fallback_from_vector": false,
    "xtb_A_used": false,
    "xtb_A_success": false,
    "xtb_charge_length_mismatch": false
  },
  "B:230": {
    "id": "B:230",
    "chain": "B",
    "resseq": 230,
    "resname": "PHE",
    "sasa": 0.0,
    "partial_charge_B": -0.06000000000000002,
    "F_metal": 0.0,
    "F_P": 0.0,
    "F_hal": 0.0,
    "total_density": 165069.953125,
    "centroid": [
      0.11611242592334747,
      10.897750854492188,
      3.7042970657348633
    ],
    "dipole_rho": [
      14688.7666015625,
      -22990.01953125,
      4295.82958984375
    ],
    "curv_rho": 754887232.0,
    "curv_rho_failed": false,
    "gpu_density_B_requested": "vector",
    "gpu_density_B_effective": "vector",
    "gpu_density_B_fallback_from_vector": false,
    "gpu_density_A_requested": null,
    "gpu_density_A_effective": null,
    "gpu_density_A_fallback_from_vector": false,
    "xtb_A_used": false,
    "xtb_A_success": false,
    "xtb_charge_length_mismatch": false
  },
  "B:231": {
    "id": "B:231",
    "chain": "B",
    "resseq": 231,
    "resname": "GLU",
    "sasa": 0.0,
    "partial_charge_B": -0.54,
    "F_metal": 0.0,
    "F_P": 0.0,
    "F_hal": 0.0,
    "total_density": 164636.15625,
    "centroid": [
      0.04922936111688614,
      10.516536712646484,
      3.409104585647583
    ],
    "dipole_rho": [
      7713.47119140625,
      -15458.80859375,
      14614.93359375
    ],
    "curv_rho": 746348352.0,
    "curv_rho_failed": false,
    "gpu_density_B_requested": "vector",
    "gpu_density_B_effective": "vector",
    "gpu_density_B_fallback_from_vector": false,
    "gpu_density_A_requested": null,
    "gpu_density_A_effective": null,
    "gpu_density_A_fallback_from_vector": false,
    "xtb_A_used": false,
    "xtb_A_success": false,
    "xtb_charge_length_mismatch": false
  },
  "B:232": {
    "id": "B:232",
    "chain": "B",
    "resseq": 232,
    "resname": "THR",
    "sasa": 0.0,
    "partial_charge_B": -0.3,
    "F_metal": 0.0,
    "F_P": 0.0,
    "F_hal": 0.0,
    "total_density": 161939.78125,
    "centroid": [
      0.32649388909339905,
      10.416266441345215,
      3.642334461212158
    ],
    "dipole_rho": [
      2740.408447265625,
      -10688.9423828125,
      8026.3017578125
    ],
    "curv_rho": 785406784.0,
    "curv_rho_failed": false,
    "gpu_density_B_requested": "vector",
    "gpu_density_B_effective": "vector",
    "gpu_density_B_fallback_from_vector": false,
    "gpu_density_A_requested": null,
    "gpu_density_A_effective": null,
    "gpu_density_A_fallback_from_vector": false,
    "xtb_A_used": false,
    "xtb_A_success": false,
    "xtb_charge_length_mismatch": false
  },
  "B:233": {
    "id": "B:233",
    "chain": "B",
    "resseq": 233,
    "resname": "TYR",
    "sasa": 0.0,
    "partial_charge_B": -0.3,
    "F_metal": 0.0,
    "F_P": 0.0,
    "F_hal": 0.0,
    "total_density": 179515.0625,
    "centroid": [
      0.19842807948589325,
      9.994750022888184,
      3.677934408187866
    ],
    "dipole_rho": [
      7906.693359375,
      -9952.5224609375,
      32033.150390625
    ],
    "curv_rho": 840053760.0,
    "curv_rho_failed": false,
    "gpu_density_B_requested": "vector",
    "gpu_density_B_effective": "vector",
    "gpu_density_B_fallback_from_vector": false,
    "gpu_density_A_requested": null,
    "gpu_density_A_effective": null,
    "gpu_density_A_fallback_from_vector": false,
    "xtb_A_used": false,
    "xtb_A_success": false,
    "xtb_charge_length_mismatch": false
  },
  "B:234": {
    "id": "B:234",
    "chain": "B",
    "resseq": 234,
    "resname": "LEU",
    "sasa": 0.0,
    "partial_charge_B": -0.06000000000000002,
    "F_metal": 0.0,
    "F_P": 0.0,
    "F_hal": 0.0,
    "total_density": 167124.46875,
    "centroid": [
      0.5041234493255615,
      10.108036994934082,
      3.1076793670654297
    ],
    "dipole_rho": [
      -5293.93505859375,
      -3681.302490234375,
      19959.4453125
    ],
    "curv_rho": 753615360.0,
    "curv_rho_failed": false,
    "gpu_density_B_requested": "vector",
    "gpu_density_B_effective": "vector",
    "gpu_density_B_fallback_from_vector": false,
    "gpu_density_A_requested": null,
    "gpu_density_A_effective": null,
    "gpu_density_A_fallback_from_vector": false,
    "xtb_A_used": false,
    "xtb_A_success": false,
    "xtb_charge_length_mismatch": false
  },
  "B:235": {
    "id": "B:235",
    "chain": "B",
    "resseq": 235,
    "resname": "GLY",
    "sasa": 0.0,
    "partial_charge_B": -0.06000000000000002,
    "F_metal": 0.0,
    "F_P": 0.0,
    "F_hal": 0.0,
    "total_density": 148088.625,
    "centroid": [
      0.061152417212724686,
      9.850746154785156,
      2.965660333633423
    ],
    "dipole_rho": [
      -11043.357421875,
      -10711.0537109375,
      14380.9306640625
    ],
    "curv_rho": 670246720.0,
    "curv_rho_failed": false,
    "gpu_density_B_requested": "vector",
    "gpu_density_B_effective": "vector",
    "gpu_density_B_fallback_from_vector": false,
    "gpu_density_A_requested": null,
    "gpu_density_A_effective": null,
    "gpu_density_A_fallback_from_vector": false,
    "xtb_A_used": false,
    "xtb_A_success": false,
    "xtb_charge_length_mismatch": false
  },
  "B:236": {
    "id": "B:236",
    "chain": "B",
    "resseq": 236,
    "resname": "ASN",
    "sasa": 0.0,
    "partial_charge_B": -0.12,
    "F_metal": 0.0,
    "F_P": 0.0,
    "F_hal": 0.0,
    "total_density": 150467.03125,
    "centroid": [
      -0.132171630859375,
      10.06441879272461,
      3.1293692588806152
    ],
    "dipole_rho": [
      389.8420715332031,
      -9514.3896484375,
      20731.572265625
    ],
    "curv_rho": 680345728.0,
    "curv_rho_failed": false,
    "gpu_density_B_requested": "vector",
    "gpu_density_B_effective": "vector",
    "gpu_density_B_fallback_from_vector": false,
    "gpu_density_A_requested": null,
    "gpu_density_A_effective": null,
    "gpu_density_A_fallback_from_vector": false,
    "xtb_A_used": false,
    "xtb_A_success": false,
    "xtb_charge_length_mismatch": false
  },
  "B:237": {
    "id": "B:237",
    "chain": "B",
    "resseq": 237,
    "resname": "PHE",
    "sasa": 0.0,
    "partial_charge_B": -0.06000000000000002,
    "F_metal": 0.0,
    "F_P": 0.0,
    "F_hal": 0.0,
    "total_density": 158658.9375,
    "centroid": [
      0.12648801505565643,
      10.433026313781738,
      2.916203737258911
    ],
    "dipole_rho": [
      -1985.1363525390625,
      -11174.4365234375,
      23761.94921875
    ],
    "curv_rho": 691884992.0,
    "curv_rho_failed": false,
    "gpu_density_B_requested": "vector",
    "gpu_density_B_effective": "vector",
    "gpu_density_B_fallback_from_vector": false,
    "gpu_density_A_requested": null,
    "gpu_density_A_effective": null,
    "gpu_density_A_fallback_from_vector": false,
    "xtb_A_used": false,
    "xtb_A_success": false,
    "xtb_charge_length_mismatch": false
  },
  "B:238": {
    "id": "B:238",
    "chain": "B",
    "resseq": 238,
    "resname": "ARG",
    "sasa": 0.0,
    "partial_charge_B": 0.4799999999999999,
    "F_metal": 0.0,
    "F_P": 0.0,
    "F_hal": 0.0,
    "total_density": 158894.90625,
    "centroid": [
      0.3827930986881256,
      9.936989784240723,
      2.7396650314331055
    ],
    "dipole_rho": [
      1930.204345703125,
      -12071.78125,
      35823.80859375
    ],
    "curv_rho": 683786368.0,
    "curv_rho_failed": false,
    "gpu_density_B_requested": "vector",
    "gpu_density_B_effective": "vector",
    "gpu_density_B_fallback_from_vector": false,
    "gpu_density_A_requested": null,
    "gpu_density_A_effective": null,
    "gpu_density_A_fallback_from_vector": false,
    "xtb_A_used": false,
    "xtb_A_success": false,
    "xtb_charge_length_mismatch": false
  },
  "B:239": {
    "id": "B:239",
    "chain": "B",
    "resseq": 239,
    "resname": "VAL",
    "sasa": 0.0,
    "partial_charge_B": -0.06000000000000002,
    "F_metal": 0.0,
    "F_P": 0.0,
    "F_hal": 0.0,
    "total_density": 133038.359375,
    "centroid": [
      -0.19091656804084778,
      9.814329147338867,
      2.6892828941345215
    ],
    "dipole_rho": [
      11978.849609375,
      -11163.833984375,
      25497.373046875
    ],
    "curv_rho": 585581056.0,
    "curv_rho_failed": false,
    "gpu_density_B_requested": "vector",
    "gpu_density_B_effective": "vector",
    "gpu_density_B_fallback_from_vector": false,
    "gpu_density_A_requested": null,
    "gpu_density_A_effective": null,
    "gpu_density_A_fallback_from_vector": false,
    "xtb_A_used": false,
    "xtb_A_success": false,
    "xtb_charge_length_mismatch": false
  },
  "B:240": {
    "id": "B:240",
    "chain": "B",
    "resseq": 240,
    "resname": "ILE",
    "sasa": 0.0,
    "partial_charge_B": -0.06000000000000002,
    "F_metal": 0.0,
    "F_P": 0.0,
    "F_hal": 0.0,
    "total_density": 126976.9609375,
    "centroid": [
      -0.42015042901039124,
      10.191681861877441,
      2.6222996711730957
    ],
    "dipole_rho": [
      3387.060546875,
      -10654.1044921875,
      27458.724609375
    ],
    "curv_rho": 519362240.0,
    "curv_rho_failed": false,
    "gpu_density_B_requested": "vector",
    "gpu_density_B_effective": "vector",
    "gpu_density_B_fallback_from_vector": false,
    "gpu_density_A_requested": null,
    "gpu_density_A_effective": null,
    "gpu_density_A_fallback_from_vector": false,
    "xtb_A_used": false,
    "xtb_A_success": false,
    "xtb_charge_length_mismatch": false
  },
  "B:241": {
    "id": "B:241",
    "chain": "B",
    "resseq": 241,
    "resname": "LYS",
    "sasa": 0.0,
    "partial_charge_B": 0.11999999999999997,
    "F_metal": 0.0,
    "F_P": 0.0,
    "F_hal": 0.0,
    "total_density": 126838.0390625,
    "centroid": [
      0.01325586810708046,
      10.230084419250488,
      2.326481819152832
    ],
    "dipole_rho": [
      6045.98291015625,
      -12446.4453125,
      31974.9609375
    ],
    "curv_rho": 506791584.0,
    "curv_rho_failed": false,
    "gpu_density_B_requested": "vector",
    "gpu_density_B_effective": "vector",
    "gpu_density_B_fallback_from_vector": false,
    "gpu_density_A_requested": null,
    "gpu_density_A_effective": null,
    "gpu_density_A_fallback_from_vector": false,
    "xtb_A_used": false,
    "xtb_A_success": false,
    "xtb_charge_length_mismatch": false
  },
  "B:242": {
    "id": "B:242",
    "chain": "B",
    "resseq": 242,
    "resname": "ARG",
    "sasa": 0.0,
    "partial_charge_B": 0.4799999999999999,
    "F_metal": 0.0,
    "F_P": 0.0,
    "F_hal": 0.0,
    "total_density": 133467.984375,
    "centroid": [
      -0.2533160448074341,
      9.575736999511719,
      2.421200752258301
    ],
    "dipole_rho": [
      7341.01708984375,
      -14072.3203125,
      46046.58984375
    ],
    "curv_rho": 576076992.0,
    "curv_rho_failed": false,
    "gpu_density_B_requested": "vector",
    "gpu_density_B_effective": "vector",
    "gpu_density_B_fallback_from_vector": false,
    "gpu_density_A_requested": null,
    "gpu_density_A_effective": null,
    "gpu_density_A_fallback_from_vector": false,
    "xtb_A_used": false,
    "xtb_A_success": false,
    "xtb_charge_length_mismatch": false
  },
  "B:243": {
    "id": "B:243",
    "chain": "B",
    "resseq": 243,
    "resname": "MET",
    "sasa": 0.0,
    "partial_charge_B": -0.21000000000000002,
    "F_metal": 0.0,
    "F_P": 0.0,
    "F_hal": 0.0,
    "total_density": 118762.078125,
    "centroid": [
      -0.5977048873901367,
      9.802580833435059,
      2.462207555770874
    ],
    "dipole_rho": [
      9807.6943359375,
      -8302.3095703125,
      43975.53515625
    ],
    "curv_rho": 499609344.0,
    "curv_rho_failed": false,
    "gpu_density_B_requested": "vector",
    "gpu_density_B_effective": "vector",
    "gpu_density_B_fallback_from_vector": false,
    "gpu_density_A_requested": null,
    "gpu_density_A_effective": null,
    "gpu_density_A_fallback_from_vector": false,
    "xtb_A_used": false,
    "xtb_A_success": false,
    "xtb_charge_length_mismatch": false
  },
  "B:244": {
    "id": "B:244",
    "chain": "B",
    "resseq": 244,
    "resname": "LEU",
    "sasa": 0.0,
    "partial_charge_B": -0.06000000000000002,
    "F_metal": 0.0,
    "F_P": 0.0,
    "F_hal": 0.0,
    "total_density": 99901.9921875,
    "centroid": [
      -0.537898063659668,
      10.219446182250977,
      2.149285316467285
    ],
    "dipole_rho": [
      11492.6689453125,
      -7806.486328125,
      31709.919921875
    ],
    "curv_rho": 375650336.0,
    "curv_rho_failed": false,
    "gpu_density_B_requested": "vector",
    "gpu_density_B_effective": "vector",
    "gpu_density_B_fallback_from_vector": false,
    "gpu_density_A_requested": null,
    "gpu_density_A_effective": null,
    "gpu_density_A_fallback_from_vector": false,
    "xtb_A_used": false,
    "xtb_A_success": false,
    "xtb_charge_length_mismatch": false
  },
  "B:245": {
    "id": "B:245",
    "chain": "B",
    "resseq": 245,
    "resname": "SER",
    "sasa": 0.0,
    "partial_charge_B": -0.3,
    "F_metal": 0.0,
    "F_P": 0.0,
    "F_hal": 0.0,
    "total_density": 94929.6796875,
    "centroid": [
      -0.3129607141017914,
      9.979501724243164,
      1.922044038772583
    ],
    "dipole_rho": [
      6996.88720703125,
      -7644.8916015625,
      38911.1328125
    ],
    "curv_rho": 355862688.0,
    "curv_rho_failed": false,
    "gpu_density_B_requested": "vector",
    "gpu_density_B_effective": "vector",
    "gpu_density_B_fallback_from_vector": false,
    "gpu_density_A_requested": null,
    "gpu_density_A_effective": null,
    "gpu_density_A_fallback_from_vector": false,
    "xtb_A_used": false,
    "xtb_A_success": false,
    "xtb_charge_length_mismatch": false
  },
  "B:246": {
    "id": "B:246",
    "chain": "B",
    "resseq": 246,
    "resname": "GLU",
    "sasa": 0.0,
    "partial_charge_B": -0.54,
    "F_metal": 0.0,
    "F_P": 0.0,
    "F_hal": 0.0,
    "total_density": 105603.7265625,
    "centroid": [
      -0.5196136832237244,
      9.487345695495605,
      2.1096720695495605
    ],
    "dipole_rho": [
      11430.751953125,
      -16576.2421875,
      50301.96484375
    ],
    "curv_rho": 447120416.0,
    "curv_rho_failed": false,
    "gpu_density_B_requested": "vector",
    "gpu_density_B_effective": "vector",
    "gpu_density_B_fallback_from_vector": false,
    "gpu_density_A_requested": null,
    "gpu_density_A_effective": null,
    "gpu_density_A_fallback_from_vector": false,
    "xtb_A_used": false,
    "xtb_A_success": false,
    "xtb_charge_length_mismatch": false
  },
  "B:247": {
    "id": "B:247",
    "chain": "B",
    "resseq": 247,
    "resname": "MET",
    "sasa": 0.0,
    "partial_charge_B": -0.21000000000000002,
    "F_metal": 0.0,
    "F_P": 0.0,
    "F_hal": 0.0,
    "total_density": 85424.8203125,
    "centroid": [
      -0.8021124601364136,
      9.933791160583496,
      1.9666593074798584
    ],
    "dipole_rho": [
      18706.978515625,
      -7322.71484375,
      38094.91796875
    ],
    "curv_rho": 312758240.0,
    "curv_rho_failed": false,
    "gpu_density_B_requested": "vector",
    "gpu_density_B_effective": "vector",
    "gpu_density_B_fallback_from_vector": false,
    "gpu_density_A_requested": null,
    "gpu_density_A_effective": null,
    "gpu_density_A_fallback_from_vector": false,
    "xtb_A_used": false,
    "xtb_A_success": false,
    "xtb_charge_length_mismatch": false
  },
  "B:248": {
    "id": "B:248",
    "chain": "B",
    "resseq": 248,
    "resname": "GLY",
    "sasa": 0.4157729744911194,
    "partial_charge_B": -0.11935421520736701,
    "F_metal": 0.0,
    "F_P": 0.0,
    "F_hal": 0.0,
    "total_density": 70228.5625,
    "centroid": [
      -0.6526057720184326,
      10.02352523803711,
      1.7251989841461182
    ],
    "dipole_rho": [
      9192.517578125,
      -13803.498046875,
      37570.43359375
    ],
    "curv_rho": 252488256.0,
    "curv_rho_failed": false,
    "gpu_density_B_requested": "vector",
    "gpu_density_B_effective": "vector",
    "gpu_density_B_fallback_from_vector": false,
    "gpu_density_A_requested": null,
    "gpu_density_A_effective": null,
    "gpu_density_A_fallback_from_vector": false,
    "xtb_A_used": false,
    "xtb_A_success": false,
    "xtb_charge_length_mismatch": false
  },
  "B:249": {
    "id": "B:249",
    "chain": "B",
    "resseq": 249,
    "resname": "VAL",
    "sasa": 0.0,
    "partial_charge_B": -0.06000000000000002,
    "F_metal": 0.0,
    "F_P": 0.0,
    "F_hal": 0.0,
    "total_density": 82978.9453125,
    "centroid": [
      -0.6761422753334045,
      10.38833236694336,
      1.9454275369644165
    ],
    "dipole_rho": [
      12240.62890625,
      -7323.02392578125,
      41560.51171875
    ],
    "curv_rho": 296240288.0,
    "curv_rho_failed": false,
    "gpu_density_B_requested": "vector",
    "gpu_density_B_effective": "vector",
    "gpu_density_B_fallback_from_vector": false,
    "gpu_density_A_requested": null,
    "gpu_density_A_effective": null,
    "gpu_density_A_fallback_from_vector": false,
    "xtb_A_used": false,
    "xtb_A_success": false,
    "xtb_charge_length_mismatch": false
  },
  "B:250": {
    "id": "B:250",
    "chain": "B",
    "resseq": 250,
    "resname": "GLY",
    "sasa": 0.0,
    "partial_charge_B": -0.06000000000000002,
    "F_metal": 0.0,
    "F_P": 0.0,
    "F_hal": 0.0,
    "total_density": 77811.0390625,
    "centroid": [
      -0.5972555875778198,
      10.645426750183105,
      1.8805748224258423
    ],
    "dipole_rho": [
      5673.93310546875,
      -11531.498046875,
      37430.98828125
    ],
    "curv_rho": 270572704.0,
    "curv_rho_failed": false,
    "gpu_density_B_requested": "vector",
    "gpu_density_B_effective": "vector",
    "gpu_density_B_fallback_from_vector": false,
    "gpu_density_A_requested": null,
    "gpu_density_A_effective": null,
    "gpu_density_A_fallback_from_vector": false,
    "xtb_A_used": false,
    "xtb_A_success": false,
    "xtb_charge_length_mismatch": false
  },
  "B:251": {
    "id": "B:251",
    "chain": "B",
    "resseq": 251,
    "resname": "TYR",
    "sasa": 0.0,
    "partial_charge_B": -0.3,
    "F_metal": 0.0,
    "F_P": 0.0,
    "F_hal": 0.0,
    "total_density": 103906.171875,
    "centroid": [
      -0.1872718632221222,
      10.632834434509277,
      2.1060385704040527
    ],
    "dipole_rho": [
      13949.7255859375,
      -10480.490234375,
      40654.69921875
    ],
    "curv_rho": 384701824.0,
    "curv_rho_failed": false,
    "gpu_density_B_requested": "vector",
    "gpu_density_B_effective": "vector",
    "gpu_density_B_fallback_from_vector": false,
    "gpu_density_A_requested": null,
    "gpu_density_A_effective": null,
    "gpu_density_A_fallback_from_vector": false,
    "xtb_A_used": false,
    "xtb_A_success": false,
    "xtb_charge_length_mismatch": false
  },
  "B:252": {
    "id": "B:252",
    "chain": "B",
    "resseq": 252,
    "resname": "SER",
    "sasa": 0.0,
    "partial_charge_B": -0.3,
    "F_metal": 0.0,
    "F_P": 0.0,
    "F_hal": 0.0,
    "total_density": 97313.75,
    "centroid": [
      -0.2598549425601959,
      11.032849311828613,
      2.2211930751800537
    ],
    "dipole_rho": [
      3845.042724609375,
      -15597.9072265625,
      33908.3125
    ],
    "curv_rho": 360506848.0,
    "curv_rho_failed": false,
    "gpu_density_B_requested": "vector",
    "gpu_density_B_effective": "vector",
    "gpu_density_B_fallback_from_vector": false,
    "gpu_density_A_requested": null,
    "gpu_density_A_effective": null,
    "gpu_density_A_fallback_from_vector": false,
    "xtb_A_used": false,
    "xtb_A_success": false,
    "xtb_charge_length_mismatch": false
  },
  "B:253": {
    "id": "B:253",
    "chain": "B",
    "resseq": 253,
    "resname": "LEU",
    "sasa": 0.0,
    "partial_charge_B": -0.06000000000000002,
    "F_metal": 0.0,
    "F_P": 0.0,
    "F_hal": 0.0,
    "total_density": 117555.4453125,
    "centroid": [
      -0.036248382180929184,
      10.84827995300293,
      2.5057098865509033
    ],
    "dipole_rho": [
      5212.302734375,
      -15369.75,
      29448.8203125
    ],
    "curv_rho": 478506240.0,
    "curv_rho_failed": false,
    "gpu_density_B_requested": "vector",
    "gpu_density_B_effective": "vector",
    "gpu_density_B_fallback_from_vector": false,
    "gpu_density_A_requested": null,
    "gpu_density_A_effective": null,
    "gpu_density_A_fallback_from_vector": false,
    "xtb_A_used": false,
    "xtb_A_success": false,
    "xtb_charge_length_mismatch": false
  },
  "B:254": {
    "id": "B:254",
    "chain": "B",
    "resseq": 254,
    "resname": "LEU",
    "sasa": 0.0,
    "partial_charge_B": -0.06000000000000002,
    "F_metal": 0.0,
    "F_P": 0.0,
    "F_hal": 0.0,
    "total_density": 117946.5078125,
    "centroid": [
      -0.07586289197206497,
      11.261444091796875,
      2.637556314468384
    ],
    "dipole_rho": [
      10768.4677734375,
      -19574.0,
      38115.1875
    ],
    "curv_rho": 468683328.0,
    "curv_rho_failed": false,
    "gpu_density_B_requested": "vector",
    "gpu_density_B_effective": "vector",
    "gpu_density_B_fallback_from_vector": false,
    "gpu_density_A_requested": null,
    "gpu_density_A_effective": null,
    "gpu_density_A_fallback_from_vector": false,
    "xtb_A_used": false,
    "xtb_A_success": false,
    "xtb_charge_length_mismatch": false
  },
  "B:255": {
    "id": "B:255",
    "chain": "B",
    "resseq": 255,
    "resname": "SER",
    "sasa": 0.0,
    "partial_charge_B": -0.3,
    "F_metal": 0.0,
    "F_P": 0.0,
    "F_hal": 0.0,
    "total_density": 129304.078125,
    "centroid": [
      0.22972168028354645,
      11.13824462890625,
      2.8894073963165283
    ],
    "dipole_rho": [
      6961.52099609375,
      -18814.37109375,
      30889.515625
    ],
    "curv_rho": 559886336.0,
    "curv_rho_failed": false,
    "gpu_density_B_requested": "vector",
    "gpu_density_B_effective": "vector",
    "gpu_density_B_fallback_from_vector": false,
    "gpu_density_A_requested": null,
    "gpu_density_A_effective": null,
    "gpu_density_A_fallback_from_vector": false,
    "xtb_A_used": false,
    "xtb_A_success": false,
    "xtb_charge_length_mismatch": false
  },
  "B:256": {
    "id": "B:256",
    "chain": "B",
    "resseq": 256,
    "resname": "ASP",
    "sasa": 0.0,
    "partial_charge_B": -0.54,
    "F_metal": 0.0,
    "F_P": 0.0,
    "F_hal": 0.0,
    "total_density": 133096.65625,
    "centroid": [
      0.4343869388103485,
      10.818953514099121,
      2.674687147140503
    ],
    "dipole_rho": [
      4250.69873046875,
      -12986.6865234375,
      31793.349609375
    ],
    "curv_rho": 561211328.0,
    "curv_rho_failed": false,
    "gpu_density_B_requested": "vector",
    "gpu_density_B_effective": "vector",
    "gpu_density_B_fallback_from_vector": false,
    "gpu_density_A_requested": null,
    "gpu_density_A_effective": null,
    "gpu_density_A_fallback_from_vector": false,
    "xtb_A_used": false,
    "xtb_A_success": false,
    "xtb_charge_length_mismatch": false
  },
  "B:257": {
    "id": "B:257",
    "chain": "B",
    "resseq": 257,
    "resname": "PRO",
    "sasa": 0.0,
    "partial_charge_B": -0.06000000000000002,
    "F_metal": 0.0,
    "F_P": 0.0,
    "F_hal": 0.0,
    "total_density": 137537.65625,
    "centroid": [
      0.5466809868812561,
      10.80856990814209,
      2.9828786849975586
    ],
    "dipole_rho": [
      -9950.521484375,
      -9339.1103515625,
      25736.21484375
    ],
    "curv_rho": 630842560.0,
    "curv_rho_failed": false,
    "gpu_density_B_requested": "vector",
    "gpu_density_B_effective": "vector",
    "gpu_density_B_fallback_from_vector": false,
    "gpu_density_A_requested": null,
    "gpu_density_A_effective": null,
    "gpu_density_A_fallback_from_vector": false,
    "xtb_A_used": false,
    "xtb_A_success": false,
    "xtb_charge_length_mismatch": false
  },
  "B:258": {
    "id": "B:258",
    "chain": "B",
    "resseq": 258,
    "resname": "GLU",
    "sasa": 0.0,
    "partial_charge_B": -0.54,
    "F_metal": 0.0,
    "F_P": 0.0,
    "F_hal": 0.0,
    "total_density": 145977.5625,
    "centroid": [
      0.5642877817153931,
      10.341155052185059,
      2.7270724773406982
    ],
    "dipole_rho": [
      -13339.25390625,
      -14709.619140625,
      30021.98046875
    ],
    "curv_rho": 615999808.0,
    "curv_rho_failed": false,
    "gpu_density_B_requested": "vector",
    "gpu_density_B_effective": "vector",
    "gpu_density_B_fallback_from_vector": false,
    "gpu_density_A_requested": null,
    "gpu_density_A_effective": null,
    "gpu_density_A_fallback_from_vector": false,
    "xtb_A_used": false,
    "xtb_A_success": false,
    "xtb_charge_length_mismatch": false
  },
  "B:259": {
    "id": "B:259",
    "chain": "B",
    "resseq": 259,
    "resname": "GLU",
    "sasa": 0.0,
    "partial_charge_B": -0.54,
    "F_metal": 0.0,
    "F_P": 0.0,
    "F_hal": 0.0,
    "total_density": 136660.515625,
    "centroid": [
      0.9449976682662964,
      10.404953002929688,
      2.6406872272491455
    ],
    "dipole_rho": [
      -10650.7216796875,
      -16920.375,
      39020.93359375
    ],
    "curv_rho": 589127232.0,
    "curv_rho_failed": false,
    "gpu_density_B_requested": "vector",
    "gpu_density_B_effective": "vector",
    "gpu_density_B_fallback_from_vector": false,
    "gpu_density_A_requested": null,
    "gpu_density_A_effective": null,
    "gpu_density_A_fallback_from_vector": false,
    "xtb_A_used": false,
    "xtb_A_success": false,
    "xtb_charge_length_mismatch": false
  },
  "B:260": {
    "id": "B:260",
    "chain": "B",
    "resseq": 260,
    "resname": "VAL",
    "sasa": 0.0,
    "partial_charge_B": -0.06000000000000002,
    "F_metal": 0.0,
    "F_P": 0.0,
    "F_hal": 0.0,
    "total_density": 136164.296875,
    "centroid": [
      1.0884945392608643,
      10.750029563903809,
      2.9509713649749756
    ],
    "dipole_rho": [
      -14461.392578125,
      -12182.66796875,
      26456.708984375
    ],
    "curv_rho": 627463104.0,
    "curv_rho_failed": false,
    "gpu_density_B_requested": "vector",
    "gpu_density_B_effective": "vector",
    "gpu_density_B_fallback_from_vector": false,
    "gpu_density_A_requested": null,
    "gpu_density_A_effective": null,
    "gpu_density_A_fallback_from_vector": false,
    "xtb_A_used": false,
    "xtb_A_success": false,
    "xtb_charge_length_mismatch": false
  },
  "B:261": {
    "id": "B:261",
    "chain": "B",
    "resseq": 261,
    "resname": "LEU",
    "sasa": 0.0,
    "partial_charge_B": -0.06000000000000002,
    "F_metal": 0.0,
    "F_P": 0.0,
    "F_hal": 0.0,
    "total_density": 152707.234375,
    "centroid": [
      0.9442610144615173,
      10.504980087280273,
      3.2073376178741455
    ],
    "dipole_rho": [
      -10147.6455078125,
      -12248.1611328125,
      23478.755859375
    ],
    "curv_rho": 714412928.0,
    "curv_rho_failed": false,
    "gpu_density_B_requested": "vector",
    "gpu_density_B_effective": "vector",
    "gpu_density_B_fallback_from_vector": false,
    "gpu_density_A_requested": null,
    "gpu_density_A_effective": null,
    "gpu_density_A_fallback_from_vector": false,
    "xtb_A_used": false,
    "xtb_A_success": false,
    "xtb_charge_length_mismatch": false
  },
  "B:262": {
    "id": "B:262",
    "chain": "B",
    "resseq": 262,
    "resname": "ASP",
    "sasa": 0.0,
    "partial_charge_B": -0.54,
    "F_metal": 0.0,
    "F_P": 0.0,
    "F_hal": 0.0,
    "total_density": 143921.171875,
    "centroid": [
      1.1042919158935547,
      10.089934349060059,
      2.986023187637329
    ],
    "dipole_rho": [
      -12182.3095703125,
      -9078.23046875,
      31613.80078125
    ],
    "curv_rho": 679617472.0,
    "curv_rho_failed": false,
    "gpu_density_B_requested": "vector",
    "gpu_density_B_effective": "vector",
    "gpu_density_B_fallback_from_vector": false,
    "gpu_density_A_requested": null,
    "gpu_density_A_effective": null,
    "gpu_density_A_fallback_from_vector": false,
    "xtb_A_used": false,
    "xtb_A_success": false,
    "xtb_charge_length_mismatch": false
  },
  "B:263": {
    "id": "B:263",
    "chain": "B",
    "resseq": 263,
    "resname": "THR",
    "sasa": 0.0,
    "partial_charge_B": -0.3,
    "F_metal": 0.0,
    "F_P": 0.0,
    "F_hal": 0.0,
    "total_density": 137218.515625,
    "centroid": [
      1.4600419998168945,
      10.271862030029297,
      2.9377858638763428
    ],
    "dipole_rho": [
      -17732.65625,
      -11798.080078125,
      36517.80078125
    ],
    "curv_rho": 629322176.0,
    "curv_rho_failed": false,
    "gpu_density_B_requested": "vector",
    "gpu_density_B_effective": "vector",
    "gpu_density_B_fallback_from_vector": false,
    "gpu_density_A_requested": null,
    "gpu_density_A_effective": null,
    "gpu_density_A_fallback_from_vector": false,
    "xtb_A_used": false,
    "xtb_A_success": false,
    "xtb_charge_length_mismatch": false
  },
  "B:264": {
    "id": "B:264",
    "chain": "B",
    "resseq": 264,
    "resname": "PRO",
    "sasa": 0.0,
    "partial_charge_B": -0.06000000000000002,
    "F_metal": 0.0,
    "F_P": 0.0,
    "F_hal": 0.0,
    "total_density": 124580.234375,
    "centroid": [
      1.6398495435714722,
      10.044259071350098,
      2.7390549182891846
    ],
    "dipole_rho": [
      -18207.470703125,
      -6454.69384765625,
      34033.25
    ],
    "curv_rho": 547887488.0,
    "curv_rho_failed": false,
    "gpu_density_B_requested": "vector",
    "gpu_density_B_effective": "vector",
    "gpu_density_B_fallback_from_vector": false,
    "gpu_density_A_requested": null,
    "gpu_density_A_effective": null,
    "gpu_density_A_fallback_from_vector": false,
    "xtb_A_used": false,
    "xtb_A_success": false,
    "xtb_charge_length_mismatch": false
  },
  "B:265": {
    "id": "B:265",
    "chain": "B",
    "resseq": 265,
    "resname": "ALA",
    "sasa": 0.0,
    "partial_charge_B": -0.06000000000000002,
    "F_metal": 0.0,
    "F_P": 0.0,
    "F_hal": 0.0,
    "total_density": 117815.6640625,
    "centroid": [
      1.9018653631210327,
      9.83823013305664,
      2.9138479232788086
    ],
    "dipole_rho": [
      -25381.580078125,
      -6391.455078125,
      29115.572265625
    ],
    "curv_rho": 531444032.0,
    "curv_rho_failed": false,
    "gpu_density_B_requested": "vector",
    "gpu_density_B_effective": "vector",
    "gpu_density_B_fallback_from_vector": false,
    "gpu_density_A_requested": null,
    "gpu_density_A_effective": null,
    "gpu_density_A_fallback_from_vector": false,
    "xtb_A_used": false,
    "xtb_A_success": false,
    "xtb_charge_length_mismatch": false
  },
  "B:266": {
    "id": "B:266",
    "chain": "B",
    "resseq": 266,
    "resname": "ASP",
    "sasa": 0.0,
    "partial_charge_B": -0.54,
    "F_metal": 0.0,
    "F_P": 0.0,
    "F_hal": 0.0,
    "total_density": 101094.6328125,
    "centroid": [
      2.004944086074829,
      9.982027053833008,
      2.619379758834839
    ],
    "dipole_rho": [
      -28956.576171875,
      -7598.25146484375,
      31657.01953125
    ],
    "curv_rho": 431709920.0,
    "curv_rho_failed": false,
    "gpu_density_B_requested": "vector",
    "gpu_density_B_effective": "vector",
    "gpu_density_B_fallback_from_vector": false,
    "gpu_density_A_requested": null,
    "gpu_density_A_effective": null,
    "gpu_density_A_fallback_from_vector": false,
    "xtb_A_used": false,
    "xtb_A_success": false,
    "xtb_charge_length_mismatch": false
  },
  "B:267": {
    "id": "B:267",
    "chain": "B",
    "resseq": 267,
    "resname": "GLY",
    "sasa": 0.0,
    "partial_charge_B": -0.06000000000000002,
    "F_metal": 0.0,
    "F_P": 0.0,
    "F_hal": 0.0,
    "total_density": 107689.921875,
    "centroid": [
      2.274446487426758,
      10.065311431884766,
      2.844902276992798
    ],
    "dipole_rho": [
      -37123.75390625,
      -17105.1875,
      38757.8984375
    ],
    "curv_rho": 453266880.0,
    "curv_rho_failed": false,
    "gpu_density_B_requested": "vector",
    "gpu_density_B_effective": "vector",
    "gpu_density_B_fallback_from_vector": false,
    "gpu_density_A_requested": null,
    "gpu_density_A_effective": null,
    "gpu_density_A_fallback_from_vector": false,
    "xtb_A_used": false,
    "xtb_A_success": false,
    "xtb_charge_length_mismatch": false
  },
  "B:268": {
    "id": "B:268",
    "chain": "B",
    "resseq": 268,
    "resname": "GLN",
    "sasa": 0.2837687134742737,
    "partial_charge_B": -0.20101954827287336,
    "F_metal": 0.0,
    "F_P": 0.0,
    "F_hal": 0.0,
    "total_density": 111112.0,
    "centroid": [
      2.1272730827331543,
      10.415377616882324,
      2.7913849353790283
    ],
    "dipole_rho": [
      -28097.0234375,
      -12474.14453125,
      52611.1171875
    ],
    "curv_rho": 481672576.0,
    "curv_rho_failed": false,
    "gpu_density_B_requested": "vector",
    "gpu_density_B_effective": "vector",
    "gpu_density_B_fallback_from_vector": false,
    "gpu_density_A_requested": null,
    "gpu_density_A_effective": null,
    "gpu_density_A_fallback_from_vector": false,
    "xtb_A_used": false,
    "xtb_A_success": false,
    "xtb_charge_length_mismatch": false
  },
  "B:269": {
    "id": "B:269",
    "chain": "B",
    "resseq": 269,
    "resname": "PHE",
    "sasa": 0.0,
    "partial_charge_B": -0.06000000000000002,
    "F_metal": 0.0,
    "F_P": 0.0,
    "F_hal": 0.0,
    "total_density": 134027.953125,
    "centroid": [
      1.9736263751983643,
      10.832892417907715,
      3.123568058013916
    ],
    "dipole_rho": [
      -29861.5859375,
      -6237.05810546875,
      41676.0
    ],
    "curv_rho": 601881280.0,
    "curv_rho_failed": false,
    "gpu_density_B_requested": "vector",
    "gpu_density_B_effective": "vector",
    "gpu_density_B_fallback_from_vector": false,
    "gpu_density_A_requested": null,
    "gpu_density_A_effective": null,
    "gpu_density_A_fallback_from_vector": false,
    "xtb_A_used": false,
    "xtb_A_success": false,
    "xtb_charge_length_mismatch": false
  },
  "B:270": {
    "id": "B:270",
    "chain": "B",
    "resseq": 270,
    "resname": "ARG",
    "sasa": 0.0,
    "partial_charge_B": 0.4799999999999999,
    "F_metal": 0.0,
    "F_P": 0.0,
    "F_hal": 0.0,
    "total_density": 134499.15625,
    "centroid": [
      1.7319930791854858,
      10.602255821228027,
      2.8182952404022217
    ],
    "dipole_rho": [
      -27021.830078125,
      -12722.2841796875,
      60472.6015625
    ],
    "curv_rho": 600419712.0,
    "curv_rho_failed": false,
    "gpu_density_B_requested": "vector",
    "gpu_density_B_effective": "vector",
    "gpu_density_B_fallback_from_vector": false,
    "gpu_density_A_requested": null,
    "gpu_density_A_effective": null,
    "gpu_density_A_fallback_from_vector": false,
    "xtb_A_used": false,
    "xtb_A_success": false,
    "xtb_charge_length_mismatch": false
  },
  "B:271": {
    "id": "B:271",
    "chain": "B",
    "resseq": 271,
    "resname": "MET",
    "sasa": 0.0,
    "partial_charge_B": -0.21000000000000002,
    "F_metal": 0.0,
    "F_P": 0.0,
    "F_hal": 0.0,
    "total_density": 131795.9375,
    "centroid": [
      1.634584903717041,
      11.205451011657715,
      3.0527331829071045
    ],
    "dipole_rho": [
      -27555.595703125,
      -13515.7412109375,
      36983.0234375
    ],
    "curv_rho": 589106752.0,
    "curv_rho_failed": false,
    "gpu_density_B_requested": "vector",
    "gpu_density_B_effective": "vector",
    "gpu_density_B_fallback_from_vector": false,
    "gpu_density_A_requested": null,
    "gpu_density_A_effective": null,
    "gpu_density_A_fallback_from_vector": false,
    "xtb_A_used": false,
    "xtb_A_success": false,
    "xtb_charge_length_mismatch": false
  },
  "B:272": {
    "id": "B:272",
    "chain": "B",
    "resseq": 272,
    "resname": "TYR",
    "sasa": 0.0,
    "partial_charge_B": -0.3,
    "F_metal": 0.0,
    "F_P": 0.0,
    "F_hal": 0.0,
    "total_density": 133993.4375,
    "centroid": [
      1.4443913698196411,
      11.2669095993042,
      2.8047471046447754
    ],
    "dipole_rho": [
      -21979.37890625,
      -24650.923828125,
      40169.75
    ],
    "curv_rho": 545954560.0,
    "curv_rho_failed": false,
    "gpu_density_B_requested": "vector",
    "gpu_density_B_effective": "vector",
    "gpu_density_B_fallback_from_vector": false,
    "gpu_density_A_requested": null,
    "gpu_density_A_effective": null,
    "gpu_density_A_fallback_from_vector": false,
    "xtb_A_used": false,
    "xtb_A_success": false,
    "xtb_charge_length_mismatch": false
  },
  "B:273": {
    "id": "B:273",
    "chain": "B",
    "resseq": 273,
    "resname": "ALA",
    "sasa": 0.0,
    "partial_charge_B": -0.06000000000000002,
    "F_metal": 0.0,
    "F_P": 0.0,
    "F_hal": 0.0,
    "total_density": 115672.65625,
    "centroid": [
      1.0748581886291504,
      10.853764533996582,
      2.659236431121826
    ],
    "dipole_rho": [
      -22945.0390625,
      -13794.78515625,
      37926.30859375
    ],
    "curv_rho": 521579520.0,
    "curv_rho_failed": false,
    "gpu_density_B_requested": "vector",
    "gpu_density_B_effective": "vector",
    "gpu_density_B_fallback_from_vector": false,
    "gpu_density_A_requested": null,
    "gpu_density_A_effective": null,
    "gpu_density_A_fallback_from_vector": false,
    "xtb_A_used": false,
    "xtb_A_success": false,
    "xtb_charge_length_mismatch": false
  },
  "B:274": {
    "id": "B:274",
    "chain": "B",
    "resseq": 274,
    "resname": "GLY",
    "sasa": 0.0,
    "partial_charge_B": -0.06000000000000002,
    "F_metal": 0.0,
    "F_P": 0.0,
    "F_hal": 0.0,
    "total_density": 111890.3359375,
    "centroid": [
      0.8605374097824097,
      10.90772819519043,
      2.518803358078003
    ],
    "dipole_rho": [
      -16880.078125,
      -16444.990234375,
      42994.20703125
    ],
    "curv_rho": 483323040.0,
    "curv_rho_failed": false,
    "gpu_density_B_requested": "vector",
    "gpu_density_B_effective": "vector",
    "gpu_density_B_fallback_from_vector": false,
    "gpu_density_A_requested": null,
    "gpu_density_A_effective": null,
    "gpu_density_A_fallback_from_vector": false,
    "xtb_A_used": false,
    "xtb_A_success": false,
    "xtb_charge_length_mismatch": false
  },
  "B:275": {
    "id": "B:275",
    "chain": "B",
    "resseq": 275,
    "resname": "GLY",
    "sasa": 0.0,
    "partial_charge_B": -0.06000000000000002,
    "F_metal": 0.0,
    "F_P": 0.0,
    "F_hal": 0.0,
    "total_density": 107369.3125,
    "centroid": [
      0.6011596918106079,
      11.027445793151855,
      2.478003978729248
    ],
    "dipole_rho": [
      -11347.8994140625,
      -16052.1044921875,
      33593.609375
    ],
    "curv_rho": 462411392.0,
    "curv_rho_failed": false,
    "gpu_density_B_requested": "vector",
    "gpu_density_B_effective": "vector",
    "gpu_density_B_fallback_from_vector": false,
    "gpu_density_A_requested": null,
    "gpu_density_A_effective": null,
    "gpu_density_A_fallback_from_vector": false,
    "xtb_A_used": false,
    "xtb_A_success": false,
    "xtb_charge_length_mismatch": false
  },
  "B:276": {
    "id": "B:276",
    "chain": "B",
    "resseq": 276,
    "resname": "THR",
    "sasa": 0.0,
    "partial_charge_B": -0.3,
    "F_metal": 0.0,
    "F_P": 0.0,
    "F_hal": 0.0,
    "total_density": 109903.140625,
    "centroid": [
      0.3108553886413574,
      11.280621528625488,
      2.4877684116363525
    ],
    "dipole_rho": [
      -10852.337890625,
      -16863.119140625,
      37085.71875
    ],
    "curv_rho": 445883936.0,
    "curv_rho_failed": false,
    "gpu_density_B_requested": "vector",
    "gpu_density_B_effective": "vector",
    "gpu_density_B_fallback_from_vector": false,
    "gpu_density_A_requested": null,
    "gpu_density_A_effective": null,
    "gpu_density_A_fallback_from_vector": false,
    "xtb_A_used": false,
    "xtb_A_success": false,
    "xtb_charge_length_mismatch": false
  },
  "B:277": {
    "id": "B:277",
    "chain": "B",
    "resseq": 277,
    "resname": "THR",
    "sasa": 0.0,
    "partial_charge_B": -0.3,
    "F_metal": 0.0,
    "F_P": 0.0,
    "F_hal": 0.0,
    "total_density": 89022.828125,
    "centroid": [
      0.4137723743915558,
      11.437347412109375,
      2.2090601921081543
    ],
    "dipole_rho": [
      -9856.0166015625,
      -16161.3515625,
      37131.6953125
    ],
    "curv_rho": 346504960.0,
    "curv_rho_failed": false,
    "gpu_density_B_requested": "vector",
    "gpu_density_B_effective": "vector",
    "gpu_density_B_fallback_from_vector": false,
    "gpu_density_A_requested": null,
    "gpu_density_A_effective": null,
    "gpu_density_A_fallback_from_vector": false,
    "xtb_A_used": false,
    "xtb_A_success": false,
    "xtb_charge_length_mismatch": false
  },
  "B:278": {
    "id": "B:278",
    "chain": "B",
    "resseq": 278,
    "resname": "GLN",
    "sasa": 0.0,
    "partial_charge_B": -0.12,
    "F_metal": 0.0,
    "F_P": 0.0,
    "F_hal": 0.0,
    "total_density": 94173.6484375,
    "centroid": [
      0.5965639352798462,
      11.894500732421875,
      2.332426071166992
    ],
    "dipole_rho": [
      -3273.305419921875,
      -18924.439453125,
      42315.75
    ],
    "curv_rho": 349309216.0,
    "curv_rho_failed": false,
    "gpu_density_B_requested": "vector",
    "gpu_density_B_effective": "vector",
    "gpu_density_B_fallback_from_vector": false,
    "gpu_density_A_requested": null,
    "gpu_density_A_effective": null,
    "gpu_density_A_fallback_from_vector": false,
    "xtb_A_used": false,
    "xtb_A_success": false,
    "xtb_charge_length_mismatch": false
  },
  "B:279": {
    "id": "B:279",
    "chain": "B",
    "resseq": 279,
    "resname": "GLU",
    "sasa": 2.451338291168213,
    "partial_charge_B": -1.35,
    "F_metal": 0.0,
    "F_P": 0.0,
    "F_hal": 0.0,
    "total_density": 75645.421875,
    "centroid": [
      0.27358153462409973,
      11.815789222717285,
      2.0136590003967285
    ],
    "dipole_rho": [
      -9058.673828125,
      -15387.138671875,
      42170.8984375
    ],
    "curv_rho": 257695360.0,
    "curv_rho_failed": false,
    "gpu_density_B_requested": "vector",
    "gpu_density_B_effective": "vector",
    "gpu_density_B_fallback_from_vector": false,
    "gpu_density_A_requested": null,
    "gpu_density_A_effective": null,
    "gpu_density_A_fallback_from_vector": false,
    "xtb_A_used": false,
    "xtb_A_success": false,
    "xtb_charge_length_mismatch": false
  },
  "B:280": {
    "id": "B:280",
    "chain": "B",
    "resseq": 280,
    "resname": "GLU",
    "sasa": 0.0,
    "partial_charge_B": -0.54,
    "F_metal": 0.0,
    "F_P": 0.0,
    "F_hal": 0.0,
    "total_density": 95364.0390625,
    "centroid": [
      0.08046972751617432,
      11.411892890930176,
      2.1854798793792725
    ],
    "dipole_rho": [
      -4202.08447265625,
      -14408.197265625,
      44574.421875
    ],
    "curv_rho": 343460128.0,
    "curv_rho_failed": false,
    "gpu_density_B_requested": "vector",
    "gpu_density_B_effective": "vector",
    "gpu_density_B_fallback_from_vector": false,
    "gpu_density_A_requested": null,
    "gpu_density_A_effective": null,
    "gpu_density_A_fallback_from_vector": false,
    "xtb_A_used": false,
    "xtb_A_success": false,
    "xtb_charge_length_mismatch": false
  },
  "B:281": {
    "id": "B:281",
    "chain": "B",
    "resseq": 281,
    "resname": "MET",
    "sasa": 0.0,
    "partial_charge_B": -0.21000000000000002,
    "F_metal": 0.0,
    "F_P": 0.0,
    "F_hal": 0.0,
    "total_density": 95952.4296875,
    "centroid": [
      0.015062945894896984,
      11.758546829223633,
      2.420405626296997
    ],
    "dipole_rho": [
      2019.84228515625,
      -20758.34765625,
      35460.98828125
    ],
    "curv_rho": 359574848.0,
    "curv_rho_failed": false,
    "gpu_density_B_requested": "vector",
    "gpu_density_B_effective": "vector",
    "gpu_density_B_fallback_from_vector": false,
    "gpu_density_A_requested": null,
    "gpu_density_A_effective": null,
    "gpu_density_A_fallback_from_vector": false,
    "xtb_A_used": false,
    "xtb_A_success": false,
    "xtb_charge_length_mismatch": false
  },
  "B:282": {
    "id": "B:282",
    "chain": "B",
    "resseq": 282,
    "resname": "LYS",
    "sasa": 0.0,
    "partial_charge_B": 0.11999999999999997,
    "F_metal": 0.0,
    "F_P": 0.0,
    "F_hal": 0.0,
    "total_density": 79463.8515625,
    "centroid": [
      0.13056796789169312,
      12.046907424926758,
      2.14414644241333
    ],
    "dipole_rho": [
      2708.939453125,
      -21674.55859375,
      39550.19921875
    ],
    "curv_rho": 271334656.0,
    "curv_rho_failed": false,
    "gpu_density_B_requested": "vector",
    "gpu_density_B_effective": "vector",
    "gpu_density_B_fallback_from_vector": false,
    "gpu_density_A_requested": null,
    "gpu_density_A_effective": null,
    "gpu_density_A_fallback_from_vector": false,
    "xtb_A_used": false,
    "xtb_A_success": false,
    "xtb_charge_length_mismatch": false
  },
  "B:283": {
    "id": "B:283",
    "chain": "B",
    "resseq": 283,
    "resname": "ASP",
    "sasa": 0.22070901095867157,
    "partial_charge_B": -0.8235684338457001,
    "F_metal": 0.0,
    "F_P": 0.0,
    "F_hal": 0.0,
    "total_density": 66349.6953125,
    "centroid": [
      -0.262121319770813,
      11.749618530273438,
      1.873655080795288
    ],
    "dipole_rho": [
      3478.62451171875,
      -13204.8828125,
      31406.12109375
    ],
    "curv_rho": 216555456.0,
    "curv_rho_failed": false,
    "gpu_density_B_requested": "vector",
    "gpu_density_B_effective": "vector",
    "gpu_density_B_fallback_from_vector": false,
    "gpu_density_A_requested": null,
    "gpu_density_A_effective": null,
    "gpu_density_A_fallback_from_vector": false,
    "xtb_A_used": false,
    "xtb_A_success": false,
    "xtb_charge_length_mismatch": false
  },
  "B:284": {
    "id": "B:284",
    "chain": "B",
    "resseq": 284,
    "resname": "ALA",
    "sasa": 0.0,
    "partial_charge_B": -0.06000000000000002,
    "F_metal": 0.0,
    "F_P": 0.0,
    "F_hal": 0.0,
    "total_density": 76728.4140625,
    "centroid": [
      -0.4296163022518158,
      11.674620628356934,
      2.183892250061035
    ],
    "dipole_rho": [
      6574.37890625,
      -17274.59765625,
      30411.4609375
    ],
    "curv_rho": 269728192.0,
    "curv_rho_failed": false,
    "gpu_density_B_requested": "vector",
    "gpu_density_B_effective": "vector",
    "gpu_density_B_fallback_from_vector": false,
    "gpu_density_A_requested": null,
    "gpu_density_A_effective": null,
    "gpu_density_A_fallback_from_vector": false,
    "xtb_A_used": false,
    "xtb_A_success": false,
    "xtb_charge_length_mismatch": false
  },
  "B:285": {
    "id": "B:285",
    "chain": "B",
    "resseq": 285,
    "resname": "PRO",
    "sasa": 0.0,
    "partial_charge_B": -0.06000000000000002,
    "F_metal": 0.0,
    "F_P": 0.0,
    "F_hal": 0.0,
    "total_density": 72751.796875,
    "centroid": [
      -0.5756632685661316,
      11.846590995788574,
      2.134033679962158
    ],
    "dipole_rho": [
      11441.3251953125,
      -22012.314453125,
      30720.32421875
    ],
    "curv_rho": 236628800.0,
    "curv_rho_failed": false,
    "gpu_density_B_requested": "vector",
    "gpu_density_B_effective": "vector",
    "gpu_density_B_fallback_from_vector": false,
    "gpu_density_A_requested": null,
    "gpu_density_A_effective": null,
    "gpu_density_A_fallback_from_vector": false,
    "xtb_A_used": false,
    "xtb_A_success": false,
    "xtb_charge_length_mismatch": false
  },
  "B:286": {
    "id": "B:286",
    "chain": "B",
    "resseq": 286,
    "resname": "ASN",
    "sasa": 0.0,
    "partial_charge_B": -0.12,
    "F_metal": 0.0,
    "F_P": 0.0,
    "F_hal": 0.0,
    "total_density": 61121.3984375,
    "centroid": [
      -0.574836254119873,
      11.710616111755371,
      1.8334133625030518
    ],
    "dipole_rho": [
      11883.6025390625,
      -18362.140625,
      32641.935546875
    ],
    "curv_rho": 193720176.0,
    "curv_rho_failed": false,
    "gpu_density_B_requested": "vector",
    "gpu_density_B_effective": "vector",
    "gpu_density_B_fallback_from_vector": false,
    "gpu_density_A_requested": null,
    "gpu_density_A_effective": null,
    "gpu_density_A_fallback_from_vector": false,
    "xtb_A_used": false,
    "xtb_A_success": false,
    "xtb_charge_length_mismatch": false
  },
  "B:287": {
    "id": "B:287",
    "chain": "B",
    "resseq": 287,
    "resname": "ALA",
    "sasa": 0.0,
    "partial_charge_B": -0.06000000000000002,
    "F_metal": 0.0,
    "F_P": 0.0,
    "F_hal": 0.0,
    "total_density": 67597.0859375,
    "centroid": [
      -0.7392290830612183,
      11.456716537475586,
      2.0182764530181885
    ],
    "dipole_rho": [
      15154.6484375,
      -14698.50390625,
      30917.3125
    ],
    "curv_rho": 229724256.0,
    "curv_rho_failed": false,
    "gpu_density_B_requested": "vector",
    "gpu_density_B_effective": "vector",
    "gpu_density_B_fallback_from_vector": false,
    "gpu_density_A_requested": null,
    "gpu_density_A_effective": null,
    "gpu_density_A_fallback_from_vector": false,
    "xtb_A_used": false,
    "xtb_A_success": false,
    "xtb_charge_length_mismatch": false
  },
  "B:288": {
    "id": "B:288",
    "chain": "B",
    "resseq": 288,
    "resname": "LEU",
    "sasa": 0.0,
    "partial_charge_B": -0.06000000000000002,
    "F_metal": 0.0,
    "F_P": 0.0,
    "F_hal": 0.0,
    "total_density": 67012.6640625,
    "centroid": [
      -0.9443403482437134,
      11.200480461120605,
      1.9355223178863525
    ],
    "dipole_rho": [
      22617.42578125,
      -13711.3388671875,
      30486.384765625
    ],
    "curv_rho": 217177120.0,
    "curv_rho_failed": false,
    "gpu_density_B_requested": "vector",
    "gpu_density_B_effective": "vector",
    "gpu_density_B_fallback_from_vector": false,
    "gpu_density_A_requested": null,
    "gpu_density_A_effective": null,
    "gpu_density_A_fallback_from_vector": false,
    "xtb_A_used": false,
    "xtb_A_success": false,
    "xtb_charge_length_mismatch": false
  },
  "B:289": {
    "id": "B:289",
    "chain": "B",
    "resseq": 289,
    "resname": "ASN",
    "sasa": 0.0,
    "partial_charge_B": -0.12,
    "F_metal": 0.0,
    "F_P": 0.0,
    "F_hal": 0.0,
    "total_density": 78189.921875,
    "centroid": [
      -0.912925660610199,
      11.262946128845215,
      2.260894536972046
    ],
    "dipole_rho": [
      31938.55859375,
      -14288.4560546875,
      22975.716796875
    ],
    "curv_rho": 268917696.0,
    "curv_rho_failed": false,
    "gpu_density_B_requested": "vector",
    "gpu_density_B_effective": "vector",
    "gpu_density_B_fallback_from_vector": false,
    "gpu_density_A_requested": null,
    "gpu_density_A_effective": null,
    "gpu_density_A_fallback_from_vector": false,
    "xtb_A_used": false,
    "xtb_A_success": false,
    "xtb_charge_length_mismatch": false
  },
  "B:290": {
    "id": "B:290",
    "chain": "B",
    "resseq": 290,
    "resname": "THR",
    "sasa": 0.0,
    "partial_charge_B": -0.3,
    "F_metal": 0.0,
    "F_P": 0.0,
    "F_hal": 0.0,
    "total_density": 92660.8046875,
    "centroid": [
      -0.7632739543914795,
      11.32268238067627,
      2.5362672805786133
    ],
    "dipole_rho": [
      26237.3359375,
      -15241.515625,
      25206.0
    ],
    "curv_rho": 338108032.0,
    "curv_rho_failed": false,
    "gpu_density_B_requested": "vector",
    "gpu_density_B_effective": "vector",
    "gpu_density_B_fallback_from_vector": false,
    "gpu_density_A_requested": null,
    "gpu_density_A_effective": null,
    "gpu_density_A_fallback_from_vector": false,
    "xtb_A_used": false,
    "xtb_A_success": false,
    "xtb_charge_length_mismatch": false
  },
  "B:291": {
    "id": "B:291",
    "chain": "B",
    "resseq": 291,
    "resname": "VAL",
    "sasa": 0.0,
    "partial_charge_B": -0.06000000000000002,
    "F_metal": 0.0,
    "F_P": 0.0,
    "F_hal": 0.0,
    "total_density": 109250.3203125,
    "centroid": [
      -0.7215556502342224,
      10.923494338989258,
      2.686555862426758
    ],
    "dipole_rho": [
      33399.54296875,
      -16754.955078125,
      25895.3203125
    ],
    "curv_rho": 417272448.0,
    "curv_rho_failed": false,
    "gpu_density_B_requested": "vector",
    "gpu_density_B_effective": "vector",
    "gpu_density_B_fallback_from_vector": false,
    "gpu_density_A_requested": null,
    "gpu_density_A_effective": null,
    "gpu_density_A_fallback_from_vector": false,
    "xtb_A_used": false,
    "xtb_A_success": false,
    "xtb_charge_length_mismatch": false
  },
  "B:292": {
    "id": "B:292",
    "chain": "B",
    "resseq": 292,
    "resname": "LEU",
    "sasa": 0.0,
    "partial_charge_B": -0.06000000000000002,
    "F_metal": 0.0,
    "F_P": 0.0,
    "F_hal": 0.0,
    "total_density": 111324.296875,
    "centroid": [
      -0.778008759021759,
      11.032563209533691,
      2.935582160949707
    ],
    "dipole_rho": [
      27336.107421875,
      -25454.412109375,
      9372.875
    ],
    "curv_rho": 430738080.0,
    "curv_rho_failed": false,
    "gpu_density_B_requested": "vector",
    "gpu_density_B_effective": "vector",
    "gpu_density_B_fallback_from_vector": false,
    "gpu_density_A_requested": null,
    "gpu_density_A_effective": null,
    "gpu_density_A_fallback_from_vector": false,
    "xtb_A_used": false,
    "xtb_A_success": false,
    "xtb_charge_length_mismatch": false
  },
  "B:293": {
    "id": "B:293",
    "chain": "B",
    "resseq": 293,
    "resname": "LEU",
    "sasa": 0.0,
    "partial_charge_B": -0.06000000000000002,
    "F_metal": 0.0,
    "F_P": 0.0,
    "F_hal": 0.0,
    "total_density": 123576.0,
    "centroid": [
      -0.6260061860084534,
      10.627997398376465,
      2.990670680999756
    ],
    "dipole_rho": [
      17621.181640625,
      -18002.2890625,
      12187.19140625
    ],
    "curv_rho": 510934144.0,
    "curv_rho_failed": false,
    "gpu_density_B_requested": "vector",
    "gpu_density_B_effective": "vector",
    "gpu_density_B_fallback_from_vector": false,
    "gpu_density_A_requested": null,
    "gpu_density_A_effective": null,
    "gpu_density_A_fallback_from_vector": false,
    "xtb_A_used": false,
    "xtb_A_success": false,
    "xtb_charge_length_mismatch": false
  },
  "B:294": {
    "id": "B:294",
    "chain": "B",
    "resseq": 294,
    "resname": "GLN",
    "sasa": 0.0,
    "partial_charge_B": -0.12,
    "F_metal": 0.0,
    "F_P": 0.0,
    "F_hal": 0.0,
    "total_density": 138053.5625,
    "centroid": [
      -0.43374526500701904,
      10.800260543823242,
      3.4067940711975098
    ],
    "dipole_rho": [
      35574.765625,
      -13471.921875,
      7719.4228515625
    ],
    "curv_rho": 597411520.0,
    "curv_rho_failed": false,
    "gpu_density_B_requested": "vector",
    "gpu_density_B_effective": "vector",
    "gpu_density_B_fallback_from_vector": false,
    "gpu_density_A_requested": null,
    "gpu_density_A_effective": null,
    "gpu_density_A_fallback_from_vector": false,
    "xtb_A_used": false,
    "xtb_A_success": false,
    "xtb_charge_length_mismatch": false
  },
  "B:295": {
    "id": "B:295",
    "chain": "B",
    "resseq": 295,
    "resname": "PRO",
    "sasa": 0.0,
    "partial_charge_B": -0.06000000000000002,
    "F_metal": 0.0,
    "F_P": 0.0,
    "F_hal": 0.0,
    "total_density": 115630.296875,
    "centroid": [
      -0.86012202501297,
      10.935556411743164,
      3.3809237480163574
    ],
    "dipole_rho": [
      33386.5234375,
      -26799.927734375,
      4520.5380859375
    ],
    "curv_rho": 470850816.0,
    "curv_rho_failed": false,
    "gpu_density_B_requested": "vector",
    "gpu_density_B_effective": "vector",
    "gpu_density_B_fallback_from_vector": false,
    "gpu_density_A_requested": null,
    "gpu_density_A_effective": null,
    "gpu_density_A_fallback_from_vector": false,
    "xtb_A_used": false,
    "xtb_A_success": false,
    "xtb_charge_length_mismatch": false
  },
  "B:296": {
    "id": "B:296",
    "chain": "B",
    "resseq": 296,
    "resname": "TRP",
    "sasa": 0.0,
    "partial_charge_B": 0.11999999999999997,
    "F_metal": 0.0,
    "F_P": 0.0,
    "F_hal": 0.0,
    "total_density": 116545.9609375,
    "centroid": [
      -0.8928995728492737,
      10.95849609375,
      3.723532199859619
    ],
    "dipole_rho": [
      52279.2109375,
      -28537.51171875,
      -10808.3447265625
    ],
    "curv_rho": 501064096.0,
    "curv_rho_failed": false,
    "gpu_density_B_requested": "vector",
    "gpu_density_B_effective": "vector",
    "gpu_density_B_fallback_from_vector": false,
    "gpu_density_A_requested": null,
    "gpu_density_A_effective": null,
    "gpu_density_A_fallback_from_vector": false,
    "xtb_A_used": false,
    "xtb_A_success": false,
    "xtb_charge_length_mismatch": false
  },
  "B:297": {
    "id": "B:297",
    "chain": "B",
    "resseq": 297,
    "resname": "HIS",
    "sasa": 0.0,
    "partial_charge_B": 0.29999999999999993,
    "F_metal": 0.0,
    "F_P": 0.0,
    "F_hal": 0.0,
    "total_density": 134591.359375,
    "centroid": [
      -0.3933563530445099,
      11.129608154296875,
      3.6142501831054688
    ],
    "dipole_rho": [
      32547.373046875,
      -26715.11328125,
      -4014.80908203125
    ],
    "curv_rho": 576114304.0,
    "curv_rho_failed": false,
    "gpu_density_B_requested": "vector",
    "gpu_density_B_effective": "vector",
    "gpu_density_B_fallback_from_vector": false,
    "gpu_density_A_requested": null,
    "gpu_density_A_effective": null,
    "gpu_density_A_fallback_from_vector": false,
    "xtb_A_used": false,
    "xtb_A_success": false,
    "xtb_charge_length_mismatch": false
  },
  "B:298": {
    "id": "B:298",
    "chain": "B",
    "resseq": 298,
    "resname": "LEU",
    "sasa": 0.0,
    "partial_charge_B": -0.06000000000000002,
    "F_metal": 0.0,
    "F_P": 0.0,
    "F_hal": 0.0,
    "total_density": 115977.7734375,
    "centroid": [
      -0.54218989610672,
      11.2797212600708,
      3.278398036956787
    ],
    "dipole_rho": [
      28666.525390625,
      -31850.677734375,
      -1454.29638671875
    ],
    "curv_rho": 480259328.0,
    "curv_rho_failed": false,
    "gpu_density_B_requested": "vector",
    "gpu_density_B_effective": "vector",
    "gpu_density_B_fallback_from_vector": false,
    "gpu_density_A_requested": null,
    "gpu_density_A_effective": null,
    "gpu_density_A_fallback_from_vector": false,
    "xtb_A_used": false,
    "xtb_A_success": false,
    "xtb_charge_length_mismatch": false
  },
  "B:299": {
    "id": "B:299",
    "chain": "B",
    "resseq": 299,
    "resname": "GLU",
    "sasa": 0.0,
    "partial_charge_B": -0.54,
    "F_metal": 0.0,
    "F_P": 0.0,
    "F_hal": 0.0,
    "total_density": 103155.6171875,
    "centroid": [
      -0.7923545837402344,
      11.521565437316895,
      3.6041433811187744
    ],
    "dipole_rho": [
      38769.41796875,
      -33805.47265625,
      2257.839599609375
    ],
    "curv_rho": 410565312.0,
    "curv_rho_failed": false,
    "gpu_density_B_requested": "vector",
    "gpu_density_B_effective": "vector",
    "gpu_density_B_fallback_from_vector": false,
    "gpu_density_A_requested": null,
    "gpu_density_A_effective": null,
    "gpu_density_A_fallback_from_vector": false,
    "xtb_A_used": false,
    "xtb_A_success": false,
    "xtb_charge_length_mismatch": false
  },
  "B:300": {
    "id": "B:300",
    "chain": "B",
    "resseq": 300,
    "resname": "LYS",
    "sasa": 0.0,
    "partial_charge_B": 0.11999999999999997,
    "F_metal": 0.0,
    "F_P": 0.0,
    "F_hal": 0.0,
    "total_density": 101808.7421875,
    "centroid": [
      -0.4368193447589874,
      11.949841499328613,
      3.3220486640930176
    ],
    "dipole_rho": [
      32558.720703125,
      -36067.578125,
      -4440.69921875
    ],
    "curv_rho": 402824032.0,
    "curv_rho_failed": false,
    "gpu_density_B_requested": "vector",
    "gpu_density_B_effective": "vector",
    "gpu_density_B_fallback_from_vector": false,
    "gpu_density_A_requested": null,
    "gpu_density_A_effective": null,
    "gpu_density_A_fallback_from_vector": false,
    "xtb_A_used": false,
    "xtb_A_success": false,
    "xtb_charge_length_mismatch": false
  },
  "B:301": {
    "id": "B:301",
    "chain": "B",
    "resseq": 301,
    "resname": "THR",
    "sasa": 0.0,
    "partial_charge_B": -0.3,
    "F_metal": 0.0,
    "F_P": 0.0,
    "F_hal": 0.0,
    "total_density": 99560.328125,
    "centroid": [
      -0.5072045922279358,
      11.662250518798828,
      3.041106700897217
    ],
    "dipole_rho": [
      26511.029296875,
      -29275.474609375,
      5328.59326171875
    ],
    "curv_rho": 397508288.0,
    "curv_rho_failed": false,
    "gpu_density_B_requested": "vector",
    "gpu_density_B_effective": "vector",
    "gpu_density_B_fallback_from_vector": false,
    "gpu_density_A_requested": null,
    "gpu_density_A_effective": null,
    "gpu_density_A_fallback_from_vector": false,
    "xtb_A_used": false,
    "xtb_A_success": false,
    "xtb_charge_length_mismatch": false
  },
  "B:302": {
    "id": "B:302",
    "chain": "B",
    "resseq": 302,
    "resname": "LYS",
    "sasa": 0.0,
    "partial_charge_B": 0.11999999999999997,
    "F_metal": 0.0,
    "F_P": 0.0,
    "F_hal": 0.0,
    "total_density": 88748.421875,
    "centroid": [
      -0.869528591632843,
      11.5877685546875,
      3.117223024368286
    ],
    "dipole_rho": [
      41333.5078125,
      -24498.369140625,
      11146.89453125
    ],
    "curv_rho": 358271904.0,
    "curv_rho_failed": false,
    "gpu_density_B_requested": "vector",
    "gpu_density_B_effective": "vector",
    "gpu_density_B_fallback_from_vector": false,
    "gpu_density_A_requested": null,
    "gpu_density_A_effective": null,
    "gpu_density_A_fallback_from_vector": false,
    "xtb_A_used": false,
    "xtb_A_success": false,
    "xtb_charge_length_mismatch": false
  },
  "B:303": {
    "id": "B:303",
    "chain": "B",
    "resseq": 303,
    "resname": "LYS",
    "sasa": 2.3818671703338623,
    "partial_charge_B": 0.29999999999999993,
    "F_metal": 0.0,
    "F_P": 0.0,
    "F_hal": 0.0,
    "total_density": 80631.625,
    "centroid": [
      -0.905006468296051,
      11.895808219909668,
      3.1562631130218506
    ],
    "dipole_rho": [
      32799.5390625,
      -35949.40234375,
      -126.60406494140625
    ],
    "curv_rho": 291055840.0,
    "curv_rho_failed": false,
    "gpu_density_B_requested": "vector",
    "gpu_density_B_effective": "vector",
    "gpu_density_B_fallback_from_vector": false,
    "gpu_density_A_requested": null,
    "gpu_density_A_effective": null,
    "gpu_density_A_fallback_from_vector": false,
    "xtb_A_used": false,
    "xtb_A_success": false,
    "xtb_charge_length_mismatch": false
  },
  "B:304": {
    "id": "B:304",
    "chain": "B",
    "resseq": 304,
    "resname": "PHE",
    "sasa": 0.0,
    "partial_charge_B": -0.06000000000000002,
    "F_metal": 0.0,
    "F_P": 0.0,
    "F_hal": 0.0,
    "total_density": 83303.8828125,
    "centroid": [
      -0.5213012099266052,
      12.085087776184082,
      2.74894380569458
    ],
    "dipole_rho": [
      25718.0859375,
      -31567.86328125,
      8490.787109375
    ],
    "curv_rho": 295964320.0,
    "curv_rho_failed": false,
    "gpu_density_B_requested": "vector",
    "gpu_density_B_effective": "vector",
    "gpu_density_B_fallback_from_vector": false,
    "gpu_density_A_requested": null,
    "gpu_density_A_effective": null,
    "gpu_density_A_fallback_from_vector": false,
    "xtb_A_used": false,
    "xtb_A_success": false,
    "xtb_charge_length_mismatch": false
  },
  "B:305": {
    "id": "B:305",
    "chain": "B",
    "resseq": 305,
    "resname": "VAL",
    "sasa": 0.0,
    "partial_charge_B": -0.06000000000000002,
    "F_metal": 0.0,
    "F_P": 0.0,
    "F_hal": 0.0,
    "total_density": 85312.890625,
    "centroid": [
      -0.7041535973548889,
      11.738422393798828,
      2.6482930183410645
    ],
    "dipole_rho": [
      30327.828125,
      -28547.451171875,
      15302.10546875
    ],
    "curv_rho": 306088928.0,
    "curv_rho_failed": false,
    "gpu_density_B_requested": "vector",
    "gpu_density_B_effective": "vector",
    "gpu_density_B_fallback_from_vector": false,
    "gpu_density_A_requested": null,
    "gpu_density_A_effective": null,
    "gpu_density_A_fallback_from_vector": false,
    "xtb_A_used": false,
    "xtb_A_success": false,
    "xtb_charge_length_mismatch": false
  },
  "B:306": {
    "id": "B:306",
    "chain": "B",
    "resseq": 306,
    "resname": "GLU",
    "sasa": 0.15764929354190826,
    "partial_charge_B": -0.7425488813183573,
    "F_metal": 0.0,
    "F_P": 0.0,
    "F_hal": 0.0,
    "total_density": 70510.546875,
    "centroid": [
      -1.0670100450515747,
      11.74502944946289,
      2.7027175426483154
    ],
    "dipole_rho": [
      31186.904296875,
      -27093.650390625,
      7747.2099609375
    ],
    "curv_rho": 244049936.0,
    "curv_rho_failed": false,
    "gpu_density_B_requested": "vector",
    "gpu_density_B_effective": "vector",
    "gpu_density_B_fallback_from_vector": false,
    "gpu_density_A_requested": null,
    "gpu_density_A_effective": null,
    "gpu_density_A_fallback_from_vector": false,
    "xtb_A_used": false,
    "xtb_A_success": false,
    "xtb_charge_length_mismatch": false
  },
  "B:307": {
    "id": "B:307",
    "chain": "B",
    "resseq": 307,
    "resname": "GLY",
    "sasa": 0.0,
    "partial_charge_B": -0.06000000000000002,
    "F_metal": 0.0,
    "F_P": 0.0,
    "F_hal": 0.0,
    "total_density": 57950.046875,
    "centroid": [
      -0.9322831034660339,
      12.065316200256348,
      2.627812147140503
    ],
    "dipole_rho": [
      25900.3046875,
      -30356.248046875,
      9306.029296875
    ],
    "curv_rho": 209632240.0,
    "curv_rho_failed": false,
    "gpu_density_B_requested": "vector",
    "gpu_density_B_effective": "vector",
    "gpu_density_B_fallback_from_vector": false,
    "gpu_density_A_requested": null,
    "gpu_density_A_effective": null,
    "gpu_density_A_fallback_from_vector": false,
    "xtb_A_used": false,
    "xtb_A_success": false,
    "xtb_charge_length_mismatch": false
  },
  "B:308": {
    "id": "B:308",
    "chain": "B",
    "resseq": 308,
    "resname": "THR",
    "sasa": 0.0,
    "partial_charge_B": -0.3,
    "F_metal": 0.0,
    "F_P": 0.0,
    "F_hal": 0.0,
    "total_density": 62983.37890625,
    "centroid": [
      -0.6833086013793945,
      12.232205390930176,
      2.4405128955841064
    ],
    "dipole_rho": [
      24625.95703125,
      -27302.0390625,
      9611.1875
    ],
    "curv_rho": 208209920.0,
    "curv_rho_failed": false,
    "gpu_density_B_requested": "vector",
    "gpu_density_B_effective": "vector",
    "gpu_density_B_fallback_from_vector": false,
    "gpu_density_A_requested": null,
    "gpu_density_A_effective": null,
    "gpu_density_A_fallback_from_vector": false,
    "xtb_A_used": false,
    "xtb_A_success": false,
    "xtb_charge_length_mismatch": false
  },
  "B:309": {
    "id": "B:309",
    "chain": "B",
    "resseq": 309,
    "resname": "TRP",
    "sasa": 0.0,
    "partial_charge_B": 0.11999999999999997,
    "F_metal": 0.0,
    "F_P": 0.0,
    "F_hal": 0.0,
    "total_density": 86590.7734375,
    "centroid": [
      -0.4087214171886444,
      11.77016830444336,
      2.3754043579101562
    ],
    "dipole_rho": [
      39069.7578125,
      -36556.5078125,
      20844.01171875
    ],
    "curv_rho": 306099392.0,
    "curv_rho_failed": false,
    "gpu_density_B_requested": "vector",
    "gpu_density_B_effective": "vector",
    "gpu_density_B_fallback_from_vector": false,
    "gpu_density_A_requested": null,
    "gpu_density_A_effective": null,
    "gpu_density_A_fallback_from_vector": false,
    "xtb_A_used": false,
    "xtb_A_success": false,
    "xtb_charge_length_mismatch": false
  },
  "B:310": {
    "id": "B:310",
    "chain": "B",
    "resseq": 310,
    "resname": "LYS",
    "sasa": 4.182342529296875,
    "partial_charge_B": 0.29999999999999993,
    "F_metal": 0.0,
    "F_P": 0.0,
    "F_hal": 0.0,
    "total_density": 61838.6484375,
    "centroid": [
      -1.0173794031143188,
      11.87689208984375,
      2.2806684970855713
    ],
    "dipole_rho": [
      29472.1953125,
      -35374.8984375,
      16141.3818359375
    ],
    "curv_rho": 194205888.0,
    "curv_rho_failed": false,
    "gpu_density_B_requested": "vector",
    "gpu_density_B_effective": "vector",
    "gpu_density_B_fallback_from_vector": false,
    "gpu_density_A_requested": null,
    "gpu_density_A_effective": null,
    "gpu_density_A_fallback_from_vector": false,
    "xtb_A_used": false,
    "xtb_A_success": false,
    "xtb_charge_length_mismatch": false
  },
  "B:311": {
    "id": "B:311",
    "chain": "B",
    "resseq": 311,
    "resname": "HIS",
    "sasa": 0.0,
    "partial_charge_B": 0.29999999999999993,
    "F_metal": 0.0,
    "F_P": 0.0,
    "F_hal": 0.0,
    "total_density": 68954.2578125,
    "centroid": [
      -0.9665694236755371,
      11.582377433776855,
      2.2506442070007324
    ],
    "dipole_rho": [
      22955.609375,
      -22216.556640625,
      14624.8134765625
    ],
    "curv_rho": 224054304.0,
    "curv_rho_failed": false,
    "gpu_density_B_requested": "vector",
    "gpu_density_B_effective": "vector",
    "gpu_density_B_fallback_from_vector": false,
    "gpu_density_A_requested": null,
    "gpu_density_A_effective": null,
    "gpu_density_A_fallback_from_vector": false,
    "xtb_A_used": false,
    "xtb_A_success": false,
    "xtb_charge_length_mismatch": false
  },
  "B:312": {
    "id": "B:312",
    "chain": "B",
    "resseq": 312,
    "resname": "GLU",
    "sasa": 4.414180278778076,
    "partial_charge_B": -1.35,
    "F_metal": 0.0,
    "F_P": 0.0,
    "F_hal": 0.0,
    "total_density": 65899.5390625,
    "centroid": [
      -1.2173951864242554,
      11.378807067871094,
      2.3594934940338135
    ],
    "dipole_rho": [
      42766.17578125,
      -22546.53515625,
      14249.9892578125
    ],
    "curv_rho": 225275472.0,
    "curv_rho_failed": false,
    "gpu_density_B_requested": "vector",
    "gpu_density_B_effective": "vector",
    "gpu_density_B_fallback_from_vector": false,
    "gpu_density_A_requested": null,
    "gpu_density_A_effective": null,
    "gpu_density_A_fallback_from_vector": false,
    "xtb_A_used": false,
    "xtb_A_success": false,
    "xtb_charge_length_mismatch": false
  },
  "B:313": {
    "id": "B:313",
    "chain": "B",
    "resseq": 313,
    "resname": "VAL",
    "sasa": 0.0,
    "partial_charge_B": -0.06000000000000002,
    "F_metal": 0.0,
    "F_P": 0.0,
    "F_hal": 0.0,
    "total_density": 80569.359375,
    "centroid": [
      -1.117080807685852,
      11.291802406311035,
      2.709449052810669
    ],
    "dipole_rho": [
      32940.58984375,
      -19850.921875,
      11628.9580078125
    ],
    "curv_rho": 292591744.0,
    "curv_rho_failed": false,
    "gpu_density_B_requested": "vector",
    "gpu_density_B_effective": "vector",
    "gpu_density_B_fallback_from_vector": false,
    "gpu_density_A_requested": null,
    "gpu_density_A_effective": null,
    "gpu_density_A_fallback_from_vector": false,
    "xtb_A_used": false,
    "xtb_A_success": false,
    "xtb_charge_length_mismatch": false
  },
  "B:314": {
    "id": "B:314",
    "chain": "B",
    "resseq": 314,
    "resname": "PRO",
    "sasa": 0.0,
    "partial_charge_B": -0.06000000000000002,
    "F_metal": 0.0,
    "F_P": 0.0,
    "F_hal": 0.0,
    "total_density": 81986.1953125,
    "centroid": [
      -1.2146638631820679,
      10.93008041381836,
      2.657741069793701
    ],
    "dipole_rho": [
      35506.5,
      -20607.0625,
      10981.3291015625
    ],
    "curv_rho": 301045344.0,
    "curv_rho_failed": false,
    "gpu_density_B_requested": "vector",
    "gpu_density_B_effective": "vector",
    "gpu_density_B_fallback_from_vector": false,
    "gpu_density_A_requested": null,
    "gpu_density_A_effective": null,
    "gpu_density_A_fallback_from_vector": false,
    "xtb_A_used": false,
    "xtb_A_success": false,
    "xtb_charge_length_mismatch": false
  },
  "B:315": {
    "id": "B:315",
    "chain": "B",
    "resseq": 315,
    "resname": "LYS",
    "sasa": 1.1292911767959595,
    "partial_charge_B": 0.29999999999999993,
    "F_metal": 0.0,
    "F_P": 0.0,
    "F_hal": 0.0,
    "total_density": 86095.375,
    "centroid": [
      -1.445874571800232,
      10.796365737915039,
      3.1256237030029297
    ],
    "dipole_rho": [
      43468.85546875,
      -23647.564453125,
      8139.03466796875
    ],
    "curv_rho": 317101408.0,
    "curv_rho_failed": false,
    "gpu_density_B_requested": "vector",
    "gpu_density_B_effective": "vector",
    "gpu_density_B_fallback_from_vector": false,
    "gpu_density_A_requested": null,
    "gpu_density_A_effective": null,
    "gpu_density_A_fallback_from_vector": false,
    "xtb_A_used": false,
    "xtb_A_success": false,
    "xtb_charge_length_mismatch": false
  },
  "B:316": {
    "id": "B:316",
    "chain": "B",
    "resseq": 316,
    "resname": "LEU",
    "sasa": 0.0,
    "partial_charge_B": -0.06000000000000002,
    "F_metal": 0.0,
    "F_P": 0.0,
    "F_hal": 0.0,
    "total_density": 104721.9609375,
    "centroid": [
      -1.148327112197876,
      10.618488311767578,
      2.9570789337158203
    ],
    "dipole_rho": [
      43471.14453125,
      -16329.7109375,
      14696.8974609375
    ],
    "curv_rho": 403811680.0,
    "curv_rho_failed": false,
    "gpu_density_B_requested": "vector",
    "gpu_density_B_effective": "vector",
    "gpu_density_B_fallback_from_vector": false,
    "gpu_density_A_requested": null,
    "gpu_density_A_effective": null,
    "gpu_density_A_fallback_from_vector": false,
    "xtb_A_used": false,
    "xtb_A_success": false,
    "xtb_charge_length_mismatch": false
  },
  "B:317": {
    "id": "B:317",
    "chain": "B",
    "resseq": 317,
    "resname": "ASN",
    "sasa": 0.0,
    "partial_charge_B": -0.12,
    "F_metal": 0.0,
    "F_P": 0.0,
    "F_hal": 0.0,
    "total_density": 105013.3359375,
    "centroid": [
      -1.2133781909942627,
      10.392656326293945,
      3.215238571166992
    ],
    "dipole_rho": [
      34840.45703125,
      -18104.908203125,
      -2647.55224609375
    ],
    "curv_rho": 426132128.0,
    "curv_rho_failed": false,
    "gpu_density_B_requested": "vector",
    "gpu_density_B_effective": "vector",
    "gpu_density_B_fallback_from_vector": false,
    "gpu_density_A_requested": null,
    "gpu_density_A_effective": null,
    "gpu_density_A_fallback_from_vector": false,
    "xtb_A_used": false,
    "xtb_A_success": false,
    "xtb_charge_length_mismatch": false
  },
  "B:318": {
    "id": "B:318",
    "chain": "B",
    "resseq": 318,
    "resname": "ILE",
    "sasa": 0.0,
    "partial_charge_B": -0.06000000000000002,
    "F_metal": 0.0,
    "F_P": 0.0,
    "F_hal": 0.0,
    "total_density": 136794.96875,
    "centroid": [
      -0.8065602779388428,
      10.295239448547363,
      3.3786988258361816
    ],
    "dipole_rho": [
      35101.90234375,
      -19758.158203125,
      10888.712890625
    ],
    "curv_rho": 568167104.0,
    "curv_rho_failed": false,
    "gpu_density_B_requested": "vector",
    "gpu_density_B_effective": "vector",
    "gpu_density_B_fallback_from_vector": false,
    "gpu_density_A_requested": null,
    "gpu_density_A_effective": null,
    "gpu_density_A_fallback_from_vector": false,
    "xtb_A_used": false,
    "xtb_A_success": false,
    "xtb_charge_length_mismatch": false
  },
  "B:319": {
    "id": "B:319",
    "chain": "B",
    "resseq": 319,
    "resname": "PRO",
    "sasa": 0.0,
    "partial_charge_B": -0.06000000000000002,
    "F_metal": 0.0,
    "F_P": 0.0,
    "F_hal": 0.0,
    "total_density": 124298.4140625,
    "centroid": [
      -0.8318143486976624,
      10.041830062866211,
      3.0512027740478516
    ],
    "dipole_rho": [
      22359.498046875,
      -23138.822265625,
      10920.8642578125
    ],
    "curv_rho": 529796320.0,
    "curv_rho_failed": false,
    "gpu_density_B_requested": "vector",
    "gpu_density_B_effective": "vector",
    "gpu_density_B_fallback_from_vector": false,
    "gpu_density_A_requested": null,
    "gpu_density_A_effective": null,
    "gpu_density_A_fallback_from_vector": false,
    "xtb_A_used": false,
    "xtb_A_success": false,
    "xtb_charge_length_mismatch": false
  },
  "B:320": {
    "id": "B:320",
    "chain": "B",
    "resseq": 320,
    "resname": "MET",
    "sasa": 0.0,
    "partial_charge_B": -0.21000000000000002,
    "F_metal": 0.0,
    "F_P": 0.0,
    "F_hal": 0.0,
    "total_density": 145837.109375,
    "centroid": [
      -0.8115205764770508,
      9.887678146362305,
      3.473336696624756
    ],
    "dipole_rho": [
      27833.654296875,
      -12228.0498046875,
      13178.1455078125
    ],
    "curv_rho": 634384256.0,
    "curv_rho_failed": false,
    "gpu_density_B_requested": "vector",
    "gpu_density_B_effective": "vector",
    "gpu_density_B_fallback_from_vector": false,
    "gpu_density_A_requested": null,
    "gpu_density_A_effective": null,
    "gpu_density_A_fallback_from_vector": false,
    "xtb_A_used": false,
    "xtb_A_success": false,
    "xtb_charge_length_mismatch": false
  },
  "B:321": {
    "id": "B:321",
    "chain": "B",
    "resseq": 321,
    "resname": "GLY",
    "sasa": 0.0,
    "partial_charge_B": -0.06000000000000002,
    "F_metal": 0.0,
    "F_P": 0.0,
    "F_hal": 0.0,
    "total_density": 125116.2734375,
    "centroid": [
      -1.0343098640441895,
      9.56318187713623,
      3.2368834018707275
    ],
    "dipole_rho": [
      26013.5390625,
      -10599.5205078125,
      5409.166015625
    ],
    "curv_rho": 541762048.0,
    "curv_rho_failed": false,
    "gpu_density_B_requested": "vector",
    "gpu_density_B_effective": "vector",
    "gpu_density_B_fallback_from_vector": false,
    "gpu_density_A_requested": null,
    "gpu_density_A_effective": null,
    "gpu_density_A_fallback_from_vector": false,
    "xtb_A_used": false,
    "xtb_A_success": false,
    "xtb_charge_length_mismatch": false
  },
  "B:322": {
    "id": "B:322",
    "chain": "B",
    "resseq": 322,
    "resname": "LEU",
    "sasa": 0.0,
    "partial_charge_B": -0.06000000000000002,
    "F_metal": 0.0,
    "F_P": 0.0,
    "F_hal": 0.0,
    "total_density": 128827.140625,
    "centroid": [
      -1.288562536239624,
      9.18706226348877,
      3.1361050605773926
    ],
    "dipole_rho": [
      33636.734375,
      -24720.478515625,
      15865.732421875
    ],
    "curv_rho": 542681024.0,
    "curv_rho_failed": false,
    "gpu_density_B_requested": "vector",
    "gpu_density_B_effective": "vector",
    "gpu_density_B_fallback_from_vector": false,
    "gpu_density_A_requested": null,
    "gpu_density_A_effective": null,
    "gpu_density_A_fallback_from_vector": false,
    "xtb_A_used": false,
    "xtb_A_success": false,
    "xtb_charge_length_mismatch": false
  },
  "B:323": {
    "id": "B:323",
    "chain": "B",
    "resseq": 323,
    "resname": "ASP",
    "sasa": 0.0,
    "partial_charge_B": -0.54,
    "F_metal": 0.0,
    "F_P": 0.0,
    "F_hal": 0.0,
    "total_density": 103235.21875,
    "centroid": [
      -1.5075440406799316,
      9.567285537719727,
      3.1281447410583496
    ],
    "dipole_rho": [
      33779.18359375,
      -13481.4140625,
      5065.67041015625
    ],
    "curv_rho": 423471136.0,
    "curv_rho_failed": false,
    "gpu_density_B_requested": "vector",
    "gpu_density_B_effective": "vector",
    "gpu_density_B_fallback_from_vector": false,
    "gpu_density_A_requested": null,
    "gpu_density_A_effective": null,
    "gpu_density_A_fallback_from_vector": false,
    "xtb_A_used": false,
    "xtb_A_success": false,
    "xtb_charge_length_mismatch": false
  },
  "B:324": {
    "id": "B:324",
    "chain": "B",
    "resseq": 324,
    "resname": "TRP",
    "sasa": 0.0,
    "partial_charge_B": 0.11999999999999997,
    "F_metal": 0.0,
    "F_P": 0.0,
    "F_hal": 0.0,
    "total_density": 125280.9296875,
    "centroid": [
      -1.2636072635650635,
      9.947744369506836,
      3.31725811958313
    ],
    "dipole_rho": [
      38494.34765625,
      -22901.275390625,
      5925.8408203125
    ],
    "curv_rho": 485240512.0,
    "curv_rho_failed": false,
    "gpu_density_B_requested": "vector",
    "gpu_density_B_effective": "vector",
    "gpu_density_B_fallback_from_vector": false,
    "gpu_density_A_requested": null,
    "gpu_density_A_effective": null,
    "gpu_density_A_fallback_from_vector": false,
    "xtb_A_used": false,
    "xtb_A_success": false,
    "xtb_charge_length_mismatch": false
  },
  "B:325": {
    "id": "B:325",
    "chain": "B",
    "resseq": 325,
    "resname": "THR",
    "sasa": 0.0,
    "partial_charge_B": -0.3,
    "F_metal": 0.0,
    "F_P": 0.0,
    "F_hal": 0.0,
    "total_density": 114557.328125,
    "centroid": [
      -1.0685945749282837,
      9.730135917663574,
      2.848573923110962
    ],
    "dipole_rho": [
      25005.19921875,
      -12255.2666015625,
      14508.1279296875
    ],
    "curv_rho": 469574848.0,
    "curv_rho_failed": false,
    "gpu_density_B_requested": "vector",
    "gpu_density_B_effective": "vector",
    "gpu_density_B_fallback_from_vector": false,
    "gpu_density_A_requested": null,
    "gpu_density_A_effective": null,
    "gpu_density_A_fallback_from_vector": false,
    "xtb_A_used": false,
    "xtb_A_success": false,
    "xtb_charge_length_mismatch": false
  },
  "B:326": {
    "id": "B:326",
    "chain": "B",
    "resseq": 326,
    "resname": "ASP",
    "sasa": 0.0,
    "partial_charge_B": -0.54,
    "F_metal": 0.0,
    "F_P": 0.0,
    "F_hal": 0.0,
    "total_density": 107603.546875,
    "centroid": [
      -1.3394968509674072,
      9.581530570983887,
      2.775331974029541
    ],
    "dipole_rho": [
      37272.84375,
      -15693.2529296875,
      20971.419921875
    ],
    "curv_rho": 429078176.0,
    "curv_rho_failed": false,
    "gpu_density_B_requested": "vector",
    "gpu_density_B_effective": "vector",
    "gpu_density_B_fallback_from_vector": false,
    "gpu_density_A_requested": null,
    "gpu_density_A_effective": null,
    "gpu_density_A_fallback_from_vector": false,
    "xtb_A_used": false,
    "xtb_A_success": false,
    "xtb_charge_length_mismatch": false
  },
  "B:327": {
    "id": "B:327",
    "chain": "B",
    "resseq": 327,
    "resname": "GLU",
    "sasa": 0.03152985870838165,
    "partial_charge_B": -0.5805097762636714,
    "F_metal": 0.0,
    "F_P": 0.0,
    "F_hal": 0.0,
    "total_density": 99088.9140625,
    "centroid": [
      -1.4702880382537842,
      10.03975772857666,
      2.8794398307800293
    ],
    "dipole_rho": [
      37149.6171875,
      -13914.0322265625,
      15793.2275390625
    ],
    "curv_rho": 373702112.0,
    "curv_rho_failed": false,
    "gpu_density_B_requested": "vector",
    "gpu_density_B_effective": "vector",
    "gpu_density_B_fallback_from_vector": false,
    "gpu_density_A_requested": null,
    "gpu_density_A_effective": null,
    "gpu_density_A_fallback_from_vector": false,
    "xtb_A_used": false,
    "xtb_A_success": false,
    "xtb_charge_length_mismatch": false
  },
  "B:328": {
    "id": "B:328",
    "chain": "B",
    "resseq": 328,
    "resname": "PHE",
    "sasa": 0.0,
    "partial_charge_B": -0.06000000000000002,
    "F_metal": 0.0,
    "F_P": 0.0,
    "F_hal": 0.0,
    "total_density": 112440.96875,
    "centroid": [
      -0.9451792240142822,
      10.275155067443848,
      2.61651873588562
    ],
    "dipole_rho": [
      32489.58984375,
      -7271.73193359375,
      20610.482421875
    ],
    "curv_rho": 433496768.0,
    "curv_rho_failed": false,
    "gpu_density_B_requested": "vector",
    "gpu_density_B_effective": "vector",
    "gpu_density_B_fallback_from_vector": false,
    "gpu_density_A_requested": null,
    "gpu_density_A_effective": null,
    "gpu_density_A_fallback_from_vector": false,
    "xtb_A_used": false,
    "xtb_A_success": false,
    "xtb_charge_length_mismatch": false
  },
  "B:329": {
    "id": "B:329",
    "chain": "B",
    "resseq": 329,
    "resname": "LEU",
    "sasa": 0.0,
    "partial_charge_B": -0.06000000000000002,
    "F_metal": 0.0,
    "F_P": 0.0,
    "F_hal": 0.0,
    "total_density": 100195.984375,
    "centroid": [
      -1.0869044065475464,
      9.88187313079834,
      2.443183660507202
    ],
    "dipole_rho": [
      28674.40234375,
      -11735.7919921875,
      28036.958984375
    ],
    "curv_rho": 386979232.0,
    "curv_rho_failed": false,
    "gpu_density_B_requested": "vector",
    "gpu_density_B_effective": "vector",
    "gpu_density_B_fallback_from_vector": false,
    "gpu_density_A_requested": null,
    "gpu_density_A_effective": null,
    "gpu_density_A_fallback_from_vector": false,
    "xtb_A_used": false,
    "xtb_A_success": false,
    "xtb_charge_length_mismatch": false
  },
  "B:330": {
    "id": "B:330",
    "chain": "B",
    "resseq": 330,
    "resname": "MET",
    "sasa": 0.0,
    "partial_charge_B": -0.21000000000000002,
    "F_metal": 0.0,
    "F_P": 0.0,
    "F_hal": 0.0,
    "total_density": 82295.6171875,
    "centroid": [
      -1.428176760673523,
      10.028595924377441,
      2.4177935123443604
    ],
    "dipole_rho": [
      37017.4453125,
      -6762.96875,
      25230.28125
    ],
    "curv_rho": 308116160.0,
    "curv_rho_failed": false,
    "gpu_density_B_requested": "vector",
    "gpu_density_B_effective": "vector",
    "gpu_density_B_fallback_from_vector": false,
    "gpu_density_A_requested": null,
    "gpu_density_A_effective": null,
    "gpu_density_A_fallback_from_vector": false,
    "xtb_A_used": false,
    "xtb_A_success": false,
    "xtb_charge_length_mismatch": false
  },
  "B:331": {
    "id": "B:331",
    "chain": "B",
    "resseq": 331,
    "resname": "LYS",
    "sasa": 0.1266074925661087,
    "partial_charge_B": 0.15614803665308666,
    "F_metal": 0.0,
    "F_P": 0.0,
    "F_hal": 0.0,
    "total_density": 77795.9453125,
    "centroid": [
      -1.3574494123458862,
      10.503934860229492,
      2.379323959350586
    ],
    "dipole_rho": [
      32566.70703125,
      -13373.7109375,
      17125.62890625
    ],
    "curv_rho": 275943776.0,
    "curv_rho_failed": false,
    "gpu_density_B_requested": "vector",
    "gpu_density_B_effective": "vector",
    "gpu_density_B_fallback_from_vector": false,
    "gpu_density_A_requested": null,
    "gpu_density_A_effective": null,
    "gpu_density_A_fallback_from_vector": false,
    "xtb_A_used": false,
    "xtb_A_success": false,
    "xtb_charge_length_mismatch": false
  },
  "B:332": {
    "id": "B:332",
    "chain": "B",
    "resseq": 332,
    "resname": "VAL",
    "sasa": 0.0,
    "partial_charge_B": -0.06000000000000002,
    "F_metal": 0.0,
    "F_P": 0.0,
    "F_hal": 0.0,
    "total_density": 82679.3125,
    "centroid": [
      -1.058971643447876,
      10.40856647491455,
      2.2338812351226807
    ],
    "dipole_rho": [
      24843.927734375,
      -7748.7373046875,
      28183.810546875
    ],
    "curv_rho": 295281792.0,
    "curv_rho_failed": false,
    "gpu_density_B_requested": "vector",
    "gpu_density_B_effective": "vector",
    "gpu_density_B_fallback_from_vector": false,
    "gpu_density_A_requested": null,
    "gpu_density_A_effective": null,
    "gpu_density_A_fallback_from_vector": false,
    "xtb_A_used": false,
    "xtb_A_success": false,
    "xtb_charge_length_mismatch": false
  },
  "B:333": {
    "id": "B:333",
    "chain": "B",
    "resseq": 333,
    "resname": "SER",
    "sasa": 0.0,
    "partial_charge_B": -0.3,
    "F_metal": 0.0,
    "F_P": 0.0,
    "F_hal": 0.0,
    "total_density": 71687.0625,
    "centroid": [
      -1.2744203805923462,
      10.162415504455566,
      2.042215585708618
    ],
    "dipole_rho": [
      27032.91796875,
      -12288.4814453125,
      30041.59375
    ],
    "curv_rho": 245525872.0,
    "curv_rho_failed": false,
    "gpu_density_B_requested": "vector",
    "gpu_density_B_effective": "vector",
    "gpu_density_B_fallback_from_vector": false,
    "gpu_density_A_requested": null,
    "gpu_density_A_effective": null,
    "gpu_density_A_fallback_from_vector": false,
    "xtb_A_used": false,
    "xtb_A_success": false,
    "xtb_charge_length_mismatch": false
  },
  "B:334": {
    "id": "B:334",
    "chain": "B",
    "resseq": 334,
    "resname": "GLU",
    "sasa": 1.9175374507904053,
    "partial_charge_B": -1.35,
    "F_metal": 0.0,
    "F_P": 0.0,
    "F_hal": 0.0,
    "total_density": 62754.4453125,
    "centroid": [
      -1.4958992004394531,
      10.568795204162598,
      2.131608009338379
    ],
    "dipole_rho": [
      29255.482421875,
      -7927.62890625,
      23519.4765625
    ],
    "curv_rho": 207744000.0,
    "curv_rho_failed": false,
    "gpu_density_B_requested": "vector",
    "gpu_density_B_effective": "vector",
    "gpu_density_B_fallback_from_vector": false,
    "gpu_density_A_requested": null,
    "gpu_density_A_effective": null,
    "gpu_density_A_fallback_from_vector": false,
    "xtb_A_used": false,
    "xtb_A_success": false,
    "xtb_charge_length_mismatch": false
  },
  "B:335": {
    "id": "B:335",
    "chain": "B",
    "resseq": 335,
    "resname": "ILE",
    "sasa": 0.0,
    "partial_charge_B": -0.06000000000000002,
    "F_metal": 0.0,
    "F_P": 0.0,
    "F_hal": 0.0,
    "total_density": 72093.625,
    "centroid": [
      -1.1801371574401855,
      10.864118576049805,
      2.1496946811676025
    ],
    "dipole_rho": [
      29139.34375,
      -5755.1923828125,
      32927.46875
    ],
    "curv_rho": 250085024.0,
    "curv_rho_failed": false,
    "gpu_density_B_requested": "vector",
    "gpu_density_B_effective": "vector",
    "gpu_density_B_fallback_from_vector": false,
    "gpu_density_A_requested": null,
    "gpu_density_A_effective": null,
    "gpu_density_A_fallback_from_vector": false,
    "xtb_A_used": false,
    "xtb_A_success": false,
    "xtb_charge_length_mismatch": false
  },
  "B:336": {
    "id": "B:336",
    "chain": "B",
    "resseq": 336,
    "resname": "SER",
    "sasa": 0.0,
    "partial_charge_B": -0.3,
    "F_metal": 0.0,
    "F_P": 0.0,
    "F_hal": 0.0,
    "total_density": 59536.671875,
    "centroid": [
      -1.1192281246185303,
      10.533669471740723,
      1.7948278188705444
    ],
    "dipole_rho": [
      16988.115234375,
      -9071.2958984375,
      26923.142578125
    ],
    "curv_rho": 197269440.0,
    "curv_rho_failed": false,
    "gpu_density_B_requested": "vector",
    "gpu_density_B_effective": "vector",
    "gpu_density_B_fallback_from_vector": false,
    "gpu_density_A_requested": null,
    "gpu_density_A_effective": null,
    "gpu_density_A_fallback_from_vector": false,
    "xtb_A_used": false,
    "xtb_A_success": false,
    "xtb_charge_length_mismatch": false
  },
  "B:337": {
    "id": "B:337",
    "chain": "B",
    "resseq": 337,
    "resname": "GLY",
    "sasa": 1.5574684143066406,
    "partial_charge_B": -0.15000000000000005,
    "F_metal": 0.0,
    "F_P": 0.0,
    "F_hal": 0.0,
    "total_density": 52309.8046875,
    "centroid": [
      -1.2854143381118774,
      10.338972091674805,
      1.6607720851898193
    ],
    "dipole_rho": [
      16843.009765625,
      -7902.81298828125,
      27266.337890625
    ],
    "curv_rho": 162105376.0,
    "curv_rho_failed": false,
    "gpu_density_B_requested": "vector",
    "gpu_density_B_effective": "vector",
    "gpu_density_B_fallback_from_vector": false,
    "gpu_density_A_requested": null,
    "gpu_density_A_effective": null,
    "gpu_density_A_fallback_from_vector": false,
    "xtb_A_used": false,
    "xtb_A_success": false,
    "xtb_charge_length_mismatch": false
  },
  "B:338": {
    "id": "B:338",
    "chain": "B",
    "resseq": 338,
    "resname": "GLN",
    "sasa": 0.9476039409637451,
    "partial_charge_B": -0.30000000000000004,
    "F_metal": 0.0,
    "F_P": 0.0,
    "F_hal": 0.0,
    "total_density": 65446.6796875,
    "centroid": [
      -1.0719504356384277,
      10.208361625671387,
      1.7457457780838013
    ],
    "dipole_rho": [
      16571.4296875,
      -4114.87744140625,
      38421.65625
    ],
    "curv_rho": 219275728.0,
    "curv_rho_failed": false,
    "gpu_density_B_requested": "vector",
    "gpu_density_B_effective": "vector",
    "gpu_density_B_fallback_from_vector": false,
    "gpu_density_A_requested": null,
    "gpu_density_A_effective": null,
    "gpu_density_A_fallback_from_vector": false,
    "xtb_A_used": false,
    "xtb_A_success": false,
    "xtb_charge_length_mismatch": false
  },
  "B:339": {
    "id": "B:339",
    "chain": "B",
    "resseq": 339,
    "resname": "PRO",
    "sasa": 2.097254991531372,
    "partial_charge_B": -0.15000000000000005,
    "F_metal": 0.0,
    "F_P": 0.0,
    "F_hal": 0.0,
    "total_density": 58807.93359375,
    "centroid": [
      -1.218747854232788,
      9.762763977050781,
      1.706915259361267
    ],
    "dipole_rho": [
      16823.81640625,
      -8337.7861328125,
      28743.6875
    ],
    "curv_rho": 197619184.0,
    "curv_rho_failed": false,
    "gpu_density_B_requested": "vector",
    "gpu_density_B_effective": "vector",
    "gpu_density_B_fallback_from_vector": false,
    "gpu_density_A_requested": null,
    "gpu_density_A_effective": null,
    "gpu_density_A_fallback_from_vector": false,
    "xtb_A_used": false,
    "xtb_A_success": false,
    "xtb_charge_length_mismatch": false
  },
  "B:340": {
    "id": "B:340",
    "chain": "B",
    "resseq": 340,
    "resname": "ILE",
    "sasa": 0.0,
    "partial_charge_B": -0.06000000000000002,
    "F_metal": 0.0,
    "F_P": 0.0,
    "F_hal": 0.0,
    "total_density": 78714.765625,
    "centroid": [
      -1.2403746843338013,
      9.570366859436035,
      2.0555243492126465
    ],
    "dipole_rho": [
      20910.603515625,
      -10677.3232421875,
      30679.02734375
    ],
    "curv_rho": 284200896.0,
    "curv_rho_failed": false,
    "gpu_density_B_requested": "vector",
    "gpu_density_B_effective": "vector",
    "gpu_density_B_fallback_from_vector": false,
    "gpu_density_A_requested": null,
    "gpu_density_A_effective": null,
    "gpu_density_A_fallback_from_vector": false,
    "xtb_A_used": false,
    "xtb_A_success": false,
    "xtb_charge_length_mismatch": false
  },
  "B:341": {
    "id": "B:341",
    "chain": "B",
    "resseq": 341,
    "resname": "PRO",
    "sasa": 0.0,
    "partial_charge_B": -0.06000000000000002,
    "F_metal": 0.0,
    "F_P": 0.0,
    "F_hal": 0.0,
    "total_density": 81722.796875,
    "centroid": [
      -1.0106395483016968,
      9.304110527038574,
      1.9198508262634277
    ],
    "dipole_rho": [
      14348.4697265625,
      -14833.0751953125,
      34755.015625
    ],
    "curv_rho": 308911424.0,
    "curv_rho_failed": false,
    "gpu_density_B_requested": "vector",
    "gpu_density_B_effective": "vector",
    "gpu_density_B_fallback_from_vector": false,
    "gpu_density_A_requested": null,
    "gpu_density_A_effective": null,
    "gpu_density_A_fallback_from_vector": false,
    "xtb_A_used": false,
    "xtb_A_success": false,
    "xtb_charge_length_mismatch": false
  },
  "B:342": {
    "id": "B:342",
    "chain": "B",
    "resseq": 342,
    "resname": "ALA",
    "sasa": 0.29038915038108826,
    "partial_charge_B": -0.10145488327301494,
    "F_metal": 0.0,
    "F_P": 0.0,
    "F_hal": 0.0,
    "total_density": 86001.75,
    "centroid": [
      -0.9793394804000854,
      8.834417343139648,
      1.838015079498291
    ],
    "dipole_rho": [
      20645.609375,
      -19740.900390625,
      29828.421875
    ],
    "curv_rho": 331876960.0,
    "curv_rho_failed": false,
    "gpu_density_B_requested": "vector",
    "gpu_density_B_effective": "vector",
    "gpu_density_B_fallback_from_vector": false,
    "gpu_density_A_requested": null,
    "gpu_density_A_effective": null,
    "gpu_density_A_fallback_from_vector": false,
    "xtb_A_used": false,
    "xtb_A_success": false,
    "xtb_charge_length_mismatch": false
  },
  "B:343": {
    "id": "B:343",
    "chain": "B",
    "resseq": 343,
    "resname": "SER",
    "sasa": 0.0,
    "partial_charge_B": -0.3,
    "F_metal": 0.0,
    "F_P": 0.0,
    "F_hal": 0.0,
    "total_density": 97990.984375,
    "centroid": [
      -0.7866197228431702,
      8.9671049118042,
      1.9898042678833008
    ],
    "dipole_rho": [
      13381.9921875,
      -15485.357421875,
      30439.693359375
    ],
    "curv_rho": 391432160.0,
    "curv_rho_failed": false,
    "gpu_density_B_requested": "vector",
    "gpu_density_B_effective": "vector",
    "gpu_density_B_fallback_from_vector": false,
    "gpu_density_A_requested": null,
    "gpu_density_A_effective": null,
    "gpu_density_A_fallback_from_vector": false,
    "xtb_A_used": false,
    "xtb_A_success": false,
    "xtb_charge_length_mismatch": false
  },
  "B:344": {
    "id": "B:344",
    "chain": "B",
    "resseq": 344,
    "resname": "LEU",
    "sasa": 0.0,
    "partial_charge_B": -0.06000000000000002,
    "F_metal": 0.0,
    "F_P": 0.0,
    "F_hal": 0.0,
    "total_density": 111393.984375,
    "centroid": [
      -0.8634915351867676,
      9.266715049743652,
      2.2924535274505615
    ],
    "dipole_rho": [
      21660.12109375,
      -13048.19140625,
      37757.35546875
    ],
    "curv_rho": 450919904.0,
    "curv_rho_failed": false,
    "gpu_density_B_requested": "vector",
    "gpu_density_B_effective": "vector",
    "gpu_density_B_fallback_from_vector": false,
    "gpu_density_A_requested": null,
    "gpu_density_A_effective": null,
    "gpu_density_A_fallback_from_vector": false,
    "xtb_A_used": false,
    "xtb_A_success": false,
    "xtb_charge_length_mismatch": false
  },
  "B:345": {
    "id": "B:345",
    "chain": "B",
    "resseq": 345,
    "resname": "THR",
    "sasa": 0.0,
    "partial_charge_B": -0.3,
    "F_metal": 0.0,
    "F_P": 0.0,
    "F_hal": 0.0,
    "total_density": 93761.859375,
    "centroid": [
      -1.2459594011306763,
      8.890785217285156,
      2.242955446243286
    ],
    "dipole_rho": [
      17613.615234375,
      -15694.3857421875,
      30163.01953125
    ],
    "curv_rho": 380452256.0,
    "curv_rho_failed": false,
    "gpu_density_B_requested": "vector",
    "gpu_density_B_effective": "vector",
    "gpu_density_B_fallback_from_vector": false,
    "gpu_density_A_requested": null,
    "gpu_density_A_effective": null,
    "gpu_density_A_fallback_from_vector": false,
    "xtb_A_used": false,
    "xtb_A_success": false,
    "xtb_charge_length_mismatch": false
  },
  "B:346": {
    "id": "B:346",
    "chain": "B",
    "resseq": 346,
    "resname": "LYS",
    "sasa": 0.0,
    "partial_charge_B": 0.11999999999999997,
    "F_metal": 0.0,
    "F_P": 0.0,
    "F_hal": 0.0,
    "total_density": 118340.8984375,
    "centroid": [
      -0.8813320994377136,
      8.551790237426758,
      2.2557921409606934
    ],
    "dipole_rho": [
      21511.880859375,
      -13540.498046875,
      40157.375
    ],
    "curv_rho": 517705280.0,
    "curv_rho_failed": false,
    "gpu_density_B_requested": "vector",
    "gpu_density_B_effective": "vector",
    "gpu_density_B_fallback_from_vector": false,
    "gpu_density_A_requested": null,
    "gpu_density_A_effective": null,
    "gpu_density_A_fallback_from_vector": false,
    "xtb_A_used": false,
    "xtb_A_success": false,
    "xtb_charge_length_mismatch": false
  },
  "B:347": {
    "id": "B:347",
    "chain": "B",
    "resseq": 347,
    "resname": "GLU",
    "sasa": 0.0,
    "partial_charge_B": -0.54,
    "F_metal": 0.0,
    "F_P": 0.0,
    "F_hal": 0.0,
    "total_density": 131974.171875,
    "centroid": [
      -0.7849302291870117,
      8.923995018005371,
      2.4968783855438232
    ],
    "dipole_rho": [
      11301.794921875,
      -18914.083984375,
      25441.763671875
    ],
    "curv_rho": 545032192.0,
    "curv_rho_failed": false,
    "gpu_density_B_requested": "vector",
    "gpu_density_B_effective": "vector",
    "gpu_density_B_fallback_from_vector": false,
    "gpu_density_A_requested": null,
    "gpu_density_A_effective": null,
    "gpu_density_A_fallback_from_vector": false,
    "xtb_A_used": false,
    "xtb_A_success": false,
    "xtb_charge_length_mismatch": false
  },
  "B:348": {
    "id": "B:348",
    "chain": "B",
    "resseq": 348,
    "resname": "ARG",
    "sasa": 0.0,
    "partial_charge_B": 0.4799999999999999,
    "F_metal": 0.0,
    "F_P": 0.0,
    "F_hal": 0.0,
    "total_density": 132806.53125,
    "centroid": [
      -1.1801679134368896,
      8.867719650268555,
      2.6998751163482666
    ],
    "dipole_rho": [
      47510.3828125,
      -28203.08984375,
      26152.296875
    ],
    "curv_rho": 537156352.0,
    "curv_rho_failed": false,
    "gpu_density_B_requested": "vector",
    "gpu_density_B_effective": "vector",
    "gpu_density_B_fallback_from_vector": false,
    "gpu_density_A_requested": null,
    "gpu_density_A_effective": null,
    "gpu_density_A_fallback_from_vector": false,
    "xtb_A_used": false,
    "xtb_A_success": false,
    "xtb_charge_length_mismatch": false
  },
  "B:349": {
    "id": "B:349",
    "chain": "B",
    "resseq": 349,
    "resname": "GLY",
    "sasa": 0.0,
    "partial_charge_B": -0.06000000000000002,
    "F_metal": 0.0,
    "F_P": 0.0,
    "F_hal": 0.0,
    "total_density": 118268.5234375,
    "centroid": [
      -1.1979845762252808,
      8.443533897399902,
      2.703773021697998
    ],
    "dipole_rho": [
      18587.701171875,
      -24888.556640625,
      25696.572265625
    ],
    "curv_rho": 533964352.0,
    "curv_rho_failed": false,
    "gpu_density_B_requested": "vector",
    "gpu_density_B_effective": "vector",
    "gpu_density_B_fallback_from_vector": false,
    "gpu_density_A_requested": null,
    "gpu_density_A_effective": null,
    "gpu_density_A_fallback_from_vector": false,
    "xtb_A_used": false,
    "xtb_A_success": false,
    "xtb_charge_length_mismatch": false
  },
  "B:350": {
    "id": "B:350",
    "chain": "B",
    "resseq": 350,
    "resname": "ARG",
    "sasa": 0.0,
    "partial_charge_B": 0.4799999999999999,
    "F_metal": 0.0,
    "F_P": 0.0,
    "F_hal": 0.0,
    "total_density": 155013.953125,
    "centroid": [
      -0.7836236357688904,
      8.365021705627441,
      2.6123268604278564
    ],
    "dipole_rho": [
      19001.0390625,
      -21886.0859375,
      40448.7421875
    ],
    "curv_rho": 670150720.0,
    "curv_rho_failed": false,
    "gpu_density_B_requested": "vector",
    "gpu_density_B_effective": "vector",
    "gpu_density_B_fallback_from_vector": false,
    "gpu_density_A_requested": null,
    "gpu_density_A_effective": null,
    "gpu_density_A_fallback_from_vector": false,
    "xtb_A_used": false,
    "xtb_A_success": false,
    "xtb_charge_length_mismatch": false
  },
  "B:351": {
    "id": "B:351",
    "chain": "B",
    "resseq": 351,
    "resname": "LEU",
    "sasa": 0.0,
    "partial_charge_B": -0.06000000000000002,
    "F_metal": 0.0,
    "F_P": 0.0,
    "F_hal": 0.0,
    "total_density": 148425.296875,
    "centroid": [
      -0.9410160779953003,
      8.7659273147583,
      3.02262544631958
    ],
    "dipole_rho": [
      28421.04296875,
      -14168.59375,
      12859.2578125
    ],
    "curv_rho": 659398720.0,
    "curv_rho_failed": false,
    "gpu_density_B_requested": "vector",
    "gpu_density_B_effective": "vector",
    "gpu_density_B_fallback_from_vector": false,
    "gpu_density_A_requested": null,
    "gpu_density_A_effective": null,
    "gpu_density_A_fallback_from_vector": false,
    "xtb_A_used": false,
    "xtb_A_success": false,
    "xtb_charge_length_mismatch": false
  },
  "B:352": {
    "id": "B:352",
    "chain": "B",
    "resseq": 352,
    "resname": "VAL",
    "sasa": 0.0,
    "partial_charge_B": -0.06000000000000002,
    "F_metal": 0.0,
    "F_P": 0.0,
    "F_hal": 0.0,
    "total_density": 128716.9921875,
    "centroid": [
      -1.3531461954116821,
      8.407806396484375,
      3.035444498062134
    ],
    "dipole_rho": [
      20540.974609375,
      -29063.56640625,
      18134.57421875
    ],
    "curv_rho": 577426496.0,
    "curv_rho_failed": false,
    "gpu_density_B_requested": "vector",
    "gpu_density_B_effective": "vector",
    "gpu_density_B_fallback_from_vector": false,
    "gpu_density_A_requested": null,
    "gpu_density_A_effective": null,
    "gpu_density_A_fallback_from_vector": false,
    "xtb_A_used": false,
    "xtb_A_success": false,
    "xtb_charge_length_mismatch": false
  },
  "B:353": {
    "id": "B:353",
    "chain": "B",
    "resseq": 353,
    "resname": "ASP",
    "sasa": 0.0,
    "partial_charge_B": -0.54,
    "F_metal": 0.0,
    "F_P": 0.0,
    "F_hal": 0.0,
    "total_density": 151110.3125,
    "centroid": [
      -1.1763983964920044,
      7.981915473937988,
      2.9361681938171387
    ],
    "dipole_rho": [
      12495.220703125,
      -33302.203125,
      11286.9189453125
    ],
    "curv_rho": 677718656.0,
    "curv_rho_failed": false,
    "gpu_density_B_requested": "vector",
    "gpu_density_B_effective": "vector",
    "gpu_density_B_fallback_from_vector": false,
    "gpu_density_A_requested": null,
    "gpu_density_A_effective": null,
    "gpu_density_A_fallback_from_vector": false,
    "xtb_A_used": false,
    "xtb_A_success": false,
    "xtb_charge_length_mismatch": false
  },
  "B:354": {
    "id": "B:354",
    "chain": "B",
    "resseq": 354,
    "resname": "MET",
    "sasa": 0.0,
    "partial_charge_B": -0.21000000000000002,
    "F_metal": 0.0,
    "F_P": 0.0,
    "F_hal": 0.0,
    "total_density": 159066.796875,
    "centroid": [
      -0.8471298813819885,
      8.333625793457031,
      3.176069736480713
    ],
    "dipole_rho": [
      17365.353515625,
      -14612.2431640625,
      4303.93310546875
    ],
    "curv_rho": 734472704.0,
    "curv_rho_failed": false,
    "gpu_density_B_requested": "vector",
    "gpu_density_B_effective": "vector",
    "gpu_density_B_fallback_from_vector": false,
    "gpu_density_A_requested": null,
    "gpu_density_A_effective": null,
    "gpu_density_A_fallback_from_vector": false,
    "xtb_A_used": false,
    "xtb_A_success": false,
    "xtb_charge_length_mismatch": false
  },
  "B:355": {
    "id": "B:355",
    "chain": "B",
    "resseq": 355,
    "resname": "MET",
    "sasa": 0.0,
    "partial_charge_B": -0.21000000000000002,
    "F_metal": 0.0,
    "F_P": 0.0,
    "F_hal": 0.0,
    "total_density": 156406.859375,
    "centroid": [
      -1.2850713729858398,
      8.475717544555664,
      3.4151721000671387
    ],
    "dipole_rho": [
      18491.767578125,
      -19520.75390625,
      9399.6865234375
    ],
    "curv_rho": 685020608.0,
    "curv_rho_failed": false,
    "gpu_density_B_requested": "vector",
    "gpu_density_B_effective": "vector",
    "gpu_density_B_fallback_from_vector": false,
    "gpu_density_A_requested": null,
    "gpu_density_A_effective": null,
    "gpu_density_A_fallback_from_vector": false,
    "xtb_A_used": false,
    "xtb_A_success": false,
    "xtb_charge_length_mismatch": false
  },
  "B:356": {
    "id": "B:356",
    "chain": "B",
    "resseq": 356,
    "resname": "THR",
    "sasa": 0.0,
    "partial_charge_B": -0.3,
    "F_metal": 0.0,
    "F_P": 0.0,
    "F_hal": 0.0,
    "total_density": 142186.71875,
    "centroid": [
      -1.4012387990951538,
      7.99387264251709,
      3.286440134048462
    ],
    "dipole_rho": [
      19742.166015625,
      -20255.28125,
      70.72503662109375
    ],
    "curv_rho": 656182272.0,
    "curv_rho_failed": false,
    "gpu_density_B_requested": "vector",
    "gpu_density_B_effective": "vector",
    "gpu_density_B_fallback_from_vector": false,
    "gpu_density_A_requested": null,
    "gpu_density_A_effective": null,
    "gpu_density_A_fallback_from_vector": false,
    "xtb_A_used": false,
    "xtb_A_success": false,
    "xtb_charge_length_mismatch": false
  },
  "B:357": {
    "id": "B:357",
    "chain": "B",
    "resseq": 357,
    "resname": "ASP",
    "sasa": 0.0,
    "partial_charge_B": -0.54,
    "F_metal": 0.0,
    "F_P": 0.0,
    "F_hal": 0.0,
    "total_density": 162575.46875,
    "centroid": [
      -1.0811213254928589,
      7.827798366546631,
      3.3831541538238525
    ],
    "dipole_rho": [
      14465.7451171875,
      -18145.775390625,
      7149.9033203125
    ],
    "curv_rho": 761853056.0,
    "curv_rho_failed": false,
    "gpu_density_B_requested": "vector",
    "gpu_density_B_effective": "vector",
    "gpu_density_B_fallback_from_vector": false,
    "gpu_density_A_requested": null,
    "gpu_density_A_effective": null,
    "gpu_density_A_fallback_from_vector": false,
    "xtb_A_used": false,
    "xtb_A_success": false,
    "xtb_charge_length_mismatch": false
  },
  "B:358": {
    "id": "B:358",
    "chain": "B",
    "resseq": 358,
    "resname": "SER",
    "sasa": 0.0,
    "partial_charge_B": -0.3,
    "F_metal": 0.0,
    "F_P": 0.0,
    "F_hal": 0.0,
    "total_density": 158754.734375,
    "centroid": [
      -1.0991326570510864,
      8.071685791015625,
      3.625314235687256
    ],
    "dipole_rho": [
      2188.281005859375,
      -18566.013671875,
      -16899.828125
    ],
    "curv_rho": 734375232.0,
    "curv_rho_failed": false,
    "gpu_density_B_requested": "vector",
    "gpu_density_B_effective": "vector",
    "gpu_density_B_fallback_from_vector": false,
    "gpu_density_A_requested": null,
    "gpu_density_A_effective": null,
    "gpu_density_A_fallback_from_vector": false,
    "xtb_A_used": false,
    "xtb_A_success": false,
    "xtb_charge_length_mismatch": false
  },
  "B:359": {
    "id": "B:359",
    "chain": "B",
    "resseq": 359,
    "resname": "HIS",
    "sasa": 0.0,
    "partial_charge_B": 0.29999999999999993,
    "F_metal": 0.0,
    "F_P": 0.0,
    "F_hal": 0.0,
    "total_density": 155111.65625,
    "centroid": [
      -1.4837642908096313,
      7.950842380523682,
      3.8183183670043945
    ],
    "dipole_rho": [
      19859.849609375,
      -28965.009765625,
      -5841.7587890625
    ],
    "curv_rho": 693593024.0,
    "curv_rho_failed": false,
    "gpu_density_B_requested": "vector",
    "gpu_density_B_effective": "vector",
    "gpu_density_B_fallback_from_vector": false,
    "gpu_density_A_requested": null,
    "gpu_density_A_effective": null,
    "gpu_density_A_fallback_from_vector": false,
    "xtb_A_used": false,
    "xtb_A_success": false,
    "xtb_charge_length_mismatch": false
  },
  "B:360": {
    "id": "B:360",
    "chain": "B",
    "resseq": 360,
    "resname": "THR",
    "sasa": 0.0,
    "partial_charge_B": -0.3,
    "F_metal": 0.0,
    "F_P": 0.0,
    "F_hal": 0.0,
    "total_density": 160048.3125,
    "centroid": [
      -1.3845921754837036,
      7.756650924682617,
      4.054783344268799
    ],
    "dipole_rho": [
      9057.6884765625,
      -29326.306640625,
      -16062.3603515625
    ],
    "curv_rho": 720992192.0,
    "curv_rho_failed": false,
    "gpu_density_B_requested": "vector",
    "gpu_density_B_effective": "vector",
    "gpu_density_B_fallback_from_vector": false,
    "gpu_density_A_requested": null,
    "gpu_density_A_effective": null,
    "gpu_density_A_fallback_from_vector": false,
    "xtb_A_used": false,
    "xtb_A_success": false,
    "xtb_charge_length_mismatch": false
  },
  "B:361": {
    "id": "B:361",
    "chain": "B",
    "resseq": 361,
    "resname": "TRP",
    "sasa": 0.0,
    "partial_charge_B": 0.11999999999999997,
    "F_metal": 0.0,
    "F_P": 0.0,
    "F_hal": 0.0,
    "total_density": 174034.046875,
    "centroid": [
      -0.9871844053268433,
      7.845383644104004,
      4.236523151397705
    ],
    "dipole_rho": [
      6376.0732421875,
      -11017.6318359375,
      -21249.111328125
    ],
    "curv_rho": 810363008.0,
    "curv_rho_failed": false,
    "gpu_density_B_requested": "vector",
    "gpu_density_B_effective": "vector",
    "gpu_density_B_fallback_from_vector": false,
    "gpu_density_A_requested": null,
    "gpu_density_A_effective": null,
    "gpu_density_A_fallback_from_vector": false,
    "xtb_A_used": false,
    "xtb_A_success": false,
    "xtb_charge_length_mismatch": false
  },
  "B:362": {
    "id": "B:362",
    "chain": "B",
    "resseq": 362,
    "resname": "LEU",
    "sasa": 0.0,
    "partial_charge_B": -0.06000000000000002,
    "F_metal": 0.0,
    "F_P": 0.0,
    "F_hal": 0.0,
    "total_density": 152394.796875,
    "centroid": [
      -1.113926887512207,
      8.426506042480469,
      4.106749534606934
    ],
    "dipole_rho": [
      14410.5390625,
      -16259.646484375,
      -11808.796875
    ],
    "curv_rho": 702179904.0,
    "curv_rho_failed": false,
    "gpu_density_B_requested": "vector",
    "gpu_density_B_effective": "vector",
    "gpu_density_B_fallback_from_vector": false,
    "gpu_density_A_requested": null,
    "gpu_density_A_effective": null,
    "gpu_density_A_fallback_from_vector": false,
    "xtb_A_used": false,
    "xtb_A_success": false,
    "xtb_charge_length_mismatch": false
  },
  "B:363": {
    "id": "B:363",
    "chain": "B",
    "resseq": 363,
    "resname": "HIS",
    "sasa": 0.0,
    "partial_charge_B": 0.29999999999999993,
    "F_metal": 0.0,
    "F_P": 0.0,
    "F_hal": 0.0,
    "total_density": 140411.1875,
    "centroid": [
      -1.5157792568206787,
      8.27968692779541,
      4.328126907348633
    ],
    "dipole_rho": [
      34610.109375,
      -20589.041015625,
      -16441.349609375
    ],
    "curv_rho": 624467072.0,
    "curv_rho_failed": false,
    "gpu_density_B_requested": "vector",
    "gpu_density_B_effective": "vector",
    "gpu_density_B_fallback_from_vector": false,
    "gpu_density_A_requested": null,
    "gpu_density_A_effective": null,
    "gpu_density_A_fallback_from_vector": false,
    "xtb_A_used": false,
    "xtb_A_success": false,
    "xtb_charge_length_mismatch": false
  },
  "B:364": {
    "id": "B:364",
    "chain": "B",
    "resseq": 364,
    "resname": "GLY",
    "sasa": 0.0,
    "partial_charge_B": -0.06000000000000002,
    "F_metal": 0.0,
    "F_P": 0.0,
    "F_hal": 0.0,
    "total_density": 132293.8125,
    "centroid": [
      -1.4187331199645996,
      8.51890754699707,
      4.475520610809326
    ],
    "dipole_rho": [
      21523.12109375,
      -21480.419921875,
      -34985.78125
    ],
    "curv_rho": 569329920.0,
    "curv_rho_failed": false,
    "gpu_density_B_requested": "vector",
    "gpu_density_B_effective": "vector",
    "gpu_density_B_fallback_from_vector": false,
    "gpu_density_A_requested": null,
    "gpu_density_A_effective": null,
    "gpu_density_A_fallback_from_vector": false,
    "xtb_A_used": false,
    "xtb_A_success": false,
    "xtb_charge_length_mismatch": false
  },
  "B:365": {
    "id": "B:365",
    "chain": "B",
    "resseq": 365,
    "resname": "LYS",
    "sasa": 0.0,
    "partial_charge_B": 0.11999999999999997,
    "F_metal": 0.0,
    "F_P": 0.0,
    "F_hal": 0.0,
    "total_density": 152372.984375,
    "centroid": [
      -1.0982760190963745,
      8.547431945800781,
      4.590236186981201
    ],
    "dipole_rho": [
      17766.921875,
      -15119.20703125,
      -24111.712890625
    ],
    "curv_rho": 679842944.0,
    "curv_rho_failed": false,
    "gpu_density_B_requested": "vector",
    "gpu_density_B_effective": "vector",
    "gpu_density_B_fallback_from_vector": false,
    "gpu_density_A_requested": null,
    "gpu_density_A_effective": null,
    "gpu_density_A_fallback_from_vector": false,
    "xtb_A_used": false,
    "xtb_A_success": false,
    "xtb_charge_length_mismatch": false
  },
  "B:366": {
    "id": "B:366",
    "chain": "B",
    "resseq": 366,
    "resname": "ARG",
    "sasa": 0.0,
    "partial_charge_B": 0.4799999999999999,
    "F_metal": 0.0,
    "F_P": 0.0,
    "F_hal": 0.0,
    "total_density": 134804.640625,
    "centroid": [
      -1.0466090440750122,
      9.008671760559082,
      4.921142101287842
    ],
    "dipole_rho": [
      40269.84765625,
      -9203.8486328125,
      -37663.65234375
    ],
    "curv_rho": 593612416.0,
    "curv_rho_failed": false,
    "gpu_density_B_requested": "vector",
    "gpu_density_B_effective": "vector",
    "gpu_density_B_fallback_from_vector": false,
    "gpu_density_A_requested": null,
    "gpu_density_A_effective": null,
    "gpu_density_A_fallback_from_vector": false,
    "xtb_A_used": false,
    "xtb_A_success": false,
    "xtb_charge_length_mismatch": false
  },
  "B:367": {
    "id": "B:367",
    "chain": "B",
    "resseq": 367,
    "resname": "PHE",
    "sasa": 0.0,
    "partial_charge_B": -0.06000000000000002,
    "F_metal": 0.0,
    "F_P": 0.0,
    "F_hal": 0.0,
    "total_density": 150104.828125,
    "centroid": [
      -0.8499834537506104,
      9.17587947845459,
      4.574942588806152
    ],
    "dipole_rho": [
      22677.896484375,
      -11233.796875,
      -22921.5390625
    ],
    "curv_rho": 665565568.0,
    "curv_rho_failed": false,
    "gpu_density_B_requested": "vector",
    "gpu_density_B_effective": "vector",
    "gpu_density_B_fallback_from_vector": false,
    "gpu_density_A_requested": null,
    "gpu_density_A_effective": null,
    "gpu_density_A_fallback_from_vector": false,
    "xtb_A_used": false,
    "xtb_A_success": false,
    "xtb_charge_length_mismatch": false
  },
  "B:368": {
    "id": "B:368",
    "chain": "B",
    "resseq": 368,
    "resname": "ALA",
    "sasa": 0.0,
    "partial_charge_B": -0.06000000000000002,
    "F_metal": 0.0,
    "F_P": 0.0,
    "F_hal": 0.0,
    "total_density": 132725.734375,
    "centroid": [
      -0.6619322896003723,
      9.568099975585938,
      4.803107738494873
    ],
    "dipole_rho": [
      21473.3828125,
      -10848.6484375,
      -26512.259765625
    ],
    "curv_rho": 601144640.0,
    "curv_rho_failed": false,
    "gpu_density_B_requested": "vector",
    "gpu_density_B_effective": "vector",
    "gpu_density_B_fallback_from_vector": false,
    "gpu_density_A_requested": null,
    "gpu_density_A_effective": null,
    "gpu_density_A_fallback_from_vector": false,
    "xtb_A_used": false,
    "xtb_A_success": false,
    "xtb_charge_length_mismatch": false
  },
  "B:369": {
    "id": "B:369",
    "chain": "B",
    "resseq": 369,
    "resname": "LEU",
    "sasa": 0.0,
    "partial_charge_B": -0.06000000000000002,
    "F_metal": 0.0,
    "F_P": 0.0,
    "F_hal": 0.0,
    "total_density": 142802.265625,
    "centroid": [
      -0.6800628304481506,
      9.889443397521973,
      4.583745956420898
    ],
    "dipole_rho": [
      24608.34375,
      -6050.38720703125,
      -17119.01953125
    ],
    "curv_rho": 640033536.0,
    "curv_rho_failed": false,
    "gpu_density_B_requested": "vector",
    "gpu_density_B_effective": "vector",
    "gpu_density_B_fallback_from_vector": false,
    "gpu_density_A_requested": null,
    "gpu_density_A_effective": null,
    "gpu_density_A_fallback_from_vector": false,
    "xtb_A_used": false,
    "xtb_A_success": false,
    "xtb_charge_length_mismatch": false
  },
  "B:370": {
    "id": "B:370",
    "chain": "B",
    "resseq": 370,
    "resname": "TRP",
    "sasa": 0.0,
    "partial_charge_B": 0.11999999999999997,
    "F_metal": 0.0,
    "F_P": 0.0,
    "F_hal": 0.0,
    "total_density": 161947.125,
    "centroid": [
      -0.2614315450191498,
      10.049445152282715,
      4.710797309875488
    ],
    "dipole_rho": [
      16425.580078125,
      -15738.373046875,
      -18124.658203125
    ],
    "curv_rho": 736389888.0,
    "curv_rho_failed": false,
    "gpu_density_B_requested": "vector",
    "gpu_density_B_effective": "vector",
    "gpu_density_B_fallback_from_vector": false,
    "gpu_density_A_requested": null,
    "gpu_density_A_effective": null,
    "gpu_density_A_fallback_from_vector": false,
    "xtb_A_used": false,
    "xtb_A_success": false,
    "xtb_charge_length_mismatch": false
  },
  "B:371": {
    "id": "B:371",
    "chain": "B",
    "resseq": 371,
    "resname": "GLY",
    "sasa": 0.0,
    "partial_charge_B": -0.06000000000000002,
    "F_metal": 0.0,
    "F_P": 0.0,
    "F_hal": 0.0,
    "total_density": 141248.09375,
    "centroid": [
      -0.3530887961387634,
      10.394330978393555,
      4.391077041625977
    ],
    "dipole_rho": [
      23950.18359375,
      -20264.5234375,
      -10480.240234375
    ],
    "curv_rho": 667268608.0,
    "curv_rho_failed": false,
    "gpu_density_B_requested": "vector",
    "gpu_density_B_effective": "vector",
    "gpu_density_B_fallback_from_vector": false,
    "gpu_density_A_requested": null,
    "gpu_density_A_effective": null,
    "gpu_density_A_fallback_from_vector": false,
    "xtb_A_used": false,
    "xtb_A_success": false,
    "xtb_charge_length_mismatch": false
  },
  "B:372": {
    "id": "B:372",
    "chain": "B",
    "resseq": 372,
    "resname": "ASP",
    "sasa": 0.0,
    "partial_charge_B": -0.54,
    "F_metal": 0.0,
    "F_P": 0.0,
    "F_hal": 0.0,
    "total_density": 154300.375,
    "centroid": [
      -0.27068275213241577,
      10.687634468078613,
      4.135378837585449
    ],
    "dipole_rho": [
      31857.970703125,
      -14014.7890625,
      -4678.65869140625
    ],
    "curv_rho": 709297152.0,
    "curv_rho_failed": false,
    "gpu_density_B_requested": "vector",
    "gpu_density_B_effective": "vector",
    "gpu_density_B_fallback_from_vector": false,
    "gpu_density_A_requested": null,
    "gpu_density_A_effective": null,
    "gpu_density_A_fallback_from_vector": false,
    "xtb_A_used": false,
    "xtb_A_success": false,
    "xtb_charge_length_mismatch": false
  },
  "B:373": {
    "id": "B:373",
    "chain": "B",
    "resseq": 373,
    "resname": "PRO",
    "sasa": 0.0,
    "partial_charge_B": -0.06000000000000002,
    "F_metal": 0.0,
    "F_P": 0.0,
    "F_hal": 0.0,
    "total_density": 139549.0,
    "centroid": [
      -0.6773992776870728,
      10.631930351257324,
      4.097210884094238
    ],
    "dipole_rho": [
      30910.205078125,
      -33054.9921875,
      -3967.729248046875
    ],
    "curv_rho": 600116608.0,
    "curv_rho_failed": false,
    "gpu_density_B_requested": "vector",
    "gpu_density_B_effective": "vector",
    "gpu_density_B_fallback_from_vector": false,
    "gpu_density_A_requested": null,
    "gpu_density_A_effective": null,
    "gpu_density_A_fallback_from_vector": false,
    "xtb_A_used": false,
    "xtb_A_success": false,
    "xtb_charge_length_mismatch": false
  },
  "B:374": {
    "id": "B:374",
    "chain": "B",
    "resseq": 374,
    "resname": "ASP",
    "sasa": 0.0,
    "partial_charge_B": -0.54,
    "F_metal": 0.0,
    "F_P": 0.0,
    "F_hal": 0.0,
    "total_density": 140078.5,
    "centroid": [
      -0.685961902141571,
      10.588787078857422,
      3.7433717250823975
    ],
    "dipole_rho": [
      35506.48828125,
      -21833.322265625,
      1428.281494140625
    ],
    "curv_rho": 608472832.0,
    "curv_rho_failed": false,
    "gpu_density_B_requested": "vector",
    "gpu_density_B_effective": "vector",
    "gpu_density_B_fallback_from_vector": false,
    "gpu_density_A_requested": null,
    "gpu_density_A_effective": null,
    "gpu_density_A_fallback_from_vector": false,
    "xtb_A_used": false,
    "xtb_A_success": false,
    "xtb_charge_length_mismatch": false
  },
  "B:375": {
    "id": "B:375",
    "chain": "B",
    "resseq": 375,
    "resname": "PHE",
    "sasa": 0.0,
    "partial_charge_B": -0.06000000000000002,
    "F_metal": 0.0,
    "F_P": 0.0,
    "F_hal": 0.0,
    "total_density": 155848.71875,
    "centroid": [
      -0.4693273603916168,
      10.150657653808594,
      3.966437339782715
    ],
    "dipole_rho": [
      21638.86328125,
      -14601.015625,
      -1461.997802734375
    ],
    "curv_rho": 705327104.0,
    "curv_rho_failed": false,
    "gpu_density_B_requested": "vector",
    "gpu_density_B_effective": "vector",
    "gpu_density_B_fallback_from_vector": false,
    "gpu_density_A_requested": null,
    "gpu_density_A_effective": null,
    "gpu_density_A_fallback_from_vector": false,
    "xtb_A_used": false,
    "xtb_A_success": false,
    "xtb_charge_length_mismatch": false
  },
  "B:376": {
    "id": "B:376",
    "chain": "B",
    "resseq": 376,
    "resname": "VAL",
    "sasa": 0.0,
    "partial_charge_B": -0.06000000000000002,
    "F_metal": 0.0,
    "F_P": 0.0,
    "F_hal": 0.0,
    "total_density": 143864.953125,
    "centroid": [
      -0.7496687769889832,
      10.177095413208008,
      4.159267425537109
    ],
    "dipole_rho": [
      30701.15625,
      -20522.001953125,
      -9949.96875
    ],
    "curv_rho": 629047360.0,
    "curv_rho_failed": false,
    "gpu_density_B_requested": "vector",
    "gpu_density_B_effective": "vector",
    "gpu_density_B_fallback_from_vector": false,
    "gpu_density_A_requested": null,
    "gpu_density_A_effective": null,
    "gpu_density_A_fallback_from_vector": false,
    "xtb_A_used": false,
    "xtb_A_success": false,
    "xtb_charge_length_mismatch": false
  },
  "B:377": {
    "id": "B:377",
    "chain": "B",
    "resseq": 377,
    "resname": "MET",
    "sasa": 0.0,
    "partial_charge_B": -0.21000000000000002,
    "F_metal": 0.0,
    "F_P": 0.0,
    "F_hal": 0.0,
    "total_density": 127688.8984375,
    "centroid": [
      -1.0477484464645386,
      10.246149063110352,
      3.8714475631713867
    ],
    "dipole_rho": [
      36322.89453125,
      -21697.451171875,
      -5387.1630859375
    ],
    "curv_rho": 537201152.0,
    "curv_rho_failed": false,
    "gpu_density_B_requested": "vector",
    "gpu_density_B_effective": "vector",
    "gpu_density_B_fallback_from_vector": false,
    "gpu_density_A_requested": null,
    "gpu_density_A_effective": null,
    "gpu_density_A_fallback_from_vector": false,
    "xtb_A_used": false,
    "xtb_A_success": false,
    "xtb_charge_length_mismatch": false
  },
  "B:378": {
    "id": "B:378",
    "chain": "B",
    "resseq": 378,
    "resname": "GLY",
    "sasa": 0.0,
    "partial_charge_B": -0.06000000000000002,
    "F_metal": 0.0,
    "F_P": 0.0,
    "F_hal": 0.0,
    "total_density": 135281.1875,
    "centroid": [
      -0.9578020572662354,
      9.805471420288086,
      3.754575490951538
    ],
    "dipole_rho": [
      28926.23046875,
      -31351.939453125,
      -2651.44091796875
    ],
    "curv_rho": 582541696.0,
    "curv_rho_failed": false,
    "gpu_density_B_requested": "vector",
    "gpu_density_B_effective": "vector",
    "gpu_density_B_fallback_from_vector": false,
    "gpu_density_A_requested": null,
    "gpu_density_A_effective": null,
    "gpu_density_A_fallback_from_vector": false,
    "xtb_A_used": false,
    "xtb_A_success": false,
    "xtb_charge_length_mismatch": false
  },
  "B:379": {
    "id": "B:379",
    "chain": "B",
    "resseq": 379,
    "resname": "LEU",
    "sasa": 0.0,
    "partial_charge_B": -0.06000000000000002,
    "F_metal": 0.0,
    "F_P": 0.0,
    "F_hal": 0.0,
    "total_density": 147438.859375,
    "centroid": [
      -0.8063234686851501,
      9.709126472473145,
      4.036015033721924
    ],
    "dipole_rho": [
      23113.119140625,
      -13996.94140625,
      -3457.00439453125
    ],
    "curv_rho": 651058944.0,
    "curv_rho_failed": false,
    "gpu_density_B_requested": "vector",
    "gpu_density_B_effective": "vector",
    "gpu_density_B_fallback_from_vector": false,
    "gpu_density_A_requested": null,
    "gpu_density_A_effective": null,
    "gpu_density_A_fallback_from_vector": false,
    "xtb_A_used": false,
    "xtb_A_success": false,
    "xtb_charge_length_mismatch": false
  },
  "B:380": {
    "id": "B:380",
    "chain": "B",
    "resseq": 380,
    "resname": "VAL",
    "sasa": 0.0,
    "partial_charge_B": -0.06000000000000002,
    "F_metal": 0.0,
    "F_P": 0.0,
    "F_hal": 0.0,
    "total_density": 132098.65625,
    "centroid": [
      -1.1313320398330688,
      9.70349407196045,
      4.141754150390625
    ],
    "dipole_rho": [
      35385.02734375,
      -25503.240234375,
      -5263.5205078125
    ],
    "curv_rho": 567401536.0,
    "curv_rho_failed": false,
    "gpu_density_B_requested": "vector",
    "gpu_density_B_effective": "vector",
    "gpu_density_B_fallback_from_vector": false,
    "gpu_density_A_requested": null,
    "gpu_density_A_effective": null,
    "gpu_density_A_fallback_from_vector": false,
    "xtb_A_used": false,
    "xtb_A_success": false,
    "xtb_charge_length_mismatch": false
  },
  "B:381": {
    "id": "B:381",
    "chain": "B",
    "resseq": 381,
    "resname": "LYS",
    "sasa": 0.0,
    "partial_charge_B": 0.11999999999999997,
    "F_metal": 0.0,
    "F_P": 0.0,
    "F_hal": 0.0,
    "total_density": 114828.390625,
    "centroid": [
      -1.3664506673812866,
      9.634563446044922,
      3.729696035385132
    ],
    "dipole_rho": [
      33410.5078125,
      -18555.2109375,
      1087.9019775390625
    ],
    "curv_rho": 486832608.0,
    "curv_rho_failed": false,
    "gpu_density_B_requested": "vector",
    "gpu_density_B_effective": "vector",
    "gpu_density_B_fallback_from_vector": false,
    "gpu_density_A_requested": null,
    "gpu_density_A_effective": null,
    "gpu_density_A_fallback_from_vector": false,
    "xtb_A_used": false,
    "xtb_A_success": false,
    "xtb_charge_length_mismatch": false
  },
  "B:382": {
    "id": "B:382",
    "chain": "B",
    "resseq": 382,
    "resname": "PHE",
    "sasa": 0.0,
    "partial_charge_B": -0.06000000000000002,
    "F_metal": 0.0,
    "F_P": 0.0,
    "F_hal": 0.0,
    "total_density": 148201.640625,
    "centroid": [
      -1.0419678688049316,
      9.256770133972168,
      3.649001359939575
    ],
    "dipole_rho": [
      24638.56640625,
      -16241.982421875,
      -1341.6727294921875
    ],
    "curv_rho": 654323264.0,
    "curv_rho_failed": false,
    "gpu_density_B_requested": "vector",
    "gpu_density_B_effective": "vector",
    "gpu_density_B_fallback_from_vector": false,
    "gpu_density_A_requested": null,
    "gpu_density_A_effective": null,
    "gpu_density_A_fallback_from_vector": false,
    "xtb_A_used": false,
    "xtb_A_success": false,
    "xtb_charge_length_mismatch": false
  },
  "B:383": {
    "id": "B:383",
    "chain": "B",
    "resseq": 383,
    "resname": "LEU",
    "sasa": 0.0,
    "partial_charge_B": -0.06000000000000002,
    "F_metal": 0.0,
    "F_P": 0.0,
    "F_hal": 0.0,
    "total_density": 138299.75,
    "centroid": [
      -1.1154865026474,
      9.26440143585205,
      4.133847713470459
    ],
    "dipole_rho": [
      25685.873046875,
      -14367.3232421875,
      -5105.2861328125
    ],
    "curv_rho": 612264512.0,
    "curv_rho_failed": false,
    "gpu_density_B_requested": "vector",
    "gpu_density_B_effective": "vector",
    "gpu_density_B_fallback_from_vector": false,
    "gpu_density_A_requested": null,
    "gpu_density_A_effective": null,
    "gpu_density_A_fallback_from_vector": false,
    "xtb_A_used": false,
    "xtb_A_success": false,
    "xtb_charge_length_mismatch": false
  },
  "B:384": {
    "id": "B:384",
    "chain": "B",
    "resseq": 384,
    "resname": "LEU",
    "sasa": 0.0,
    "partial_charge_B": -0.06000000000000002,
    "F_metal": 0.0,
    "F_P": 0.0,
    "F_hal": 0.0,
    "total_density": 126721.3125,
    "centroid": [
      -1.5086071491241455,
      9.153862953186035,
      4.002399921417236
    ],
    "dipole_rho": [
      35164.234375,
      -37566.4609375,
      -12084.4951171875
    ],
    "curv_rho": 524301056.0,
    "curv_rho_failed": false,
    "gpu_density_B_requested": "vector",
    "gpu_density_B_effective": "vector",
    "gpu_density_B_fallback_from_vector": false,
    "gpu_density_A_requested": null,
    "gpu_density_A_effective": null,
    "gpu_density_A_fallback_from_vector": false,
    "xtb_A_used": false,
    "xtb_A_success": false,
    "xtb_charge_length_mismatch": false
  },
  "B:385": {
    "id": "B:385",
    "chain": "B",
    "resseq": 385,
    "resname": "GLU",
    "sasa": 0.0,
    "partial_charge_B": -0.54,
    "F_metal": 0.0,
    "F_P": 0.0,
    "F_hal": 0.0,
    "total_density": 135898.578125,
    "centroid": [
      -1.388378381729126,
      9.190574645996094,
      3.618997812271118
    ],
    "dipole_rho": [
      38412.42578125,
      -15094.41015625,
      1565.53076171875
    ],
    "curv_rho": 581341184.0,
    "curv_rho_failed": false,
    "gpu_density_B_requested": "vector",
    "gpu_density_B_effective": "vector",
    "gpu_density_B_fallback_from_vector": false,
    "gpu_density_A_requested": null,
    "gpu_density_A_effective": null,
    "gpu_density_A_fallback_from_vector": false,
    "xtb_A_used": false,
    "xtb_A_success": false,
    "xtb_charge_length_mismatch": false
  },
  "B:386": {
    "id": "B:386",
    "chain": "B",
    "resseq": 386,
    "resname": "LEU",
    "sasa": 0.0,
    "partial_charge_B": -0.06000000000000002,
    "F_metal": 0.0,
    "F_P": 0.0,
    "F_hal": 0.0,
    "total_density": 145607.375,
    "centroid": [
      -1.2194830179214478,
      8.773359298706055,
      3.8175737857818604
    ],
    "dipole_rho": [
      27706.0625,
      -22651.525390625,
      -7509.86865234375
    ],
    "curv_rho": 656369792.0,
    "curv_rho_failed": false,
    "gpu_density_B_requested": "vector",
    "gpu_density_B_effective": "vector",
    "gpu_density_B_fallback_from_vector": false,
    "gpu_density_A_requested": null,
    "gpu_density_A_effective": null,
    "gpu_density_A_fallback_from_vector": false,
    "xtb_A_used": false,
    "xtb_A_success": false,
    "xtb_charge_length_mismatch": false
  },
  "B:387": {
    "id": "B:387",
    "chain": "B",
    "resseq": 387,
    "resname": "GLY",
    "sasa": 0.0,
    "partial_charge_B": -0.06000000000000002,
    "F_metal": 0.0,
    "F_P": 0.0,
    "F_hal": 0.0,
    "total_density": 122327.328125,
    "centroid": [
      -1.47685968875885,
      8.73147964477539,
      4.0508880615234375
    ],
    "dipole_rho": [
      29259.505859375,
      -16281.326171875,
      -19870.51171875
    ],
    "curv_rho": 550284288.0,
    "curv_rho_failed": false,
    "gpu_density_B_requested": "vector",
    "gpu_density_B_effective": "vector",
    "gpu_density_B_fallback_from_vector": false,
    "gpu_density_A_requested": null,
    "gpu_density_A_effective": null,
    "gpu_density_A_fallback_from_vector": false,
    "xtb_A_used": false,
    "xtb_A_success": false,
    "xtb_charge_length_mismatch": false
  },
  "B:388": {
    "id": "B:388",
    "chain": "B",
    "resseq": 388,
    "resname": "CYS",
    "sasa": 0.0,
    "partial_charge_B": -0.21000000000000002,
    "F_metal": 0.0,
    "F_P": 0.0,
    "F_hal": 0.0,
    "total_density": 126076.9140625,
    "centroid": [
      -1.3033502101898193,
      8.911022186279297,
      4.256385803222656
    ],
    "dipole_rho": [
      26244.966796875,
      -16072.0185546875,
      -16469.505859375
    ],
    "curv_rho": 564076032.0,
    "curv_rho_failed": false,
    "gpu_density_B_requested": "vector",
    "gpu_density_B_effective": "vector",
    "gpu_density_B_fallback_from_vector": false,
    "gpu_density_A_requested": null,
    "gpu_density_A_effective": null,
    "gpu_density_A_fallback_from_vector": false,
    "xtb_A_used": false,
    "xtb_A_success": false,
    "xtb_charge_length_mismatch": false
  },
  "B:389": {
    "id": "B:389",
    "chain": "B",
    "resseq": 389,
    "resname": "GLU",
    "sasa": 0.0,
    "partial_charge_B": -0.54,
    "F_metal": 0.0,
    "F_P": 0.0,
    "F_hal": 0.0,
    "total_density": 124952.3046875,
    "centroid": [
      -1.3473559617996216,
      9.034004211425781,
      4.628653526306152
    ],
    "dipole_rho": [
      41167.58203125,
      -19001.951171875,
      -24711.796875
    ],
    "curv_rho": 554347712.0,
    "curv_rho_failed": false,
    "gpu_density_B_requested": "vector",
    "gpu_density_B_effective": "vector",
    "gpu_density_B_fallback_from_vector": false,
    "gpu_density_A_requested": null,
    "gpu_density_A_effective": null,
    "gpu_density_A_fallback_from_vector": false,
    "xtb_A_used": false,
    "xtb_A_success": false,
    "xtb_charge_length_mismatch": false
  },
  "B:390": {
    "id": "B:390",
    "chain": "B",
    "resseq": 390,
    "resname": "PRO",
    "sasa": 0.0,
    "partial_charge_B": -0.06000000000000002,
    "F_metal": 0.0,
    "F_P": 0.0,
    "F_hal": 0.0,
    "total_density": 125248.9765625,
    "centroid": [
      -1.2412447929382324,
      9.415994644165039,
      4.470582008361816
    ],
    "dipole_rho": [
      29889.525390625,
      -25488.875,
      -24814.10546875
    ],
    "curv_rho": 523497120.0,
    "curv_rho_failed": false,
    "gpu_density_B_requested": "vector",
    "gpu_density_B_effective": "vector",
    "gpu_density_B_fallback_from_vector": false,
    "gpu_density_A_requested": null,
    "gpu_density_A_effective": null,
    "gpu_density_A_fallback_from_vector": false,
    "xtb_A_used": false,
    "xtb_A_success": false,
    "xtb_charge_length_mismatch": false
  },
  "B:391": {
    "id": "B:391",
    "chain": "B",
    "resseq": 391,
    "resname": "VAL",
    "sasa": 0.0,
    "partial_charge_B": -0.06000000000000002,
    "F_metal": 0.0,
    "F_P": 0.0,
    "F_hal": 0.0,
    "total_density": 116219.46875,
    "centroid": [
      -1.1580250263214111,
      9.47570514678955,
      4.877810955047607
    ],
    "dipole_rho": [
      35593.45703125,
      -15918.193359375,
      -30048.109375
    ],
    "curv_rho": 491727648.0,
    "curv_rho_failed": false,
    "gpu_density_B_requested": "vector",
    "gpu_density_B_effective": "vector",
    "gpu_density_B_fallback_from_vector": false,
    "gpu_density_A_requested": null,
    "gpu_density_A_effective": null,
    "gpu_density_A_fallback_from_vector": false,
    "xtb_A_used": false,
    "xtb_A_success": false,
    "xtb_charge_length_mismatch": false
  },
  "B:392": {
    "id": "B:392",
    "chain": "B",
    "resseq": 392,
    "resname": "HIS",
    "sasa": 0.0,
    "partial_charge_B": 0.29999999999999993,
    "F_metal": 0.0,
    "F_P": 0.0,
    "F_hal": 0.0,
    "total_density": 123676.7734375,
    "centroid": [
      -0.8960253000259399,
      9.736507415771484,
      5.0325446128845215
    ],
    "dipole_rho": [
      35112.4453125,
      -11531.9306640625,
      -32243.248046875
    ],
    "curv_rho": 519649920.0,
    "curv_rho_failed": false,
    "gpu_density_B_requested": "vector",
    "gpu_density_B_effective": "vector",
    "gpu_density_B_fallback_from_vector": false,
    "gpu_density_A_requested": null,
    "gpu_density_A_effective": null,
    "gpu_density_A_fallback_from_vector": false,
    "xtb_A_used": false,
    "xtb_A_success": false,
    "xtb_charge_length_mismatch": false
  },
  "B:393": {
    "id": "B:393",
    "chain": "B",
    "resseq": 393,
    "resname": "ILE",
    "sasa": 0.0,
    "partial_charge_B": -0.06000000000000002,
    "F_metal": 0.0,
    "F_P": 0.0,
    "F_hal": 0.0,
    "total_density": 124573.703125,
    "centroid": [
      -1.052823781967163,
      10.035606384277344,
      4.63848876953125
    ],
    "dipole_rho": [
      27082.447265625,
      -18524.916015625,
      -23687.59765625
    ],
    "curv_rho": 518483744.0,
    "curv_rho_failed": false,
    "gpu_density_B_requested": "vector",
    "gpu_density_B_effective": "vector",
    "gpu_density_B_fallback_from_vector": false,
    "gpu_density_A_requested": null,
    "gpu_density_A_effective": null,
    "gpu_density_A_fallback_from_vector": false,
    "xtb_A_used": false,
    "xtb_A_success": false,
    "xtb_charge_length_mismatch": false
  },
  "B:394": {
    "id": "B:394",
    "chain": "B",
    "resseq": 394,
    "resname": "LEU",
    "sasa": 0.0,
    "partial_charge_B": -0.06000000000000002,
    "F_metal": 0.0,
    "F_P": 0.0,
    "F_hal": 0.0,
    "total_density": 135643.09375,
    "centroid": [
      -0.5869527459144592,
      10.397522926330566,
      4.87199592590332
    ],
    "dipole_rho": [
      33910.3984375,
      -8249.0712890625,
      -20759.11328125
    ],
    "curv_rho": 599484480.0,
    "curv_rho_failed": false,
    "gpu_density_B_requested": "vector",
    "gpu_density_B_effective": "vector",
    "gpu_density_B_fallback_from_vector": false,
    "gpu_density_A_requested": null,
    "gpu_density_A_effective": null,
    "gpu_density_A_fallback_from_vector": false,
    "xtb_A_used": false,
    "xtb_A_success": false,
    "xtb_charge_length_mismatch": false
  },
  "B:395": {
    "id": "B:395",
    "chain": "B",
    "resseq": 395,
    "resname": "CYS",
    "sasa": 0.0,
    "partial_charge_B": -0.21000000000000002,
    "F_metal": 0.0,
    "F_P": 0.0,
    "F_hal": 0.0,
    "total_density": 124091.125,
    "centroid": [
      -0.6139522194862366,
      10.658570289611816,
      4.5962114334106445
    ],
    "dipole_rho": [
      32217.916015625,
      -18391.724609375,
      -17906.921875
    ],
    "curv_rho": 573688896.0,
    "curv_rho_failed": false,
    "gpu_density_B_requested": "vector",
    "gpu_density_B_effective": "vector",
    "gpu_density_B_fallback_from_vector": false,
    "gpu_density_A_requested": null,
    "gpu_density_A_effective": null,
    "gpu_density_A_fallback_from_vector": false,
    "xtb_A_used": false,
    "xtb_A_success": false,
    "xtb_charge_length_mismatch": false
  },
  "B:396": {
    "id": "B:396",
    "chain": "B",
    "resseq": 396,
    "resname": "HIS",
    "sasa": 0.0,
    "partial_charge_B": 0.29999999999999993,
    "F_metal": 0.0,
    "F_P": 0.0,
    "F_hal": 0.0,
    "total_density": 140183.3125,
    "centroid": [
      -0.3703222870826721,
      10.851243019104004,
      4.872769355773926
    ],
    "dipole_rho": [
      23068.248046875,
      -34518.19921875,
      -26636.3515625
    ],
    "curv_rho": 610079168.0,
    "curv_rho_failed": false,
    "gpu_density_B_requested": "vector",
    "gpu_density_B_effective": "vector",
    "gpu_density_B_fallback_from_vector": false,
    "gpu_density_A_requested": null,
    "gpu_density_A_effective": null,
    "gpu_density_A_fallback_from_vector": false,
    "xtb_A_used": false,
    "xtb_A_success": false,
    "xtb_charge_length_mismatch": false
  },
  "B:397": {
    "id": "B:397",
    "chain": "B",
    "resseq": 397,
    "resname": "ASN",
    "sasa": 0.0,
    "partial_charge_B": -0.12,
    "F_metal": 0.0,
    "F_P": 0.0,
    "F_hal": 0.0,
    "total_density": 130252.9609375,
    "centroid": [
      -0.4367697238922119,
      10.957509994506836,
      4.403229713439941
    ],
    "dipole_rho": [
      23701.849609375,
      -31695.630859375,
      -21427.697265625
    ],
    "curv_rho": 593801792.0,
    "curv_rho_failed": false,
    "gpu_density_B_requested": "vector",
    "gpu_density_B_effective": "vector",
    "gpu_density_B_fallback_from_vector": false,
    "gpu_density_A_requested": null,
    "gpu_density_A_effective": null,
    "gpu_density_A_fallback_from_vector": false,
    "xtb_A_used": false,
    "xtb_A_success": false,
    "xtb_charge_length_mismatch": false
  },
  "B:398": {
    "id": "B:398",
    "chain": "B",
    "resseq": 398,
    "resname": "GLY",
    "sasa": 0.0,
    "partial_charge_B": -0.06000000000000002,
    "F_metal": 0.0,
    "F_P": 0.0,
    "F_hal": 0.0,
    "total_density": 111923.9765625,
    "centroid": [
      -0.7240197658538818,
      10.980215072631836,
      4.480088710784912
    ],
    "dipole_rho": [
      34442.40234375,
      -29915.59375,
      -17111.64453125
    ],
    "curv_rho": 488346464.0,
    "curv_rho_failed": false,
    "gpu_density_B_requested": "vector",
    "gpu_density_B_effective": "vector",
    "gpu_density_B_fallback_from_vector": false,
    "gpu_density_A_requested": null,
    "gpu_density_A_effective": null,
    "gpu_density_A_fallback_from_vector": false,
    "xtb_A_used": false,
    "xtb_A_success": false,
    "xtb_charge_length_mismatch": false
  },
  "B:399": {
    "id": "B:399",
    "chain": "B",
    "resseq": 399,
    "resname": "ASN",
    "sasa": 0.0,
    "partial_charge_B": -0.12,
    "F_metal": 0.0,
    "F_P": 0.0,
    "F_hal": 0.0,
    "total_density": 96895.71875,
    "centroid": [
      -0.9347959756851196,
      11.170578956604004,
      4.314377307891846
    ],
    "dipole_rho": [
      41606.19921875,
      -26488.345703125,
      -13540.923828125
    ],
    "curv_rho": 413234176.0,
    "curv_rho_failed": false,
    "gpu_density_B_requested": "vector",
    "gpu_density_B_effective": "vector",
    "gpu_density_B_fallback_from_vector": false,
    "gpu_density_A_requested": null,
    "gpu_density_A_effective": null,
    "gpu_density_A_fallback_from_vector": false,
    "xtb_A_used": false,
    "xtb_A_success": false,
    "xtb_charge_length_mismatch": false
  },
  "B:400": {
    "id": "B:400",
    "chain": "B",
    "resseq": 400,
    "resname": "LYS",
    "sasa": 2.6504218578338623,
    "partial_charge_B": 0.29999999999999993,
    "F_metal": 0.0,
    "F_P": 0.0,
    "F_hal": 0.0,
    "total_density": 79326.2890625,
    "centroid": [
      -1.189578652381897,
      11.120726585388184,
      4.571897983551025
    ],
    "dipole_rho": [
      44077.140625,
      -32645.951171875,
      -16957.482421875
    ],
    "curv_rho": 322121760.0,
    "curv_rho_failed": false,
    "gpu_density_B_requested": "vector",
    "gpu_density_B_effective": "vector",
    "gpu_density_B_fallback_from_vector": false,
    "gpu_density_A_requested": null,
    "gpu_density_A_effective": null,
    "gpu_density_A_fallback_from_vector": false,
    "xtb_A_used": false,
    "xtb_A_success": false,
    "xtb_charge_length_mismatch": false
  },
  "B:401": {
    "id": "B:401",
    "chain": "B",
    "resseq": 401,
    "resname": "ARG",
    "sasa": 0.4839819371700287,
    "partial_charge_B": 1.0327317996640364,
    "F_metal": 0.0,
    "F_P": 0.0,
    "F_hal": 0.0,
    "total_density": 87752.21875,
    "centroid": [
      -1.2368396520614624,
      11.189898490905762,
      4.072007656097412
    ],
    "dipole_rho": [
      44616.125,
      -31235.765625,
      -8585.427734375
    ],
    "curv_rho": 346313632.0,
    "curv_rho_failed": false,
    "gpu_density_B_requested": "vector",
    "gpu_density_B_effective": "vector",
    "gpu_density_B_fallback_from_vector": false,
    "gpu_density_A_requested": null,
    "gpu_density_A_effective": null,
    "gpu_density_A_fallback_from_vector": false,
    "xtb_A_used": false,
    "xtb_A_success": false,
    "xtb_charge_length_mismatch": false
  },
  "B:402": {
    "id": "B:402",
    "chain": "B",
    "resseq": 402,
    "resname": "TRP",
    "sasa": 0.0,
    "partial_charge_B": 0.11999999999999997,
    "F_metal": 0.0,
    "F_P": 0.0,
    "F_hal": 0.0,
    "total_density": 117096.828125,
    "centroid": [
      -0.9824118614196777,
      10.656822204589844,
      4.20995569229126
    ],
    "dipole_rho": [
      49850.07421875,
      -29688.05078125,
      -12968.5888671875
    ],
    "curv_rho": 494133088.0,
    "curv_rho_failed": false,
    "gpu_density_B_requested": "vector",
    "gpu_density_B_effective": "vector",
    "gpu_density_B_fallback_from_vector": false,
    "gpu_density_A_requested": null,
    "gpu_density_A_effective": null,
    "gpu_density_A_fallback_from_vector": false,
    "xtb_A_used": false,
    "xtb_A_success": false,
    "xtb_charge_length_mismatch": false
  },
  "B:403": {
    "id": "B:403",
    "chain": "B",
    "resseq": 403,
    "resname": "LYS",
    "sasa": 0.06330374628305435,
    "partial_charge_B": 0.1380740183265433,
    "F_metal": 0.0,
    "F_P": 0.0,
    "F_hal": 0.0,
    "total_density": 93750.2578125,
    "centroid": [
      -1.2784104347229004,
      10.64892864227295,
      4.5439300537109375
    ],
    "dipole_rho": [
      44861.66015625,
      -25241.33203125,
      -20250.35546875
    ],
    "curv_rho": 373216992.0,
    "curv_rho_failed": false,
    "gpu_density_B_requested": "vector",
    "gpu_density_B_effective": "vector",
    "gpu_density_B_fallback_from_vector": false,
    "gpu_density_A_requested": null,
    "gpu_density_A_effective": null,
    "gpu_density_A_fallback_from_vector": false,
    "xtb_A_used": false,
    "xtb_A_success": false,
    "xtb_charge_length_mismatch": false
  },
  "B:404": {
    "id": "B:404",
    "chain": "B",
    "resseq": 404,
    "resname": "LYS",
    "sasa": 5.588778495788574,
    "partial_charge_B": 0.29999999999999993,
    "F_metal": 0.0,
    "F_P": 0.0,
    "F_hal": 0.0,
    "total_density": 75391.421875,
    "centroid": [
      -1.5227946043014526,
      10.708537101745605,
      4.323177337646484
    ],
    "dipole_rho": [
      51085.64453125,
      -27489.091796875,
      -11310.4208984375
    ],
    "curv_rho": 303181952.0,
    "curv_rho_failed": false,
    "gpu_density_B_requested": "vector",
    "gpu_density_B_effective": "vector",
    "gpu_density_B_fallback_from_vector": false,
    "gpu_density_A_requested": null,
    "gpu_density_A_effective": null,
    "gpu_density_A_fallback_from_vector": false,
    "xtb_A_used": false,
    "xtb_A_success": false,
    "xtb_charge_length_mismatch": false
  },
  "B:405": {
    "id": "B:405",
    "chain": "B",
    "resseq": 405,
    "resname": "ALA",
    "sasa": 0.0,
    "partial_charge_B": -0.06000000000000002,
    "F_metal": 0.0,
    "F_P": 0.0,
    "F_hal": 0.0,
    "total_density": 88402.2890625,
    "centroid": [
      -1.4599201679229736,
      10.436600685119629,
      4.024624347686768
    ],
    "dipole_rho": [
      43983.671875,
      -30083.236328125,
      -10012.015625
    ],
    "curv_rho": 356570592.0,
    "curv_rho_failed": false,
    "gpu_density_B_requested": "vector",
    "gpu_density_B_effective": "vector",
    "gpu_density_B_fallback_from_vector": false,
    "gpu_density_A_requested": null,
    "gpu_density_A_effective": null,
    "gpu_density_A_fallback_from_vector": false,
    "xtb_A_used": false,
    "xtb_A_success": false,
    "xtb_charge_length_mismatch": false
  },
  "B:406": {
    "id": "B:406",
    "chain": "B",
    "resseq": 406,
    "resname": "VAL",
    "sasa": 0.0,
    "partial_charge_B": -0.06000000000000002,
    "F_metal": 0.0,
    "F_P": 0.0,
    "F_hal": 0.0,
    "total_density": 99503.671875,
    "centroid": [
      -1.3467669486999512,
      10.279147148132324,
      4.231470108032227
    ],
    "dipole_rho": [
      42040.76953125,
      -21365.953125,
      -9630.68359375
    ],
    "curv_rho": 408309312.0,
    "curv_rho_failed": false,
    "gpu_density_B_requested": "vector",
    "gpu_density_B_effective": "vector",
    "gpu_density_B_fallback_from_vector": false,
    "gpu_density_A_requested": null,
    "gpu_density_A_effective": null,
    "gpu_density_A_fallback_from_vector": false,
    "xtb_A_used": false,
    "xtb_A_success": false,
    "xtb_charge_length_mismatch": false
  },
  "B:407": {
    "id": "B:407",
    "chain": "B",
    "resseq": 407,
    "resname": "ASP",
    "sasa": 0.0,
    "partial_charge_B": -0.54,
    "F_metal": 0.0,
    "F_P": 0.0,
    "F_hal": 0.0,
    "total_density": 85908.0859375,
    "centroid": [
      -1.6164625883102417,
      10.211807250976562,
      4.445468425750732
    ],
    "dipole_rho": [
      40451.95703125,
      -25770.697265625,
      -16008.4853515625
    ],
    "curv_rho": 326123904.0,
    "curv_rho_failed": false,
    "gpu_density_B_requested": "vector",
    "gpu_density_B_effective": "vector",
    "gpu_density_B_fallback_from_vector": false,
    "gpu_density_A_requested": null,
    "gpu_density_A_effective": null,
    "gpu_density_A_fallback_from_vector": false,
    "xtb_A_used": false,
    "xtb_A_success": false,
    "xtb_charge_length_mismatch": false
  },
  "B:408": {
    "id": "B:408",
    "chain": "B",
    "resseq": 408,
    "resname": "ALA",
    "sasa": 0.1613273024559021,
    "partial_charge_B": -0.0830304902345117,
    "F_metal": 0.0,
    "F_P": 0.0,
    "F_hal": 0.0,
    "total_density": 79149.3828125,
    "centroid": [
      -1.775862693786621,
      10.069053649902344,
      4.0792975425720215
    ],
    "dipole_rho": [
      42053.44140625,
      -28087.498046875,
      -11486.3896484375
    ],
    "curv_rho": 302392576.0,
    "curv_rho_failed": false,
    "gpu_density_B_requested": "vector",
    "gpu_density_B_effective": "vector",
    "gpu_density_B_fallback_from_vector": false,
    "gpu_density_A_requested": null,
    "gpu_density_A_effective": null,
    "gpu_density_A_fallback_from_vector": false,
    "xtb_A_used": false,
    "xtb_A_success": false,
    "xtb_charge_length_mismatch": false
  },
  "B:409": {
    "id": "B:409",
    "chain": "B",
    "resseq": 409,
    "resname": "ILE",
    "sasa": 0.0,
    "partial_charge_B": -0.06000000000000002,
    "F_metal": 0.0,
    "F_P": 0.0,
    "F_hal": 0.0,
    "total_density": 94272.8125,
    "centroid": [
      -1.5992285013198853,
      9.95190715789795,
      3.915738821029663
    ],
    "dipole_rho": [
      40625.36328125,
      -22452.78515625,
      -12397.9501953125
    ],
    "curv_rho": 380899488.0,
    "curv_rho_failed": false,
    "gpu_density_B_requested": "vector",
    "gpu_density_B_effective": "vector",
    "gpu_density_B_fallback_from_vector": false,
    "gpu_density_A_requested": null,
    "gpu_density_A_effective": null,
    "gpu_density_A_fallback_from_vector": false,
    "xtb_A_used": false,
    "xtb_A_success": false,
    "xtb_charge_length_mismatch": false
  },
  "B:410": {
    "id": "B:410",
    "chain": "B",
    "resseq": 410,
    "resname": "LEU",
    "sasa": 0.0,
    "partial_charge_B": -0.06000000000000002,
    "F_metal": 0.0,
    "F_P": 0.0,
    "F_hal": 0.0,
    "total_density": 91417.75,
    "centroid": [
      -1.6361151933670044,
      9.831449508666992,
      4.383967399597168
    ],
    "dipole_rho": [
      38911.734375,
      -16167.2900390625,
      -8760.84765625
    ],
    "curv_rho": 374627744.0,
    "curv_rho_failed": false,
    "gpu_density_B_requested": "vector",
    "gpu_density_B_effective": "vector",
    "gpu_density_B_fallback_from_vector": false,
    "gpu_density_A_requested": null,
    "gpu_density_A_effective": null,
    "gpu_density_A_fallback_from_vector": false,
    "xtb_A_used": false,
    "xtb_A_success": false,
    "xtb_charge_length_mismatch": false
  },
  "B:411": {
    "id": "B:411",
    "chain": "B",
    "resseq": 411,
    "resname": "ALA",
    "sasa": 1.502500295639038,
    "partial_charge_B": -0.15000000000000005,
    "F_metal": 0.0,
    "F_P": 0.0,
    "F_hal": 0.0,
    "total_density": 73794.09375,
    "centroid": [
      -2.004701852798462,
      9.688529968261719,
      4.278427600860596
    ],
    "dipole_rho": [
      38583.8359375,
      -24587.4609375,
      -9828.85546875
    ],
    "curv_rho": 273692992.0,
    "curv_rho_failed": false,
    "gpu_density_B_requested": "vector",
    "gpu_density_B_effective": "vector",
    "gpu_density_B_fallback_from_vector": false,
    "gpu_density_A_requested": null,
    "gpu_density_A_effective": null,
    "gpu_density_A_fallback_from_vector": false,
    "xtb_A_used": false,
    "xtb_A_success": false,
    "xtb_charge_length_mismatch": false
  },
  "B:412": {
    "id": "B:412",
    "chain": "B",
    "resseq": 412,
    "resname": "ALA",
    "sasa": 0.8389019966125488,
    "partial_charge_B": -0.15000000000000005,
    "F_metal": 0.0,
    "F_P": 0.0,
    "F_hal": 0.0,
    "total_density": 81313.015625,
    "centroid": [
      -1.9969884157180786,
      9.461666107177734,
      3.948942184448242
    ],
    "dipole_rho": [
      42117.8203125,
      -31218.8515625,
      -10944.4697265625
    ],
    "curv_rho": 313933408.0,
    "curv_rho_failed": false,
    "gpu_density_B_requested": "vector",
    "gpu_density_B_effective": "vector",
    "gpu_density_B_fallback_from_vector": false,
    "gpu_density_A_requested": null,
    "gpu_density_A_effective": null,
    "gpu_density_A_fallback_from_vector": false,
    "xtb_A_used": false,
    "xtb_A_success": false,
    "xtb_charge_length_mismatch": false
  },
  "B:413": {
    "id": "B:413",
    "chain": "B",
    "resseq": 413,
    "resname": "SER",
    "sasa": 0.0,
    "partial_charge_B": -0.3,
    "F_metal": 0.0,
    "F_P": 0.0,
    "F_hal": 0.0,
    "total_density": 87371.328125,
    "centroid": [
      -1.9260340929031372,
      9.236804008483887,
      4.142904281616211
    ],
    "dipole_rho": [
      37696.30859375,
      -26211.140625,
      -10919.619140625
    ],
    "curv_rho": 355632000.0,
    "curv_rho_failed": false,
    "gpu_density_B_requested": "vector",
    "gpu_density_B_effective": "vector",
    "gpu_density_B_fallback_from_vector": false,
    "gpu_density_A_requested": null,
    "gpu_density_A_effective": null,
    "gpu_density_A_fallback_from_vector": false,
    "xtb_A_used": false,
    "xtb_A_success": false,
    "xtb_charge_length_mismatch": false
  },
  "B:414": {
    "id": "B:414",
    "chain": "B",
    "resseq": 414,
    "resname": "PRO",
    "sasa": 0.0,
    "partial_charge_B": -0.06000000000000002,
    "F_metal": 0.0,
    "F_P": 0.0,
    "F_hal": 0.0,
    "total_density": 87742.9140625,
    "centroid": [
      -2.0444557666778564,
      9.022555351257324,
      4.300390243530273
    ],
    "dipole_rho": [
      37025.14453125,
      -20473.00390625,
      -12084.34765625
    ],
    "curv_rho": 348578720.0,
    "curv_rho_failed": false,
    "gpu_density_B_requested": "vector",
    "gpu_density_B_effective": "vector",
    "gpu_density_B_fallback_from_vector": false,
    "gpu_density_A_requested": null,
    "gpu_density_A_effective": null,
    "gpu_density_A_fallback_from_vector": false,
    "xtb_A_used": false,
    "xtb_A_success": false,
    "xtb_charge_length_mismatch": false
  },
  "B:415": {
    "id": "B:415",
    "chain": "B",
    "resseq": 415,
    "resname": "TYR",
    "sasa": 0.0,
    "partial_charge_B": -0.3,
    "F_metal": 0.0,
    "F_P": 0.0,
    "F_hal": 0.0,
    "total_density": 127124.8671875,
    "centroid": [
      -1.7392258644104004,
      8.796721458435059,
      4.311725616455078
    ],
    "dipole_rho": [
      43087.80859375,
      -36352.9453125,
      -14064.1337890625
    ],
    "curv_rho": 521777472.0,
    "curv_rho_failed": false,
    "gpu_density_B_requested": "vector",
    "gpu_density_B_effective": "vector",
    "gpu_density_B_fallback_from_vector": false,
    "gpu_density_A_requested": null,
    "gpu_density_A_effective": null,
    "gpu_density_A_fallback_from_vector": false,
    "xtb_A_used": false,
    "xtb_A_success": false,
    "xtb_charge_length_mismatch": false
  },
  "B:416": {
    "id": "B:416",
    "chain": "B",
    "resseq": 416,
    "resname": "GLY",
    "sasa": 0.0,
    "partial_charge_B": -0.06000000000000002,
    "F_metal": 0.0,
    "F_P": 0.0,
    "F_hal": 0.0,
    "total_density": 97150.234375,
    "centroid": [
      -1.7062734365463257,
      9.356706619262695,
      4.445143699645996
    ],
    "dipole_rho": [
      39501.4140625,
      -27796.42578125,
      -25538.92578125
    ],
    "curv_rho": 389731040.0,
    "curv_rho_failed": false,
    "gpu_density_B_requested": "vector",
    "gpu_density_B_effective": "vector",
    "gpu_density_B_fallback_from_vector": false,
    "gpu_density_A_requested": null,
    "gpu_density_A_effective": null,
    "gpu_density_A_fallback_from_vector": false,
    "xtb_A_used": false,
    "xtb_A_success": false,
    "xtb_charge_length_mismatch": false
  },
  "B:417": {
    "id": "B:417",
    "chain": "B",
    "resseq": 417,
    "resname": "LYS",
    "sasa": 2.2541651725769043,
    "partial_charge_B": 0.29999999999999993,
    "F_metal": 0.0,
    "F_P": 0.0,
    "F_hal": 0.0,
    "total_density": 89073.4453125,
    "centroid": [
      -1.9087896347045898,
      9.29848575592041,
      4.716026306152344
    ],
    "dipole_rho": [
      47608.70703125,
      -18349.443359375,
      -18240.958984375
    ],
    "curv_rho": 354396064.0,
    "curv_rho_failed": false,
    "gpu_density_B_requested": "vector",
    "gpu_density_B_effective": "vector",
    "gpu_density_B_fallback_from_vector": false,
    "gpu_density_A_requested": null,
    "gpu_density_A_effective": null,
    "gpu_density_A_fallback_from_vector": false,
    "xtb_A_used": false,
    "xtb_A_success": false,
    "xtb_charge_length_mismatch": false
  },
  "B:418": {
    "id": "B:418",
    "chain": "B",
    "resseq": 418,
    "resname": "ASN",
    "sasa": 0.031651873141527176,
    "partial_charge_B": -0.12903700916327168,
    "F_metal": 0.0,
    "F_P": 0.0,
    "F_hal": 0.0,
    "total_density": 93649.2734375,
    "centroid": [
      -1.5674967765808105,
      9.356379508972168,
      5.0285868644714355
    ],
    "dipole_rho": [
      36672.18359375,
      -11738.5146484375,
      -21240.83203125
    ],
    "curv_rho": 378178496.0,
    "curv_rho_failed": false,
    "gpu_density_B_requested": "vector",
    "gpu_density_B_effective": "vector",
    "gpu_density_B_fallback_from_vector": false,
    "gpu_density_A_requested": null,
    "gpu_density_A_effective": null,
    "gpu_density_A_fallback_from_vector": false,
    "xtb_A_used": false,
    "xtb_A_success": false,
    "xtb_charge_length_mismatch": false
  },
  "B:419": {
    "id": "B:419",
    "chain": "B",
    "resseq": 419,
    "resname": "ALA",
    "sasa": 0.0,
    "partial_charge_B": -0.06000000000000002,
    "F_metal": 0.0,
    "F_P": 0.0,
    "F_hal": 0.0,
    "total_density": 94784.5,
    "centroid": [
      -1.4489151239395142,
      9.646512985229492,
      4.743387699127197
    ],
    "dipole_rho": [
      36987.28515625,
      -22694.076171875,
      -27337.078125
    ],
    "curv_rho": 393550208.0,
    "curv_rho_failed": false,
    "gpu_density_B_requested": "vector",
    "gpu_density_B_effective": "vector",
    "gpu_density_B_fallback_from_vector": false,
    "gpu_density_A_requested": null,
    "gpu_density_A_effective": null,
    "gpu_density_A_fallback_from_vector": false,
    "xtb_A_used": false,
    "xtb_A_success": false,
    "xtb_charge_length_mismatch": false
  },
  "B:420": {
    "id": "B:420",
    "chain": "B",
    "resseq": 420,
    "resname": "THR",
    "sasa": 0.03226546198129654,
    "partial_charge_B": -0.32303049129812905,
    "F_metal": 0.0,
    "F_P": 0.0,
    "F_hal": 0.0,
    "total_density": 95119.2890625,
    "centroid": [
      -1.2643569707870483,
      10.003398895263672,
      4.943240642547607
    ],
    "dipole_rho": [
      38891.57421875,
      -18271.171875,
      -25891.673828125
    ],
    "curv_rho": 391890112.0,
    "curv_rho_failed": false,
    "gpu_density_B_requested": "vector",
    "gpu_density_B_effective": "vector",
    "gpu_density_B_fallback_from_vector": false,
    "gpu_density_A_requested": null,
    "gpu_density_A_effective": null,
    "gpu_density_A_fallback_from_vector": false,
    "xtb_A_used": false,
    "xtb_A_success": false,
    "xtb_charge_length_mismatch": false
  },
  "B:421": {
    "id": "B:421",
    "chain": "B",
    "resseq": 421,
    "resname": "VAL",
    "sasa": 0.0,
    "partial_charge_B": -0.06000000000000002,
    "F_metal": 0.0,
    "F_P": 0.0,
    "F_hal": 0.0,
    "total_density": 106878.6796875,
    "centroid": [
      -1.1685197353363037,
      10.285741806030273,
      4.677213191986084
    ],
    "dipole_rho": [
      42546.296875,
      -24782.337890625,
      -28755.091796875
    ],
    "curv_rho": 434434176.0,
    "curv_rho_failed": false,
    "gpu_density_B_requested": "vector",
    "gpu_density_B_effective": "vector",
    "gpu_density_B_fallback_from_vector": false,
    "gpu_density_A_requested": null,
    "gpu_density_A_effective": null,
    "gpu_density_A_fallback_from_vector": false,
    "xtb_A_used": false,
    "xtb_A_success": false,
    "xtb_charge_length_mismatch": false
  },
  "B:422": {
    "id": "B:422",
    "chain": "B",
    "resseq": 422,
    "resname": "TYR",
    "sasa": 0.0,
    "partial_charge_B": -0.3,
    "F_metal": 0.0,
    "F_P": 0.0,
    "F_hal": 0.0,
    "total_density": 114612.078125,
    "centroid": [
      -0.9440963268280029,
      10.45810604095459,
      5.095461368560791
    ],
    "dipole_rho": [
      40708.73046875,
      -6472.9287109375,
      -25080.56640625
    ],
    "curv_rho": 461525856.0,
    "curv_rho_failed": false,
    "gpu_density_B_requested": "vector",
    "gpu_density_B_effective": "vector",
    "gpu_density_B_fallback_from_vector": false,
    "gpu_density_A_requested": null,
    "gpu_density_A_effective": null,
    "gpu_density_A_fallback_from_vector": false,
    "xtb_A_used": false,
    "xtb_A_success": false,
    "xtb_charge_length_mismatch": false
  },
  "B:423": {
    "id": "B:423",
    "chain": "B",
    "resseq": 423,
    "resname": "ILE",
    "sasa": 0.0,
    "partial_charge_B": -0.06000000000000002,
    "F_metal": 0.0,
    "F_P": 0.0,
    "F_hal": 0.0,
    "total_density": 107071.6953125,
    "centroid": [
      -0.8600098490715027,
      10.834003448486328,
      4.850287914276123
    ],
    "dipole_rho": [
      41267.08203125,
      -27092.802734375,
      -19721.2890625
    ],
    "curv_rho": 447804832.0,
    "curv_rho_failed": false,
    "gpu_density_B_requested": "vector",
    "gpu_density_B_effective": "vector",
    "gpu_density_B_fallback_from_vector": false,
    "gpu_density_A_requested": null,
    "gpu_density_A_effective": null,
    "gpu_density_A_fallback_from_vector": false,
    "xtb_A_used": false,
    "xtb_A_success": false,
    "xtb_charge_length_mismatch": false
  },
  "B:424": {
    "id": "B:424",
    "chain": "B",
    "resseq": 424,
    "resname": "GLY",
    "sasa": 0.0,
    "partial_charge_B": -0.06000000000000002,
    "F_metal": 0.0,
    "F_P": 0.0,
    "F_hal": 0.0,
    "total_density": 113991.71875,
    "centroid": [
      -0.5780665278434753,
      10.969768524169922,
      5.013411521911621
    ],
    "dipole_rho": [
      33964.80078125,
      -24888.001953125,
      -29314.525390625
    ],
    "curv_rho": 491284896.0,
    "curv_rho_failed": false,
    "gpu_density_B_requested": "vector",
    "gpu_density_B_effective": "vector",
    "gpu_density_B_fallback_from_vector": false,
    "gpu_density_A_requested": null,
    "gpu_density_A_effective": null,
    "gpu_density_A_fallback_from_vector": false,
    "xtb_A_used": false,
    "xtb_A_success": false,
    "xtb_charge_length_mismatch": false
  },
  "B:425": {
    "id": "B:425",
    "chain": "B",
    "resseq": 425,
    "resname": "LYS",
    "sasa": 0.0,
    "partial_charge_B": 0.11999999999999997,
    "F_metal": 0.0,
    "F_P": 0.0,
    "F_hal": 0.0,
    "total_density": 117125.46875,
    "centroid": [
      -0.552761435508728,
      10.744297981262207,
      5.226744174957275
    ],
    "dipole_rho": [
      41858.6640625,
      -21596.923828125,
      -32536.15234375
    ],
    "curv_rho": 508610720.0,
    "curv_rho_failed": false,
    "gpu_density_B_requested": "vector",
    "gpu_density_B_effective": "vector",
    "gpu_density_B_fallback_from_vector": false,
    "gpu_density_A_requested": null,
    "gpu_density_A_effective": null,
    "gpu_density_A_fallback_from_vector": false,
    "xtb_A_used": false,
    "xtb_A_success": false,
    "xtb_charge_length_mismatch": false
  },
  "B:426": {
    "id": "B:426",
    "chain": "B",
    "resseq": 426,
    "resname": "ASP",
    "sasa": 0.0,
    "partial_charge_B": -0.54,
    "F_metal": 0.0,
    "F_P": 0.0,
    "F_hal": 0.0,
    "total_density": 135580.78125,
    "centroid": [
      -0.2015785425901413,
      10.635583877563477,
      5.401840686798096
    ],
    "dipole_rho": [
      29564.59375,
      -20135.658203125,
      -19740.109375
    ],
    "curv_rho": 593166208.0,
    "curv_rho_failed": false,
    "gpu_density_B_requested": "vector",
    "gpu_density_B_effective": "vector",
    "gpu_density_B_fallback_from_vector": false,
    "gpu_density_A_requested": null,
    "gpu_density_A_effective": null,
    "gpu_density_A_fallback_from_vector": false,
    "xtb_A_used": false,
    "xtb_A_success": false,
    "xtb_charge_length_mismatch": false
  },
  "B:427": {
    "id": "B:427",
    "chain": "B",
    "resseq": 427,
    "resname": "LEU",
    "sasa": 0.0,
    "partial_charge_B": -0.06000000000000002,
    "F_metal": 0.0,
    "F_P": 0.0,
    "F_hal": 0.0,
    "total_density": 148079.125,
    "centroid": [
      -0.048307519406080246,
      10.34009075164795,
      5.1850457191467285
    ],
    "dipole_rho": [
      23808.162109375,
      -10217.0751953125,
      -32820.45703125
    ],
    "curv_rho": 674239360.0,
    "curv_rho_failed": false,
    "gpu_density_B_requested": "vector",
    "gpu_density_B_effective": "vector",
    "gpu_density_B_fallback_from_vector": false,
    "gpu_density_A_requested": null,
    "gpu_density_A_effective": null,
    "gpu_density_A_fallback_from_vector": false,
    "xtb_A_used": false,
    "xtb_A_success": false,
    "xtb_charge_length_mismatch": false
  },
  "B:428": {
    "id": "B:428",
    "chain": "B",
    "resseq": 428,
    "resname": "TRP",
    "sasa": 0.0,
    "partial_charge_B": 0.11999999999999997,
    "F_metal": 0.0,
    "F_P": 0.0,
    "F_hal": 0.0,
    "total_density": 140289.96875,
    "centroid": [
      0.012618430890142918,
      10.383209228515625,
      5.798699378967285
    ],
    "dipole_rho": [
      22302.685546875,
      -4889.86279296875,
      -40256.37890625
    ],
    "curv_rho": 586648512.0,
    "curv_rho_failed": false,
    "gpu_density_B_requested": "vector",
    "gpu_density_B_effective": "vector",
    "gpu_density_B_fallback_from_vector": false,
    "gpu_density_A_requested": null,
    "gpu_density_A_effective": null,
    "gpu_density_A_fallback_from_vector": false,
    "xtb_A_used": false,
    "xtb_A_success": false,
    "xtb_charge_length_mismatch": false
  },
  "B:429": {
    "id": "B:429",
    "chain": "B",
    "resseq": 429,
    "resname": "HIS",
    "sasa": 0.0,
    "partial_charge_B": 0.29999999999999993,
    "F_metal": 0.0,
    "F_P": 0.0,
    "F_hal": 0.0,
    "total_density": 126623.4765625,
    "centroid": [
      -0.3819153606891632,
      10.492715835571289,
      5.598707675933838
    ],
    "dipole_rho": [
      39902.18359375,
      -19244.8984375,
      -31101.587890625
    ],
    "curv_rho": 515685568.0,
    "curv_rho_failed": false,
    "gpu_density_B_requested": "vector",
    "gpu_density_B_effective": "vector",
    "gpu_density_B_fallback_from_vector": false,
    "gpu_density_A_requested": null,
    "gpu_density_A_effective": null,
    "gpu_density_A_fallback_from_vector": false,
    "xtb_A_used": false,
    "xtb_A_success": false,
    "xtb_charge_length_mismatch": false
  },
  "B:430": {
    "id": "B:430",
    "chain": "B",
    "resseq": 430,
    "resname": "LEU",
    "sasa": 0.0,
    "partial_charge_B": -0.06000000000000002,
    "F_metal": 0.0,
    "F_P": 0.0,
    "F_hal": 0.0,
    "total_density": 137368.375,
    "centroid": [
      -0.39411622285842896,
      10.069839477539062,
      5.2651896476745605
    ],
    "dipole_rho": [
      32619.3203125,
      -6656.7109375,
      -34158.1328125
    ],
    "curv_rho": 598842752.0,
    "curv_rho_failed": false,
    "gpu_density_B_requested": "vector",
    "gpu_density_B_effective": "vector",
    "gpu_density_B_fallback_from_vector": false,
    "gpu_density_A_requested": null,
    "gpu_density_A_effective": null,
    "gpu_density_A_fallback_from_vector": false,
    "xtb_A_used": false,
    "xtb_A_success": false,
    "xtb_charge_length_mismatch": false
  },
  "B:431": {
    "id": "B:431",
    "chain": "B",
    "resseq": 431,
    "resname": "ARG",
    "sasa": 0.0,
    "partial_charge_B": 0.4799999999999999,
    "F_metal": 0.0,
    "F_P": 0.0,
    "F_hal": 0.0,
    "total_density": 132819.21875,
    "centroid": [
      -0.12414192408323288,
      10.028497695922852,
      5.7744526863098145
    ],
    "dipole_rho": [
      21431.453125,
      7546.3173828125,
      -38696.55859375
    ],
    "curv_rho": 562833088.0,
    "curv_rho_failed": false,
    "gpu_density_B_requested": "vector",
    "gpu_density_B_effective": "vector",
    "gpu_density_B_fallback_from_vector": false,
    "gpu_density_A_requested": null,
    "gpu_density_A_effective": null,
    "gpu_density_A_fallback_from_vector": false,
    "xtb_A_used": false,
    "xtb_A_success": false,
    "xtb_charge_length_mismatch": false
  },
  "B:432": {
    "id": "B:432",
    "chain": "B",
    "resseq": 432,
    "resname": "SER",
    "sasa": 0.0,
    "partial_charge_B": -0.3,
    "F_metal": 0.0,
    "F_P": 0.0,
    "F_hal": 0.0,
    "total_density": 111485.734375,
    "centroid": [
      -0.477204829454422,
      9.935744285583496,
      5.79472017288208
    ],
    "dipole_rho": [
      29392.669921875,
      -10279.6953125,
      -34972.7890625
    ],
    "curv_rho": 457512288.0,
    "curv_rho_failed": false,
    "gpu_density_B_requested": "vector",
    "gpu_density_B_effective": "vector",
    "gpu_density_B_fallback_from_vector": false,
    "gpu_density_A_requested": null,
    "gpu_density_A_effective": null,
    "gpu_density_A_fallback_from_vector": false,
    "xtb_A_used": false,
    "xtb_A_success": false,
    "xtb_charge_length_mismatch": false
  },
  "B:433": {
    "id": "B:433",
    "chain": "B",
    "resseq": 433,
    "resname": "LEU",
    "sasa": 0.0,
    "partial_charge_B": -0.06000000000000002,
    "F_metal": 0.0,
    "F_P": 0.0,
    "F_hal": 0.0,
    "total_density": 114547.453125,
    "centroid": [
      -0.7609868049621582,
      9.860798835754395,
      5.481113433837891
    ],
    "dipole_rho": [
      28698.51953125,
      -11648.1123046875,
      -34530.19921875
    ],
    "curv_rho": 472329088.0,
    "curv_rho_failed": false,
    "gpu_density_B_requested": "vector",
    "gpu_density_B_effective": "vector",
    "gpu_density_B_fallback_from_vector": false,
    "gpu_density_A_requested": null,
    "gpu_density_A_effective": null,
    "gpu_density_A_fallback_from_vector": false,
    "xtb_A_used": false,
    "xtb_A_success": false,
    "xtb_charge_length_mismatch": false
  },
  "B:434": {
    "id": "B:434",
    "chain": "B",
    "resseq": 434,
    "resname": "VAL",
    "sasa": 0.0,
    "partial_charge_B": -0.06000000000000002,
    "F_metal": 0.0,
    "F_P": 0.0,
    "F_hal": 0.0,
    "total_density": 121279.28125,
    "centroid": [
      -0.4975925385951996,
      9.565633773803711,
      5.426816940307617
    ],
    "dipole_rho": [
      24743.6015625,
      -1608.9876708984375,
      -37913.375
    ],
    "curv_rho": 530943488.0,
    "curv_rho_failed": false,
    "gpu_density_B_requested": "vector",
    "gpu_density_B_effective": "vector",
    "gpu_density_B_fallback_from_vector": false,
    "gpu_density_A_requested": null,
    "gpu_density_A_effective": null,
    "gpu_density_A_fallback_from_vector": false,
    "xtb_A_used": false,
    "xtb_A_success": false,
    "xtb_charge_length_mismatch": false
  },
  "B:435": {
    "id": "B:435",
    "chain": "B",
    "resseq": 435,
    "resname": "PHE",
    "sasa": 0.0,
    "partial_charge_B": -0.06000000000000002,
    "F_metal": 0.0,
    "F_P": 0.0,
    "F_hal": 0.0,
    "total_density": 121871.734375,
    "centroid": [
      -0.31802403926849365,
      9.529668807983398,
      5.843010425567627
    ],
    "dipole_rho": [
      29629.63671875,
      3879.379638671875,
      -43340.76171875
    ],
    "curv_rho": 499793408.0,
    "curv_rho_failed": false,
    "gpu_density_B_requested": "vector",
    "gpu_density_B_effective": "vector",
    "gpu_density_B_fallback_from_vector": false,
    "gpu_density_A_requested": null,
    "gpu_density_A_effective": null,
    "gpu_density_A_fallback_from_vector": false,
    "xtb_A_used": false,
    "xtb_A_success": false,
    "xtb_charge_length_mismatch": false
  },
  "B:436": {
    "id": "B:436",
    "chain": "B",
    "resseq": 436,
    "resname": "THR",
    "sasa": 0.0,
    "partial_charge_B": -0.3,
    "F_metal": 0.0,
    "F_P": 0.0,
    "F_hal": 0.0,
    "total_density": 96605.046875,
    "centroid": [
      -0.8898792266845703,
      9.536489486694336,
      5.842637062072754
    ],
    "dipole_rho": [
      23425.96875,
      -6669.6005859375,
      -35614.6875
    ],
    "curv_rho": 370872224.0,
    "curv_rho_failed": false,
    "gpu_density_B_requested": "vector",
    "gpu_density_B_effective": "vector",
    "gpu_density_B_fallback_from_vector": false,
    "gpu_density_A_requested": null,
    "gpu_density_A_effective": null,
    "gpu_density_A_fallback_from_vector": false,
    "xtb_A_used": false,
    "xtb_A_success": false,
    "xtb_charge_length_mismatch": false
  },
  "B:437": {
    "id": "B:437",
    "chain": "B",
    "resseq": 437,
    "resname": "ASP",
    "sasa": 0.0,
    "partial_charge_B": -0.54,
    "F_metal": 0.0,
    "F_P": 0.0,
    "F_hal": 0.0,
    "total_density": 100500.6171875,
    "centroid": [
      -1.092254877090454,
      9.395604133605957,
      5.457070827484131
    ],
    "dipole_rho": [
      24216.3828125,
      -7013.15087890625,
      -34644.20703125
    ],
    "curv_rho": 406697056.0,
    "curv_rho_failed": false,
    "gpu_density_B_requested": "vector",
    "gpu_density_B_effective": "vector",
    "gpu_density_B_fallback_from_vector": false,
    "gpu_density_A_requested": null,
    "gpu_density_A_effective": null,
    "gpu_density_A_fallback_from_vector": false,
    "xtb_A_used": false,
    "xtb_A_success": false,
    "xtb_charge_length_mismatch": false
  },
  "B:438": {
    "id": "B:438",
    "chain": "B",
    "resseq": 438,
    "resname": "LYS",
    "sasa": 0.0,
    "partial_charge_B": 0.11999999999999997,
    "F_metal": 0.0,
    "F_P": 0.0,
    "F_hal": 0.0,
    "total_density": 120032.5078125,
    "centroid": [
      -0.7229204773902893,
      8.97103500366211,
      5.403575420379639
    ],
    "dipole_rho": [
      24786.91015625,
      -8150.1083984375,
      -40488.59765625
    ],
    "curv_rho": 511963296.0,
    "curv_rho_failed": false,
    "gpu_density_B_requested": "vector",
    "gpu_density_B_effective": "vector",
    "gpu_density_B_fallback_from_vector": false,
    "gpu_density_A_requested": null,
    "gpu_density_A_effective": null,
    "gpu_density_A_fallback_from_vector": false,
    "xtb_A_used": false,
    "xtb_A_success": false,
    "xtb_charge_length_mismatch": false
  },
  "B:439": {
    "id": "B:439",
    "chain": "B",
    "resseq": 439,
    "resname": "PRO",
    "sasa": 0.0,
    "partial_charge_B": -0.06000000000000002,
    "F_metal": 0.0,
    "F_P": 0.0,
    "F_hal": 0.0,
    "total_density": 124650.546875,
    "centroid": [
      -0.7393364906311035,
      9.094507217407227,
      5.1500725746154785
    ],
    "dipole_rho": [
      24886.38671875,
      -12149.0048828125,
      -33094.68359375
    ],
    "curv_rho": 552442624.0,
    "curv_rho_failed": false,
    "gpu_density_B_requested": "vector",
    "gpu_density_B_effective": "vector",
    "gpu_density_B_fallback_from_vector": false,
    "gpu_density_A_requested": null,
    "gpu_density_A_effective": null,
    "gpu_density_A_fallback_from_vector": false,
    "xtb_A_used": false,
    "xtb_A_success": false,
    "xtb_charge_length_mismatch": false
  },
  "B:440": {
    "id": "B:440",
    "chain": "B",
    "resseq": 440,
    "resname": "ASP",
    "sasa": 0.0,
    "partial_charge_B": -0.54,
    "F_metal": 0.0,
    "F_P": 0.0,
    "F_hal": 0.0,
    "total_density": 140282.0,
    "centroid": [
      -0.7662801146507263,
      8.739965438842773,
      5.000207424163818
    ],
    "dipole_rho": [
      16515.74609375,
      -9619.62890625,
      -25870.5078125
    ],
    "curv_rho": 628581056.0,
    "curv_rho_failed": false,
    "gpu_density_B_requested": "vector",
    "gpu_density_B_effective": "vector",
    "gpu_density_B_fallback_from_vector": false,
    "gpu_density_A_requested": null,
    "gpu_density_A_effective": null,
    "gpu_density_A_fallback_from_vector": false,
    "xtb_A_used": false,
    "xtb_A_success": false,
    "xtb_charge_length_mismatch": false
  },
  "B:441": {
    "id": "B:441",
    "chain": "B",
    "resseq": 441,
    "resname": "PHE",
    "sasa": 0.0,
    "partial_charge_B": -0.06000000000000002,
    "F_metal": 0.0,
    "F_P": 0.0,
    "F_hal": 0.0,
    "total_density": 160621.140625,
    "centroid": [
      -0.5138897895812988,
      8.981688499450684,
      4.786197662353516
    ],
    "dipole_rho": [
      8911.7294921875,
      8981.4765625,
      -22795.45703125
    ],
    "curv_rho": 742004352.0,
    "curv_rho_failed": false,
    "gpu_density_B_requested": "vector",
    "gpu_density_B_effective": "vector",
    "gpu_density_B_fallback_from_vector": false,
    "gpu_density_A_requested": null,
    "gpu_density_A_effective": null,
    "gpu_density_A_fallback_from_vector": false,
    "xtb_A_used": false,
    "xtb_A_success": false,
    "xtb_charge_length_mismatch": false
  },
  "B:442": {
    "id": "B:442",
    "chain": "B",
    "resseq": 442,
    "resname": "MET",
    "sasa": 0.0,
    "partial_charge_B": -0.21000000000000002,
    "F_metal": 0.0,
    "F_P": 0.0,
    "F_hal": 0.0,
    "total_density": 160995.703125,
    "centroid": [
      -0.250716894865036,
      9.49570369720459,
      4.852864742279053
    ],
    "dipole_rho": [
      23029.71484375,
      -423.76007080078125,
      -31005.306640625
    ],
    "curv_rho": 735617856.0,
    "curv_rho_failed": false,
    "gpu_density_B_requested": "vector",
    "gpu_density_B_effective": "vector",
    "gpu_density_B_fallback_from_vector": false,
    "gpu_density_A_requested": null,
    "gpu_density_A_effective": null,
    "gpu_density_A_fallback_from_vector": false,
    "xtb_A_used": false,
    "xtb_A_success": false,
    "xtb_charge_length_mismatch": false
  },
  "B:443": {
    "id": "B:443",
    "chain": "B",
    "resseq": 443,
    "resname": "ILE",
    "sasa": 0.0,
    "partial_charge_B": -0.06000000000000002,
    "F_metal": 0.0,
    "F_P": 0.0,
    "F_hal": 0.0,
    "total_density": 162884.796875,
    "centroid": [
      -0.49320167303085327,
      9.497319221496582,
      4.398764610290527
    ],
    "dipole_rho": [
      2003.2203369140625,
      -15719.3388671875,
      -24389.51953125
    ],
    "curv_rho": 733888960.0,
    "curv_rho_failed": false,
    "gpu_density_B_requested": "vector",
    "gpu_density_B_effective": "vector",
    "gpu_density_B_fallback_from_vector": false,
    "gpu_density_A_requested": null,
    "gpu_density_A_effective": null,
    "gpu_density_A_fallback_from_vector": false,
    "xtb_A_used": false,
    "xtb_A_success": false,
    "xtb_charge_length_mismatch": false
  },
  "B:444": {
    "id": "B:444",
    "chain": "B",
    "resseq": 444,
    "resname": "GLY",
    "sasa": 0.0,
    "partial_charge_B": -0.06000000000000002,
    "F_metal": 0.0,
    "F_P": 0.0,
    "F_hal": 0.0,
    "total_density": 154355.0,
    "centroid": [
      -0.11703206598758698,
      9.749140739440918,
      4.512170791625977
    ],
    "dipole_rho": [
      -749.7161254882812,
      -11188.2314453125,
      -12461.009765625
    ],
    "curv_rho": 741680640.0,
    "curv_rho_failed": false,
    "gpu_density_B_requested": "vector",
    "gpu_density_B_effective": "vector",
    "gpu_density_B_fallback_from_vector": false,
    "gpu_density_A_requested": null,
    "gpu_density_A_effective": null,
    "gpu_density_A_fallback_from_vector": false,
    "xtb_A_used": false,
    "xtb_A_success": false,
    "xtb_charge_length_mismatch": false
  },
  "B:445": {
    "id": "B:445",
    "chain": "B",
    "resseq": 445,
    "resname": "ASN",
    "sasa": 0.0,
    "partial_charge_B": -0.12,
    "F_metal": 0.0,
    "F_P": 0.0,
    "F_hal": 0.0,
    "total_density": 166804.203125,
    "centroid": [
      0.19367770850658417,
      10.069767951965332,
      4.622913360595703
    ],
    "dipole_rho": [
      6633.0048828125,
      -8947.8291015625,
      -9165.6162109375
    ],
    "curv_rho": 813457088.0,
    "curv_rho_failed": false,
    "gpu_density_B_requested": "vector",
    "gpu_density_B_effective": "vector",
    "gpu_density_B_fallback_from_vector": false,
    "gpu_density_A_requested": null,
    "gpu_density_A_effective": null,
    "gpu_density_A_fallback_from_vector": false,
    "xtb_A_used": false,
    "xtb_A_success": false,
    "xtb_charge_length_mismatch": false
  },
  "B:446": {
    "id": "B:446",
    "chain": "B",
    "resseq": 446,
    "resname": "SER",
    "sasa": 0.0,
    "partial_charge_B": -0.3,
    "F_metal": 0.0,
    "F_P": 0.0,
    "F_hal": 0.0,
    "total_density": 166909.921875,
    "centroid": [
      0.49376875162124634,
      9.97947883605957,
      4.671219348907471
    ],
    "dipole_rho": [
      -3279.4326171875,
      6252.6748046875,
      -19580.791015625
    ],
    "curv_rho": 837838848.0,
    "curv_rho_failed": false,
    "gpu_density_B_requested": "vector",
    "gpu_density_B_effective": "vector",
    "gpu_density_B_fallback_from_vector": false,
    "gpu_density_A_requested": null,
    "gpu_density_A_effective": null,
    "gpu_density_A_fallback_from_vector": false,
    "xtb_A_used": false,
    "xtb_A_success": false,
    "xtb_charge_length_mismatch": false
  },
  "B:447": {
    "id": "B:447",
    "chain": "B",
    "resseq": 447,
    "resname": "TYR",
    "sasa": 0.0,
    "partial_charge_B": -0.3,
    "F_metal": 0.0,
    "F_P": 0.0,
    "F_hal": 0.0,
    "total_density": 188090.921875,
    "centroid": [
      0.5094325542449951,
      10.388524055480957,
      4.948760509490967
    ],
    "dipole_rho": [
      12644.25390625,
      8045.12353515625,
      -15270.984375
    ],
    "curv_rho": 883833600.0,
    "curv_rho_failed": false,
    "gpu_density_B_requested": "vector",
    "gpu_density_B_effective": "vector",
    "gpu_density_B_fallback_from_vector": false,
    "gpu_density_A_requested": null,
    "gpu_density_A_effective": null,
    "gpu_density_A_fallback_from_vector": false,
    "xtb_A_used": false,
    "xtb_A_success": false,
    "xtb_charge_length_mismatch": false
  },
  "B:448": {
    "id": "B:448",
    "chain": "B",
    "resseq": 448,
    "resname": "GLY",
    "sasa": 0.0,
    "partial_charge_B": -0.06000000000000002,
    "F_metal": 0.0,
    "F_P": 0.0,
    "F_hal": 0.0,
    "total_density": 145832.921875,
    "centroid": [
      0.2455655336380005,
      9.827281951904297,
      5.0729289054870605
    ],
    "dipole_rho": [
      8741.3095703125,
      1597.8802490234375,
      -18924.908203125
    ],
    "curv_rho": 714847424.0,
    "curv_rho_failed": false,
    "gpu_density_B_requested": "vector",
    "gpu_density_B_effective": "vector",
    "gpu_density_B_fallback_from_vector": false,
    "gpu_density_A_requested": null,
    "gpu_density_A_effective": null,
    "gpu_density_A_fallback_from_vector": false,
    "xtb_A_used": false,
    "xtb_A_success": false,
    "xtb_charge_length_mismatch": false
  },
  "B:449": {
    "id": "B:449",
    "chain": "B",
    "resseq": 449,
    "resname": "LYS",
    "sasa": 0.0,
    "partial_charge_B": 0.11999999999999997,
    "F_metal": 0.0,
    "F_P": 0.0,
    "F_hal": 0.0,
    "total_density": 176321.953125,
    "centroid": [
      0.6884738206863403,
      9.699355125427246,
      5.079842567443848
    ],
    "dipole_rho": [
      13989.4580078125,
      11041.466796875,
      -29497.056640625
    ],
    "curv_rho": 842078464.0,
    "curv_rho_failed": false,
    "gpu_density_B_requested": "vector",
    "gpu_density_B_effective": "vector",
    "gpu_density_B_fallback_from_vector": false,
    "gpu_density_A_requested": null,
    "gpu_density_A_effective": null,
    "gpu_density_A_fallback_from_vector": false,
    "xtb_A_used": false,
    "xtb_A_success": false,
    "xtb_charge_length_mismatch": false
  },
  "B:450": {
    "id": "B:450",
    "chain": "B",
    "resseq": 450,
    "resname": "PHE",
    "sasa": 0.0,
    "partial_charge_B": -0.06000000000000002,
    "F_metal": 0.0,
    "F_P": 0.0,
    "F_hal": 0.0,
    "total_density": 162810.546875,
    "centroid": [
      0.6593661308288574,
      9.899124145507812,
      5.399528503417969
    ],
    "dipole_rho": [
      12199.34765625,
      376.9050598144531,
      -27605.076171875
    ],
    "curv_rho": 771223360.0,
    "curv_rho_failed": false,
    "gpu_density_B_requested": "vector",
    "gpu_density_B_effective": "vector",
    "gpu_density_B_fallback_from_vector": false,
    "gpu_density_A_requested": null,
    "gpu_density_A_effective": null,
    "gpu_density_A_fallback_from_vector": false,
    "xtb_A_used": false,
    "xtb_A_success": false,
    "xtb_charge_length_mismatch": false
  },
  "B:451": {
    "id": "B:451",
    "chain": "B",
    "resseq": 451,
    "resname": "ILE",
    "sasa": 0.0,
    "partial_charge_B": -0.06000000000000002,
    "F_metal": 0.0,
    "F_P": 0.0,
    "F_hal": 0.0,
    "total_density": 142558.84375,
    "centroid": [
      0.03676266223192215,
      9.810646057128906,
      5.438274383544922
    ],
    "dipole_rho": [
      7511.09326171875,
      8834.7138671875,
      -24814.08203125
    ],
    "curv_rho": 643647104.0,
    "curv_rho_failed": false,
    "gpu_density_B_requested": "vector",
    "gpu_density_B_effective": "vector",
    "gpu_density_B_fallback_from_vector": false,
    "gpu_density_A_requested": null,
    "gpu_density_A_effective": null,
    "gpu_density_A_fallback_from_vector": false,
    "xtb_A_used": false,
    "xtb_A_success": false,
    "xtb_charge_length_mismatch": false
  },
  "B:452": {
    "id": "B:452",
    "chain": "B",
    "resseq": 452,
    "resname": "GLN",
    "sasa": 0.0,
    "partial_charge_B": -0.12,
    "F_metal": 0.0,
    "F_P": 0.0,
    "F_hal": 0.0,
    "total_density": 160784.890625,
    "centroid": [
      0.2258540540933609,
      9.258943557739258,
      5.251349449157715
    ],
    "dipole_rho": [
      7842.4892578125,
      6245.47119140625,
      -35127.1484375
    ],
    "curv_rho": 731466048.0,
    "curv_rho_failed": false,
    "gpu_density_B_requested": "vector",
    "gpu_density_B_effective": "vector",
    "gpu_density_B_fallback_from_vector": false,
    "gpu_density_A_requested": null,
    "gpu_density_A_effective": null,
    "gpu_density_A_fallback_from_vector": false,
    "xtb_A_used": false,
    "xtb_A_success": false,
    "xtb_charge_length_mismatch": false
  },
  "B:453": {
    "id": "B:453",
    "chain": "B",
    "resseq": 453,
    "resname": "ARG",
    "sasa": 0.0,
    "partial_charge_B": 0.4799999999999999,
    "F_metal": 0.0,
    "F_P": 0.0,
    "F_hal": 0.0,
    "total_density": 149977.203125,
    "centroid": [
      0.5338556170463562,
      9.714898109436035,
      5.674139499664307
    ],
    "dipole_rho": [
      150.1360321044922,
      33327.26953125,
      -38260.10546875
    ],
    "curv_rho": 684850944.0,
    "curv_rho_failed": false,
    "gpu_density_B_requested": "vector",
    "gpu_density_B_effective": "vector",
    "gpu_density_B_fallback_from_vector": false,
    "gpu_density_A_requested": null,
    "gpu_density_A_effective": null,
    "gpu_density_A_fallback_from_vector": false,
    "xtb_A_used": false,
    "xtb_A_success": false,
    "xtb_charge_length_mismatch": false
  },
  "B:454": {
    "id": "B:454",
    "chain": "B",
    "resseq": 454,
    "resname": "ASP",
    "sasa": 0.0,
    "partial_charge_B": -0.54,
    "F_metal": 0.0,
    "F_P": 0.0,
    "F_hal": 0.0,
    "total_density": 131574.96875,
    "centroid": [
      0.29737019538879395,
      9.646918296813965,
      5.842186450958252
    ],
    "dipole_rho": [
      16890.302734375,
      9457.7041015625,
      -32841.17578125
    ],
    "curv_rho": 576101568.0,
    "curv_rho_failed": false,
    "gpu_density_B_requested": "vector",
    "gpu_density_B_effective": "vector",
    "gpu_density_B_fallback_from_vector": false,
    "gpu_density_A_requested": null,
    "gpu_density_A_effective": null,
    "gpu_density_A_fallback_from_vector": false,
    "xtb_A_used": false,
    "xtb_A_success": false,
    "xtb_charge_length_mismatch": false
  },
  "B:455": {
    "id": "B:455",
    "chain": "B",
    "resseq": 455,
    "resname": "THR",
    "sasa": 0.0,
    "partial_charge_B": -0.3,
    "F_metal": 0.0,
    "F_P": 0.0,
    "F_hal": 0.0,
    "total_density": 126464.9140625,
    "centroid": [
      -0.02382163144648075,
      9.30799388885498,
      5.649470329284668
    ],
    "dipole_rho": [
      11487.5078125,
      11825.4716796875,
      -40006.34765625
    ],
    "curv_rho": 551907840.0,
    "curv_rho_failed": false,
    "gpu_density_B_requested": "vector",
    "gpu_density_B_effective": "vector",
    "gpu_density_B_fallback_from_vector": false,
    "gpu_density_A_requested": null,
    "gpu_density_A_effective": null,
    "gpu_density_A_fallback_from_vector": false,
    "xtb_A_used": false,
    "xtb_A_success": false,
    "xtb_charge_length_mismatch": false
  },
  "B:456": {
    "id": "B:456",
    "chain": "B",
    "resseq": 456,
    "resname": "LEU",
    "sasa": 0.0,
    "partial_charge_B": -0.06000000000000002,
    "F_metal": 0.0,
    "F_P": 0.0,
    "F_hal": 0.0,
    "total_density": 123217.15625,
    "centroid": [
      0.3020377457141876,
      8.924978256225586,
      5.654959201812744
    ],
    "dipole_rho": [
      6316.447265625,
      6362.8291015625,
      -45338.0
    ],
    "curv_rho": 543924672.0,
    "curv_rho_failed": false,
    "gpu_density_B_requested": "vector",
    "gpu_density_B_effective": "vector",
    "gpu_density_B_fallback_from_vector": false,
    "gpu_density_A_requested": null,
    "gpu_density_A_effective": null,
    "gpu_density_A_fallback_from_vector": false,
    "xtb_A_used": false,
    "xtb_A_success": false,
    "xtb_charge_length_mismatch": false
  },
  "B:457": {
    "id": "B:457",
    "chain": "B",
    "resseq": 457,
    "resname": "HIS",
    "sasa": 0.0,
    "partial_charge_B": 0.29999999999999993,
    "F_metal": 0.0,
    "F_P": 0.0,
    "F_hal": 0.0,
    "total_density": 117644.6171875,
    "centroid": [
      0.3883262574672699,
      9.292044639587402,
      6.0447306632995605
    ],
    "dipole_rho": [
      6195.89599609375,
      17209.498046875,
      -56636.57421875
    ],
    "curv_rho": 493200288.0,
    "curv_rho_failed": false,
    "gpu_density_B_requested": "vector",
    "gpu_density_B_effective": "vector",
    "gpu_density_B_fallback_from_vector": false,
    "gpu_density_A_requested": null,
    "gpu_density_A_effective": null,
    "gpu_density_A_fallback_from_vector": false,
    "xtb_A_used": false,
    "xtb_A_success": false,
    "xtb_charge_length_mismatch": false
  },
  "B:458": {
    "id": "B:458",
    "chain": "B",
    "resseq": 458,
    "resname": "LYS",
    "sasa": 0.0,
    "partial_charge_B": 0.11999999999999997,
    "F_metal": 0.0,
    "F_P": 0.0,
    "F_hal": 0.0,
    "total_density": 108603.0703125,
    "centroid": [
      -0.04543175920844078,
      9.103242874145508,
      6.047680854797363
    ],
    "dipole_rho": [
      24624.111328125,
      8053.37451171875,
      -52738.38671875
    ],
    "curv_rho": 433489120.0,
    "curv_rho_failed": false,
    "gpu_density_B_requested": "vector",
    "gpu_density_B_effective": "vector",
    "gpu_density_B_fallback_from_vector": false,
    "gpu_density_A_requested": null,
    "gpu_density_A_effective": null,
    "gpu_density_A_fallback_from_vector": false,
    "xtb_A_used": false,
    "xtb_A_success": false,
    "xtb_charge_length_mismatch": false
  },
  "B:459": {
    "id": "B:459",
    "chain": "B",
    "resseq": 459,
    "resname": "GLY",
    "sasa": 0.0,
    "partial_charge_B": -0.06000000000000002,
    "F_metal": 0.0,
    "F_P": 0.0,
    "F_hal": 0.0,
    "total_density": 108186.296875,
    "centroid": [
      -0.04826778545975685,
      8.795187950134277,
      5.810417652130127
    ],
    "dipole_rho": [
      3892.780517578125,
      9981.724609375,
      -51340.59765625
    ],
    "curv_rho": 451978016.0,
    "curv_rho_failed": false,
    "gpu_density_B_requested": "vector",
    "gpu_density_B_effective": "vector",
    "gpu_density_B_fallback_from_vector": false,
    "gpu_density_A_requested": null,
    "gpu_density_A_effective": null,
    "gpu_density_A_fallback_from_vector": false,
    "xtb_A_used": false,
    "xtb_A_success": false,
    "xtb_charge_length_mismatch": false
  },
  "B:460": {
    "id": "B:460",
    "chain": "B",
    "resseq": 460,
    "resname": "LYS",
    "sasa": 0.0,
    "partial_charge_B": 0.11999999999999997,
    "F_metal": 0.0,
    "F_P": 0.0,
    "F_hal": 0.0,
    "total_density": 129696.125,
    "centroid": [
      0.06168138235807419,
      8.450230598449707,
      5.541138172149658
    ],
    "dipole_rho": [
      6635.14111328125,
      7006.09130859375,
      -51634.21484375
    ],
    "curv_rho": 562763008.0,
    "curv_rho_failed": false,
    "gpu_density_B_requested": "vector",
    "gpu_density_B_effective": "vector",
    "gpu_density_B_fallback_from_vector": false,
    "gpu_density_A_requested": null,
    "gpu_density_A_effective": null,
    "gpu_density_A_fallback_from_vector": false,
    "xtb_A_used": false,
    "xtb_A_success": false,
    "xtb_charge_length_mismatch": false
  },
  "B:461": {
    "id": "B:461",
    "chain": "B",
    "resseq": 461,
    "resname": "GLU",
    "sasa": 0.03152985870838165,
    "partial_charge_B": -0.5805097762636714,
    "F_metal": 0.0,
    "F_P": 0.0,
    "F_hal": 0.0,
    "total_density": 106035.1015625,
    "centroid": [
      -0.42801323533058167,
      8.471088409423828,
      5.746395111083984
    ],
    "dipole_rho": [
      5098.873046875,
      6389.1630859375,
      -49185.453125
    ],
    "curv_rho": 443428896.0,
    "curv_rho_failed": false,
    "gpu_density_B_requested": "vector",
    "gpu_density_B_effective": "vector",
    "gpu_density_B_fallback_from_vector": false,
    "gpu_density_A_requested": null,
    "gpu_density_A_effective": null,
    "gpu_density_A_fallback_from_vector": false,
    "xtb_A_used": false,
    "xtb_A_success": false,
    "xtb_charge_length_mismatch": false
  },
  "B:462": {
    "id": "B:462",
    "chain": "B",
    "resseq": 462,
    "resname": "PHE",
    "sasa": 0.03226546198129654,
    "partial_charge_B": -0.06460609825962584,
    "F_metal": 0.0,
    "F_P": 0.0,
    "F_hal": 0.0,
    "total_density": 114082.7578125,
    "centroid": [
      -0.3559013605117798,
      8.865477561950684,
      5.744758605957031
    ],
    "dipole_rho": [
      16902.75390625,
      7730.25537109375,
      -54994.69140625
    ],
    "curv_rho": 475012672.0,
    "curv_rho_failed": false,
    "gpu_density_B_requested": "vector",
    "gpu_density_B_effective": "vector",
    "gpu_density_B_fallback_from_vector": false,
    "gpu_density_A_requested": null,
    "gpu_density_A_effective": null,
    "gpu_density_A_fallback_from_vector": false,
    "xtb_A_used": false,
    "xtb_A_success": false,
    "xtb_charge_length_mismatch": false
  },
  "B:463": {
    "id": "B:463",
    "chain": "B",
    "resseq": 463,
    "resname": "GLU",
    "sasa": 0.0,
    "partial_charge_B": -0.54,
    "F_metal": 0.0,
    "F_P": 0.0,
    "F_hal": 0.0,
    "total_density": 143307.421875,
    "centroid": [
      0.05659620091319084,
      8.850632667541504,
      5.365046977996826
    ],
    "dipole_rho": [
      19748.80859375,
      7676.525390625,
      -44443.98046875
    ],
    "curv_rho": 630626688.0,
    "curv_rho_failed": false,
    "gpu_density_B_requested": "vector",
    "gpu_density_B_effective": "vector",
    "gpu_density_B_fallback_from_vector": false,
    "gpu_density_A_requested": null,
    "gpu_density_A_effective": null,
    "gpu_density_A_fallback_from_vector": false,
    "xtb_A_used": false,
    "xtb_A_success": false,
    "xtb_charge_length_mismatch": false
  },
  "B:464": {
    "id": "B:464",
    "chain": "B",
    "resseq": 464,
    "resname": "VAL",
    "sasa": 0.0,
    "partial_charge_B": -0.06000000000000002,
    "F_metal": 0.0,
    "F_P": 0.0,
    "F_hal": 0.0,
    "total_density": 133483.0,
    "centroid": [
      -0.3128630816936493,
      9.147709846496582,
      5.237246036529541
    ],
    "dipole_rho": [
      5290.85302734375,
      3527.1044921875,
      -31625.552734375
    ],
    "curv_rho": 601110464.0,
    "curv_rho_failed": false,
    "gpu_density_B_requested": "vector",
    "gpu_density_B_effective": "vector",
    "gpu_density_B_fallback_from_vector": false,
    "gpu_density_A_requested": null,
    "gpu_density_A_effective": null,
    "gpu_density_A_fallback_from_vector": false,
    "xtb_A_used": false,
    "xtb_A_success": false,
    "xtb_charge_length_mismatch": false
  },
  "B:465": {
    "id": "B:465",
    "chain": "B",
    "resseq": 465,
    "resname": "PRO",
    "sasa": 0.0,
    "partial_charge_B": -0.06000000000000002,
    "F_metal": 0.0,
    "F_P": 0.0,
    "F_hal": 0.0,
    "total_density": 144587.328125,
    "centroid": [
      -0.1501450538635254,
      8.884928703308105,
      4.938989639282227
    ],
    "dipole_rho": [
      5853.40087890625,
      -9958.0146484375,
      -31759.078125
    ],
    "curv_rho": 683602048.0,
    "curv_rho_failed": false,
    "gpu_density_B_requested": "vector",
    "gpu_density_B_effective": "vector",
    "gpu_density_B_fallback_from_vector": false,
    "gpu_density_A_requested": null,
    "gpu_density_A_effective": null,
    "gpu_density_A_fallback_from_vector": false,
    "xtb_A_used": false,
    "xtb_A_success": false,
    "xtb_charge_length_mismatch": false
  },
  "B:466": {
    "id": "B:466",
    "chain": "B",
    "resseq": 466,
    "resname": "LEU",
    "sasa": 0.0,
    "partial_charge_B": -0.06000000000000002,
    "F_metal": 0.0,
    "F_P": 0.0,
    "F_hal": 0.0,
    "total_density": 162951.234375,
    "centroid": [
      0.10146085917949677,
      9.351563453674316,
      4.765024185180664
    ],
    "dipole_rho": [
      9984.5634765625,
      -1109.9361572265625,
      -20511.630859375
    ],
    "curv_rho": 785204096.0,
    "curv_rho_failed": false,
    "gpu_density_B_requested": "vector",
    "gpu_density_B_effective": "vector",
    "gpu_density_B_fallback_from_vector": false,
    "gpu_density_A_requested": null,
    "gpu_density_A_effective": null,
    "gpu_density_A_fallback_from_vector": false,
    "xtb_A_used": false,
    "xtb_A_success": false,
    "xtb_charge_length_mismatch": false
  },
  "B:467": {
    "id": "B:467",
    "chain": "B",
    "resseq": 467,
    "resname": "ILE",
    "sasa": 0.0,
    "partial_charge_B": -0.06000000000000002,
    "F_metal": 0.0,
    "F_P": 0.0,
    "F_hal": 0.0,
    "total_density": 163228.421875,
    "centroid": [
      -0.17650027573108673,
      9.229438781738281,
      4.448034286499023
    ],
    "dipole_rho": [
      1271.1002197265625,
      -1530.1922607421875,
      -13052.65234375
    ],
    "curv_rho": 783284544.0,
    "curv_rho_failed": false,
    "gpu_density_B_requested": "vector",
    "gpu_density_B_effective": "vector",
    "gpu_density_B_fallback_from_vector": false,
    "gpu_density_A_requested": null,
    "gpu_density_A_effective": null,
    "gpu_density_A_fallback_from_vector": false,
    "xtb_A_used": false,
    "xtb_A_success": false,
    "xtb_charge_length_mismatch": false
  },
  "B:468": {
    "id": "B:468",
    "chain": "B",
    "resseq": 468,
    "resname": "ARG",
    "sasa": 0.0,
    "partial_charge_B": 0.4799999999999999,
    "F_metal": 0.0,
    "F_P": 0.0,
    "F_hal": 0.0,
    "total_density": 185828.5625,
    "centroid": [
      0.2992915213108063,
      9.47571086883545,
      4.4713215827941895
    ],
    "dipole_rho": [
      -5790.98486328125,
      407.5300598144531,
      -12711.6123046875
    ],
    "curv_rho": 880556672.0,
    "curv_rho_failed": false,
    "gpu_density_B_requested": "vector",
    "gpu_density_B_effective": "vector",
    "gpu_density_B_fallback_from_vector": false,
    "gpu_density_A_requested": null,
    "gpu_density_A_effective": null,
    "gpu_density_A_fallback_from_vector": false,
    "xtb_A_used": false,
    "xtb_A_success": false,
    "xtb_charge_length_mismatch": false
  },
  "B:469": {
    "id": "B:469",
    "chain": "B",
    "resseq": 469,
    "resname": "ILE",
    "sasa": 0.0,
    "partial_charge_B": -0.06000000000000002,
    "F_metal": 0.0,
    "F_P": 0.0,
    "F_hal": 0.0,
    "total_density": 173406.875,
    "centroid": [
      -0.16832885146141052,
      9.576732635498047,
      4.109490394592285
    ],
    "dipole_rho": [
      -429.8520812988281,
      -18642.267578125,
      -4813.791015625
    ],
    "curv_rho": 812290880.0,
    "curv_rho_failed": false,
    "gpu_density_B_requested": "vector",
    "gpu_density_B_effective": "vector",
    "gpu_density_B_fallback_from_vector": false,
    "gpu_density_A_requested": null,
    "gpu_density_A_effective": null,
    "gpu_density_A_fallback_from_vector": false,
    "xtb_A_used": false,
    "xtb_A_success": false,
    "xtb_charge_length_mismatch": false
  },
  "B:470": {
    "id": "B:470",
    "chain": "B",
    "resseq": 470,
    "resname": "GLY",
    "sasa": 0.0,
    "partial_charge_B": -0.06000000000000002,
    "F_metal": 0.0,
    "F_P": 0.0,
    "F_hal": 0.0,
    "total_density": 164387.734375,
    "centroid": [
      0.07846284657716751,
      9.985490798950195,
      4.075707912445068
    ],
    "dipole_rho": [
      2476.136474609375,
      -17044.634765625,
      -5435.81103515625
    ],
    "curv_rho": 798844096.0,
    "curv_rho_failed": false,
    "gpu_density_B_requested": "vector",
    "gpu_density_B_effective": "vector",
    "gpu_density_B_fallback_from_vector": false,
    "gpu_density_A_requested": null,
    "gpu_density_A_effective": null,
    "gpu_density_A_fallback_from_vector": false,
    "xtb_A_used": false,
    "xtb_A_success": false,
    "xtb_charge_length_mismatch": false
  },
  "B:471": {
    "id": "B:471",
    "chain": "B",
    "resseq": 471,
    "resname": "PHE",
    "sasa": 0.0,
    "partial_charge_B": -0.06000000000000002,
    "F_metal": 0.0,
    "F_P": 0.0,
    "F_hal": 0.0,
    "total_density": 178092.3125,
    "centroid": [
      0.3593885004520416,
      10.483131408691406,
      4.156925678253174
    ],
    "dipole_rho": [
      5951.09521484375,
      -12354.15234375,
      809.0548706054688
    ],
    "curv_rho": 865662848.0,
    "curv_rho_failed": false,
    "gpu_density_B_requested": "vector",
    "gpu_density_B_effective": "vector",
    "gpu_density_B_fallback_from_vector": false,
    "gpu_density_A_requested": null,
    "gpu_density_A_effective": null,
    "gpu_density_A_fallback_from_vector": false,
    "xtb_A_used": false,
    "xtb_A_success": false,
    "xtb_charge_length_mismatch": false
  },
  "B:472": {
    "id": "B:472",
    "chain": "B",
    "resseq": 472,
    "resname": "PRO",
    "sasa": 0.0,
    "partial_charge_B": -0.06000000000000002,
    "F_metal": 0.0,
    "F_P": 0.0,
    "F_hal": 0.0,
    "total_density": 167362.15625,
    "centroid": [
      0.4976741075515747,
      10.261896133422852,
      4.374775409698486
    ],
    "dipole_rho": [
      -56.932010650634766,
      -19333.515625,
      -5711.1123046875
    ],
    "curv_rho": 847067456.0,
    "curv_rho_failed": false,
    "gpu_density_B_requested": "vector",
    "gpu_density_B_effective": "vector",
    "gpu_density_B_fallback_from_vector": false,
    "gpu_density_A_requested": null,
    "gpu_density_A_effective": null,
    "gpu_density_A_fallback_from_vector": false,
    "xtb_A_used": false,
    "xtb_A_success": false,
    "xtb_charge_length_mismatch": false
  },
  "B:473": {
    "id": "B:473",
    "chain": "B",
    "resseq": 473,
    "resname": "ILE",
    "sasa": 0.0,
    "partial_charge_B": -0.06000000000000002,
    "F_metal": 0.0,
    "F_P": 0.0,
    "F_hal": 0.0,
    "total_density": 180026.890625,
    "centroid": [
      0.5938905477523804,
      9.92941665649414,
      4.253730297088623
    ],
    "dipole_rho": [
      -62.450008392333984,
      -3746.025634765625,
      295.7545471191406
    ],
    "curv_rho": 894227456.0,
    "curv_rho_failed": false,
    "gpu_density_B_requested": "vector",
    "gpu_density_B_effective": "vector",
    "gpu_density_B_fallback_from_vector": false,
    "gpu_density_A_requested": null,
    "gpu_density_A_effective": null,
    "gpu_density_A_fallback_from_vector": false,
    "xtb_A_used": false,
    "xtb_A_success": false,
    "xtb_charge_length_mismatch": false
  },
  "B:474": {
    "id": "B:474",
    "chain": "B",
    "resseq": 474,
    "resname": "PHE",
    "sasa": 0.0,
    "partial_charge_B": -0.06000000000000002,
    "F_metal": 0.0,
    "F_P": 0.0,
    "F_hal": 0.0,
    "total_density": 194734.96875,
    "centroid": [
      0.9602805972099304,
      10.244857788085938,
      4.460419178009033
    ],
    "dipole_rho": [
      -4075.522705078125,
      7552.58544921875,
      -4537.216796875
    ],
    "curv_rho": 955354112.0,
    "curv_rho_failed": false,
    "gpu_density_B_requested": "vector",
    "gpu_density_B_effective": "vector",
    "gpu_density_B_fallback_from_vector": false,
    "gpu_density_A_requested": null,
    "gpu_density_A_effective": null,
    "gpu_density_A_fallback_from_vector": false,
    "xtb_A_used": false,
    "xtb_A_success": false,
    "xtb_charge_length_mismatch": false
  },
  "B:475": {
    "id": "B:475",
    "chain": "B",
    "resseq": 475,
    "resname": "ASP",
    "sasa": 0.0,
    "partial_charge_B": -0.54,
    "F_metal": 0.0,
    "F_P": 0.0,
    "F_hal": 0.0,
    "total_density": 167837.6875,
    "centroid": [
      0.8627408146858215,
      9.571142196655273,
      4.549775123596191
    ],
    "dipole_rho": [
      -13648.8681640625,
      -6945.8349609375,
      -15722.24609375
    ],
    "curv_rho": 848605824.0,
    "curv_rho_failed": false,
    "gpu_density_B_requested": "vector",
    "gpu_density_B_effective": "vector",
    "gpu_density_B_fallback_from_vector": false,
    "gpu_density_A_requested": null,
    "gpu_density_A_effective": null,
    "gpu_density_A_fallback_from_vector": false,
    "xtb_A_used": false,
    "xtb_A_success": false,
    "xtb_charge_length_mismatch": false
  },
  "B:476": {
    "id": "B:476",
    "chain": "B",
    "resseq": 476,
    "resname": "ARG",
    "sasa": 0.0,
    "partial_charge_B": 0.4799999999999999,
    "F_metal": 0.0,
    "F_P": 0.0,
    "F_hal": 0.0,
    "total_density": 186350.5,
    "centroid": [
      0.843917965888977,
      9.413537979125977,
      4.381036281585693
    ],
    "dipole_rho": [
      -5251.720703125,
      12030.076171875,
      -5277.083984375
    ],
    "curv_rho": 901829056.0,
    "curv_rho_failed": false,
    "gpu_density_B_requested": "vector",
    "gpu_density_B_effective": "vector",
    "gpu_density_B_fallback_from_vector": false,
    "gpu_density_A_requested": null,
    "gpu_density_A_effective": null,
    "gpu_density_A_fallback_from_vector": false,
    "xtb_A_used": false,
    "xtb_A_success": false,
    "xtb_charge_length_mismatch": false
  },
  "B:477": {
    "id": "B:477",
    "chain": "B",
    "resseq": 477,
    "resname": "HIS",
    "sasa": 0.0,
    "partial_charge_B": 0.29999999999999993,
    "F_metal": 0.0,
    "F_P": 0.0,
    "F_hal": 0.0,
    "total_density": 189302.703125,
    "centroid": [
      1.1724432706832886,
      9.486567497253418,
      3.950350046157837
    ],
    "dipole_rho": [
      -24960.826171875,
      6038.19287109375,
      -8022.63232421875
    ],
    "curv_rho": 903320832.0,
    "curv_rho_failed": false,
    "gpu_density_B_requested": "vector",
    "gpu_density_B_effective": "vector",
    "gpu_density_B_fallback_from_vector": false,
    "gpu_density_A_requested": null,
    "gpu_density_A_effective": null,
    "gpu_density_A_fallback_from_vector": false,
    "xtb_A_used": false,
    "xtb_A_success": false,
    "xtb_charge_length_mismatch": false
  },
  "B:478": {
    "id": "B:478",
    "chain": "B",
    "resseq": 478,
    "resname": "HIS",
    "sasa": 0.0,
    "partial_charge_B": 0.29999999999999993,
    "F_metal": 0.0,
    "F_P": 0.0,
    "F_hal": 0.0,
    "total_density": 177906.796875,
    "centroid": [
      1.0682953596115112,
      9.53675365447998,
      3.608224630355835
    ],
    "dipole_rho": [
      -12208.755859375,
      2817.090576171875,
      9954.7041015625
    ],
    "curv_rho": 851192576.0,
    "curv_rho_failed": false,
    "gpu_density_B_requested": "vector",
    "gpu_density_B_effective": "vector",
    "gpu_density_B_fallback_from_vector": false,
    "gpu_density_A_requested": null,
    "gpu_density_A_effective": null,
    "gpu_density_A_fallback_from_vector": false,
    "xtb_A_used": false,
    "xtb_A_success": false,
    "xtb_charge_length_mismatch": false
  },
  "B:479": {
    "id": "B:479",
    "chain": "B",
    "resseq": 479,
    "resname": "LEU",
    "sasa": 0.0,
    "partial_charge_B": -0.06000000000000002,
    "F_metal": 0.0,
    "F_P": 0.0,
    "F_hal": 0.0,
    "total_density": 167074.109375,
    "centroid": [
      0.5504344701766968,
      9.429882049560547,
      3.7856411933898926
    ],
    "dipole_rho": [
      -7023.88134765625,
      -14941.671875,
      303.3825378417969
    ],
    "curv_rho": 842483392.0,
    "curv_rho_failed": false,
    "gpu_density_B_requested": "vector",
    "gpu_density_B_effective": "vector",
    "gpu_density_B_fallback_from_vector": false,
    "gpu_density_A_requested": null,
    "gpu_density_A_effective": null,
    "gpu_density_A_fallback_from_vector": false,
    "xtb_A_used": false,
    "xtb_A_success": false,
    "xtb_charge_length_mismatch": false
  },
  "B:480": {
    "id": "B:480",
    "chain": "B",
    "resseq": 480,
    "resname": "HIS",
    "sasa": 0.0,
    "partial_charge_B": 0.29999999999999993,
    "F_metal": 0.0,
    "F_P": 0.0,
    "F_hal": 0.0,
    "total_density": 172376.90625,
    "centroid": [
      0.7094650864601135,
      9.914271354675293,
      3.5100228786468506
    ],
    "dipole_rho": [
      -13613.4482421875,
      -4419.53759765625,
      7967.82568359375
    ],
    "curv_rho": 829541824.0,
    "curv_rho_failed": false,
    "gpu_density_B_requested": "vector",
    "gpu_density_B_effective": "vector",
    "gpu_density_B_fallback_from_vector": false,
    "gpu_density_A_requested": null,
    "gpu_density_A_effective": null,
    "gpu_density_A_fallback_from_vector": false,
    "xtb_A_used": false,
    "xtb_A_success": false,
    "xtb_charge_length_mismatch": false
  },
  "B:481": {
    "id": "B:481",
    "chain": "B",
    "resseq": 481,
    "resname": "ARG",
    "sasa": 0.0,
    "partial_charge_B": 0.4799999999999999,
    "F_metal": 0.0,
    "F_P": 0.0,
    "F_hal": 0.0,
    "total_density": 177392.046875,
    "centroid": [
      0.7645441293716431,
      9.614187240600586,
      3.2066192626953125
    ],
    "dipole_rho": [
      -4476.962890625,
      -7534.97705078125,
      22790.26171875
    ],
    "curv_rho": 829228352.0,
    "curv_rho_failed": false,
    "gpu_density_B_requested": "vector",
    "gpu_density_B_effective": "vector",
    "gpu_density_B_fallback_from_vector": false,
    "gpu_density_A_requested": null,
    "gpu_density_A_effective": null,
    "gpu_density_A_fallback_from_vector": false,
    "xtb_A_used": false,
    "xtb_A_success": false,
    "xtb_charge_length_mismatch": false
  },
  "B:482": {
    "id": "B:482",
    "chain": "B",
    "resseq": 482,
    "resname": "SER",
    "sasa": 0.0,
    "partial_charge_B": -0.3,
    "F_metal": 0.0,
    "F_P": 0.0,
    "F_hal": 0.0,
    "total_density": 154675.453125,
    "centroid": [
      0.2422538697719574,
      9.552189826965332,
      3.386730909347534
    ],
    "dipole_rho": [
      -1654.4202880859375,
      -9660.859375,
      9862.779296875
    ],
    "curv_rho": 764348096.0,
    "curv_rho_failed": false,
    "gpu_density_B_requested": "vector",
    "gpu_density_B_effective": "vector",
    "gpu_density_B_fallback_from_vector": false,
    "gpu_density_A_requested": null,
    "gpu_density_A_effective": null,
    "gpu_density_A_fallback_from_vector": false,
    "xtb_A_used": false,
    "xtb_A_success": false,
    "xtb_charge_length_mismatch": false
  },
  "B:483": {
    "id": "B:483",
    "chain": "B",
    "resseq": 483,
    "resname": "THR",
    "sasa": 0.0,
    "partial_charge_B": -0.3,
    "F_metal": 0.0,
    "F_P": 0.0,
    "F_hal": 0.0,
    "total_density": 150153.046875,
    "centroid": [
      -0.11083406209945679,
      9.58677864074707,
      3.158534288406372
    ],
    "dipole_rho": [
      563.3161010742188,
      -6912.23291015625,
      5513.6259765625
    ],
    "curv_rho": 708154624.0,
    "curv_rho_failed": false,
    "gpu_density_B_requested": "vector",
    "gpu_density_B_effective": "vector",
    "gpu_density_B_fallback_from_vector": false,
    "gpu_density_A_requested": null,
    "gpu_density_A_effective": null,
    "gpu_density_A_fallback_from_vector": false,
    "xtb_A_used": false,
    "xtb_A_success": false,
    "xtb_charge_length_mismatch": false
  },
  "B:484": {
    "id": "B:484",
    "chain": "B",
    "resseq": 484,
    "resname": "THR",
    "sasa": 0.0,
    "partial_charge_B": -0.3,
    "F_metal": 0.0,
    "F_P": 0.0,
    "F_hal": 0.0,
    "total_density": 156452.421875,
    "centroid": [
      -0.4235438406467438,
      9.749055862426758,
      3.4206836223602295
    ],
    "dipole_rho": [
      -3071.08447265625,
      -10753.0966796875,
      5240.8583984375
    ],
    "curv_rho": 688731712.0,
    "curv_rho_failed": false,
    "gpu_density_B_requested": "vector",
    "gpu_density_B_effective": "vector",
    "gpu_density_B_fallback_from_vector": false,
    "gpu_density_A_requested": null,
    "gpu_density_A_effective": null,
    "gpu_density_A_fallback_from_vector": false,
    "xtb_A_used": false,
    "xtb_A_success": false,
    "xtb_charge_length_mismatch": false
  },
  "B:485": {
    "id": "B:485",
    "chain": "B",
    "resseq": 485,
    "resname": "LEU",
    "sasa": 0.0,
    "partial_charge_B": -0.06000000000000002,
    "F_metal": 0.0,
    "F_P": 0.0,
    "F_hal": 0.0,
    "total_density": 153727.984375,
    "centroid": [
      -0.4191984534263611,
      9.961197853088379,
      3.1403722763061523
    ],
    "dipole_rho": [
      23958.7578125,
      -6401.39599609375,
      14530.755859375
    ],
    "curv_rho": 665704704.0,
    "curv_rho_failed": false,
    "gpu_density_B_requested": "vector",
    "gpu_density_B_effective": "vector",
    "gpu_density_B_fallback_from_vector": false,
    "gpu_density_A_requested": null,
    "gpu_density_A_effective": null,
    "gpu_density_A_fallback_from_vector": false,
    "xtb_A_used": false,
    "xtb_A_success": false,
    "xtb_charge_length_mismatch": false
  },
  "B:486": {
    "id": "B:486",
    "chain": "B",
    "resseq": 486,
    "resname": "GLY",
    "sasa": 0.0,
    "partial_charge_B": -0.06000000000000002,
    "F_metal": 0.0,
    "F_P": 0.0,
    "F_hal": 0.0,
    "total_density": 129964.28125,
    "centroid": [
      -0.6874914169311523,
      9.558563232421875,
      3.0121896266937256
    ],
    "dipole_rho": [
      15362.8935546875,
      -15291.7421875,
      18505.556640625
    ],
    "curv_rho": 581327680.0,
    "curv_rho_failed": false,
    "gpu_density_B_requested": "vector",
    "gpu_density_B_effective": "vector",
    "gpu_density_B_fallback_from_vector": false,
    "gpu_density_A_requested": null,
    "gpu_density_A_effective": null,
    "gpu_density_A_fallback_from_vector": false,
    "xtb_A_used": false,
    "xtb_A_success": false,
    "xtb_charge_length_mismatch": false
  },
  "B:487": {
    "id": "B:487",
    "chain": "B",
    "resseq": 487,
    "resname": "TYR",
    "sasa": 0.0,
    "partial_charge_B": -0.3,
    "F_metal": 0.0,
    "F_P": 0.0,
    "F_hal": 0.0,
    "total_density": 140375.1875,
    "centroid": [
      -0.7553298473358154,
      9.232057571411133,
      2.8462045192718506
    ],
    "dipole_rho": [
      41159.6640625,
      -21069.123046875,
      31524.20703125
    ],
    "curv_rho": 602677824.0,
    "curv_rho_failed": false,
    "gpu_density_B_requested": "vector",
    "gpu_density_B_effective": "vector",
    "gpu_density_B_fallback_from_vector": false,
    "gpu_density_A_requested": null,
    "gpu_density_A_effective": null,
    "gpu_density_A_fallback_from_vector": false,
    "xtb_A_used": false,
    "xtb_A_success": false,
    "xtb_charge_length_mismatch": false
  },
  "B:488": {
    "id": "B:488",
    "chain": "B",
    "resseq": 488,
    "resname": "GLU",
    "sasa": 0.0,
    "partial_charge_B": -0.54,
    "F_metal": 0.0,
    "F_P": 0.0,
    "F_hal": 0.0,
    "total_density": 159092.375,
    "centroid": [
      -0.2774827778339386,
      9.29044246673584,
      2.9198262691497803
    ],
    "dipole_rho": [
      9468.7333984375,
      -10626.0390625,
      25506.703125
    ],
    "curv_rho": 706120128.0,
    "curv_rho_failed": false,
    "gpu_density_B_requested": "vector",
    "gpu_density_B_effective": "vector",
    "gpu_density_B_fallback_from_vector": false,
    "gpu_density_A_requested": null,
    "gpu_density_A_effective": null,
    "gpu_density_A_fallback_from_vector": false,
    "xtb_A_used": false,
    "xtb_A_success": false,
    "xtb_charge_length_mismatch": false
  },
  "B:489": {
    "id": "B:489",
    "chain": "B",
    "resseq": 489,
    "resname": "GLY",
    "sasa": 0.0,
    "partial_charge_B": -0.06000000000000002,
    "F_metal": 0.0,
    "F_P": 0.0,
    "F_hal": 0.0,
    "total_density": 140800.09375,
    "centroid": [
      -0.4521239995956421,
      9.384840965270996,
      3.160158395767212
    ],
    "dipole_rho": [
      9585.107421875,
      -6224.68505859375,
      -410.6316833496094
    ],
    "curv_rho": 660383488.0,
    "curv_rho_failed": false,
    "gpu_density_B_requested": "vector",
    "gpu_density_B_effective": "vector",
    "gpu_density_B_fallback_from_vector": false,
    "gpu_density_A_requested": null,
    "gpu_density_A_effective": null,
    "gpu_density_A_fallback_from_vector": false,
    "xtb_A_used": false,
    "xtb_A_success": false,
    "xtb_charge_length_mismatch": false
  },
  "B:490": {
    "id": "B:490",
    "chain": "B",
    "resseq": 490,
    "resname": "ALA",
    "sasa": 0.0,
    "partial_charge_B": -0.06000000000000002,
    "F_metal": 0.0,
    "F_P": 0.0,
    "F_hal": 0.0,
    "total_density": 141923.953125,
    "centroid": [
      -0.7149152159690857,
      9.10448932647705,
      3.2929160594940186
    ],
    "dipole_rho": [
      9234.2490234375,
      -21165.2265625,
      6161.7548828125
    ],
    "curv_rho": 660845824.0,
    "curv_rho_failed": false,
    "gpu_density_B_requested": "vector",
    "gpu_density_B_effective": "vector",
    "gpu_density_B_fallback_from_vector": false,
    "gpu_density_A_requested": null,
    "gpu_density_A_effective": null,
    "gpu_density_A_fallback_from_vector": false,
    "xtb_A_used": false,
    "xtb_A_success": false,
    "xtb_charge_length_mismatch": false
  },
  "B:491": {
    "id": "B:491",
    "chain": "B",
    "resseq": 491,
    "resname": "MET",
    "sasa": 0.0,
    "partial_charge_B": -0.21000000000000002,
    "F_metal": 0.0,
    "F_P": 0.0,
    "F_hal": 0.0,
    "total_density": 169838.265625,
    "centroid": [
      -0.5281316041946411,
      8.753756523132324,
      3.1027889251708984
    ],
    "dipole_rho": [
      15566.6708984375,
      -28497.919921875,
      10538.70703125
    ],
    "curv_rho": 751023232.0,
    "curv_rho_failed": false,
    "gpu_density_B_requested": "vector",
    "gpu_density_B_effective": "vector",
    "gpu_density_B_fallback_from_vector": false,
    "gpu_density_A_requested": null,
    "gpu_density_A_effective": null,
    "gpu_density_A_fallback_from_vector": false,
    "xtb_A_used": false,
    "xtb_A_success": false,
    "xtb_charge_length_mismatch": false
  },
  "B:492": {
    "id": "B:492",
    "chain": "B",
    "resseq": 492,
    "resname": "GLN",
    "sasa": 0.0,
    "partial_charge_B": -0.12,
    "F_metal": 0.0,
    "F_P": 0.0,
    "F_hal": 0.0,
    "total_density": 167470.9375,
    "centroid": [
      -0.15831437706947327,
      9.075797080993652,
      3.364616870880127
    ],
    "dipole_rho": [
      5994.9169921875,
      -12668.6640625,
      10488.380859375
    ],
    "curv_rho": 800087360.0,
    "curv_rho_failed": false,
    "gpu_density_B_requested": "vector",
    "gpu_density_B_effective": "vector",
    "gpu_density_B_fallback_from_vector": false,
    "gpu_density_A_requested": null,
    "gpu_density_A_effective": null,
    "gpu_density_A_fallback_from_vector": false,
    "xtb_A_used": false,
    "xtb_A_success": false,
    "xtb_charge_length_mismatch": false
  },
  "B:493": {
    "id": "B:493",
    "chain": "B",
    "resseq": 493,
    "resname": "ILE",
    "sasa": 0.0,
    "partial_charge_B": -0.06000000000000002,
    "F_metal": 0.0,
    "F_P": 0.0,
    "F_hal": 0.0,
    "total_density": 166284.515625,
    "centroid": [
      -0.4797603487968445,
      9.205276489257812,
      3.6876678466796875
    ],
    "dipole_rho": [
      12723.2060546875,
      -6885.916015625,
      462.3603210449219
    ],
    "curv_rho": 792523456.0,
    "curv_rho_failed": false,
    "gpu_density_B_requested": "vector",
    "gpu_density_B_effective": "vector",
    "gpu_density_B_fallback_from_vector": false,
    "gpu_density_A_requested": null,
    "gpu_density_A_effective": null,
    "gpu_density_A_fallback_from_vector": false,
    "xtb_A_used": false,
    "xtb_A_success": false,
    "xtb_charge_length_mismatch": false
  },
  "B:494": {
    "id": "B:494",
    "chain": "B",
    "resseq": 494,
    "resname": "LEU",
    "sasa": 0.0,
    "partial_charge_B": -0.06000000000000002,
    "F_metal": 0.0,
    "F_P": 0.0,
    "F_hal": 0.0,
    "total_density": 160567.09375,
    "centroid": [
      -0.7195845246315002,
      8.660462379455566,
      3.615834951400757
    ],
    "dipole_rho": [
      9265.1787109375,
      -16482.228515625,
      1611.29736328125
    ],
    "curv_rho": 737787520.0,
    "curv_rho_failed": false,
    "gpu_density_B_requested": "vector",
    "gpu_density_B_effective": "vector",
    "gpu_density_B_fallback_from_vector": false,
    "gpu_density_A_requested": null,
    "gpu_density_A_effective": null,
    "gpu_density_A_fallback_from_vector": false,
    "xtb_A_used": false,
    "xtb_A_success": false,
    "xtb_charge_length_mismatch": false
  },
  "B:495": {
    "id": "B:495",
    "chain": "B",
    "resseq": 495,
    "resname": "THR",
    "sasa": 0.0,
    "partial_charge_B": -0.3,
    "F_metal": 0.0,
    "F_P": 0.0,
    "F_hal": 0.0,
    "total_density": 163281.9375,
    "centroid": [
      -0.392577588558197,
      8.555778503417969,
      3.5670082569122314
    ],
    "dipole_rho": [
      -3558.216552734375,
      -11804.07421875,
      -8428.595703125
    ],
    "curv_rho": 796609600.0,
    "curv_rho_failed": false,
    "gpu_density_B_requested": "vector",
    "gpu_density_B_effective": "vector",
    "gpu_density_B_fallback_from_vector": false,
    "gpu_density_A_requested": null,
    "gpu_density_A_effective": null,
    "gpu_density_A_fallback_from_vector": false,
    "xtb_A_used": false,
    "xtb_A_success": false,
    "xtb_charge_length_mismatch": false
  },
  "B:496": {
    "id": "B:496",
    "chain": "B",
    "resseq": 496,
    "resname": "THR",
    "sasa": 0.0,
    "partial_charge_B": -0.3,
    "F_metal": 0.0,
    "F_P": 0.0,
    "F_hal": 0.0,
    "total_density": 167770.328125,
    "centroid": [
      -0.21476423740386963,
      8.811018943786621,
      3.873837471008301
    ],
    "dipole_rho": [
      3749.6806640625,
      -10971.34765625,
      -12871.2373046875
    ],
    "curv_rho": 815700288.0,
    "curv_rho_failed": false,
    "gpu_density_B_requested": "vector",
    "gpu_density_B_effective": "vector",
    "gpu_density_B_fallback_from_vector": false,
    "gpu_density_A_requested": null,
    "gpu_density_A_effective": null,
    "gpu_density_A_fallback_from_vector": false,
    "xtb_A_used": false,
    "xtb_A_success": false,
    "xtb_charge_length_mismatch": false
  },
  "B:497": {
    "id": "B:497",
    "chain": "B",
    "resseq": 497,
    "resname": "LEU",
    "sasa": 0.0,
    "partial_charge_B": -0.06000000000000002,
    "F_metal": 0.0,
    "F_P": 0.0,
    "F_hal": 0.0,
    "total_density": 159576.5625,
    "centroid": [
      -0.5966891646385193,
      8.791547775268555,
      4.070253372192383
    ],
    "dipole_rho": [
      5443.298828125,
      -13273.1767578125,
      -12771.6201171875
    ],
    "curv_rho": 759461440.0,
    "curv_rho_failed": false,
    "gpu_density_B_requested": "vector",
    "gpu_density_B_effective": "vector",
    "gpu_density_B_fallback_from_vector": false,
    "gpu_density_A_requested": null,
    "gpu_density_A_effective": null,
    "gpu_density_A_fallback_from_vector": false,
    "xtb_A_used": false,
    "xtb_A_success": false,
    "xtb_charge_length_mismatch": false
  },
  "B:498": {
    "id": "B:498",
    "chain": "B",
    "resseq": 498,
    "resname": "VAL",
    "sasa": 0.0,
    "partial_charge_B": -0.06000000000000002,
    "F_metal": 0.0,
    "F_P": 0.0,
    "F_hal": 0.0,
    "total_density": 160783.125,
    "centroid": [
      -0.6269874572753906,
      8.320961952209473,
      4.008049011230469
    ],
    "dipole_rho": [
      2852.472412109375,
      -9937.8779296875,
      -8582.5849609375
    ],
    "curv_rho": 784589760.0,
    "curv_rho_failed": false,
    "gpu_density_B_requested": "vector",
    "gpu_density_B_effective": "vector",
    "gpu_density_B_fallback_from_vector": false,
    "gpu_density_A_requested": null,
    "gpu_density_A_effective": null,
    "gpu_density_A_fallback_from_vector": false,
    "xtb_A_used": false,
    "xtb_A_success": false,
    "xtb_charge_length_mismatch": false
  },
  "B:499": {
    "id": "B:499",
    "chain": "B",
    "resseq": 499,
    "resname": "ASN",
    "sasa": 0.0,
    "partial_charge_B": -0.12,
    "F_metal": 0.0,
    "F_P": 0.0,
    "F_hal": 0.0,
    "total_density": 172259.703125,
    "centroid": [
      -0.2253066748380661,
      8.22123908996582,
      3.9828426837921143
    ],
    "dipole_rho": [
      2649.50048828125,
      -16252.7509765625,
      -13794.9853515625
    ],
    "curv_rho": 846298112.0,
    "curv_rho_failed": false,
    "gpu_density_B_requested": "vector",
    "gpu_density_B_effective": "vector",
    "gpu_density_B_fallback_from_vector": false,
    "gpu_density_A_requested": null,
    "gpu_density_A_effective": null,
    "gpu_density_A_fallback_from_vector": false,
    "xtb_A_used": false,
    "xtb_A_success": false,
    "xtb_charge_length_mismatch": false
  },
  "B:500": {
    "id": "B:500",
    "chain": "B",
    "resseq": 500,
    "resname": "SER",
    "sasa": 0.0,
    "partial_charge_B": -0.3,
    "F_metal": 0.0,
    "F_P": 0.0,
    "F_hal": 0.0,
    "total_density": 158304.71875,
    "centroid": [
      -0.2092553973197937,
      8.518260955810547,
      4.329861164093018
    ],
    "dipole_rho": [
      6199.40478515625,
      -8443.7138671875,
      -22754.439453125
    ],
    "curv_rho": 781003136.0,
    "curv_rho_failed": false,
    "gpu_density_B_requested": "vector",
    "gpu_density_B_effective": "vector",
    "gpu_density_B_fallback_from_vector": false,
    "gpu_density_A_requested": null,
    "gpu_density_A_effective": null,
    "gpu_density_A_fallback_from_vector": false,
    "xtb_A_used": false,
    "xtb_A_success": false,
    "xtb_charge_length_mismatch": false
  },
  "B:501": {
    "id": "B:501",
    "chain": "B",
    "resseq": 501,
    "resname": "ILE",
    "sasa": 0.0,
    "partial_charge_B": -0.06000000000000002,
    "F_metal": 0.0,
    "F_P": 0.0,
    "F_hal": 0.0,
    "total_density": 157370.734375,
    "centroid": [
      -0.6056488752365112,
      8.273660659790039,
      4.430157661437988
    ],
    "dipole_rho": [
      1992.8768310546875,
      -12991.193359375,
      -22032.61328125
    ],
    "curv_rho": 736733504.0,
    "curv_rho_failed": false,
    "gpu_density_B_requested": "vector",
    "gpu_density_B_effective": "vector",
    "gpu_density_B_fallback_from_vector": false,
    "gpu_density_A_requested": null,
    "gpu_density_A_effective": null,
    "gpu_density_A_fallback_from_vector": false,
    "xtb_A_used": false,
    "xtb_A_success": false,
    "xtb_charge_length_mismatch": false
  },
  "B:502": {
    "id": "B:502",
    "chain": "B",
    "resseq": 502,
    "resname": "LEU",
    "sasa": 0.0,
    "partial_charge_B": -0.06000000000000002,
    "F_metal": 0.0,
    "F_P": 0.0,
    "F_hal": 0.0,
    "total_density": 171128.140625,
    "centroid": [
      -0.4271882474422455,
      7.926806449890137,
      4.235578536987305
    ],
    "dipole_rho": [
      -2282.554443359375,
      -9092.10546875,
      -29450.4921875
    ],
    "curv_rho": 830288832.0,
    "curv_rho_failed": false,
    "gpu_density_B_requested": "vector",
    "gpu_density_B_effective": "vector",
    "gpu_density_B_fallback_from_vector": false,
    "gpu_density_A_requested": null,
    "gpu_density_A_effective": null,
    "gpu_density_A_fallback_from_vector": false,
    "xtb_A_used": false,
    "xtb_A_success": false,
    "xtb_charge_length_mismatch": false
  },
  "B:503": {
    "id": "B:503",
    "chain": "B",
    "resseq": 503,
    "resname": "GLU",
    "sasa": 0.0,
    "partial_charge_B": -0.54,
    "F_metal": 0.0,
    "F_P": 0.0,
    "F_hal": 0.0,
    "total_density": 172035.140625,
    "centroid": [
      0.09480077028274536,
      8.055919647216797,
      4.447991847991943
    ],
    "dipole_rho": [
      -1194.5601806640625,
      -6115.4208984375,
      -28746.5078125
    ],
    "curv_rho": 826385280.0,
    "curv_rho_failed": false,
    "gpu_density_B_requested": "vector",
    "gpu_density_B_effective": "vector",
    "gpu_density_B_fallback_from_vector": false,
    "gpu_density_A_requested": null,
    "gpu_density_A_effective": null,
    "gpu_density_A_fallback_from_vector": false,
    "xtb_A_used": false,
    "xtb_A_success": false,
    "xtb_charge_length_mismatch": false
  },
  "B:504": {
    "id": "B:504",
    "chain": "B",
    "resseq": 504,
    "resname": "ARG",
    "sasa": 0.0,
    "partial_charge_B": 0.4799999999999999,
    "F_metal": 0.0,
    "F_P": 0.0,
    "F_hal": 0.0,
    "total_density": 162373.78125,
    "centroid": [
      -0.20310121774673462,
      8.198868751525879,
      4.878711223602295
    ],
    "dipole_rho": [
      -1625.40625,
      -13768.5283203125,
      -48948.06640625
    ],
    "curv_rho": 748370048.0,
    "curv_rho_failed": false,
    "gpu_density_B_requested": "vector",
    "gpu_density_B_effective": "vector",
    "gpu_density_B_fallback_from_vector": false,
    "gpu_density_A_requested": null,
    "gpu_density_A_effective": null,
    "gpu_density_A_fallback_from_vector": false,
    "xtb_A_used": false,
    "xtb_A_success": false,
    "xtb_charge_length_mismatch": false
  },
  "B:505": {
    "id": "B:505",
    "chain": "B",
    "resseq": 505,
    "resname": "LEU",
    "sasa": 0.0,
    "partial_charge_B": -0.06000000000000002,
    "F_metal": 0.0,
    "F_P": 0.0,
    "F_hal": 0.0,
    "total_density": 164848.53125,
    "centroid": [
      -0.5645184516906738,
      7.682315826416016,
      4.689284324645996
    ],
    "dipole_rho": [
      -17229.71484375,
      -17599.125,
      -38500.9375
    ],
    "curv_rho": 755060672.0,
    "curv_rho_failed": false,
    "gpu_density_B_requested": "vector",
    "gpu_density_B_effective": "vector",
    "gpu_density_B_fallback_from_vector": false,
    "gpu_density_A_requested": null,
    "gpu_density_A_effective": null,
    "gpu_density_A_fallback_from_vector": false,
    "xtb_A_used": false,
    "xtb_A_success": false,
    "xtb_charge_length_mismatch": false
  },
  "B:506": {
    "id": "B:506",
    "chain": "B",
    "resseq": 506,
    "resname": "ASP",
    "sasa": 0.0,
    "partial_charge_B": -0.54,
    "F_metal": 0.0,
    "F_P": 0.0,
    "F_hal": 0.0,
    "total_density": 157799.765625,
    "centroid": [
      -0.08430974930524826,
      7.524997711181641,
      4.578965663909912
    ],
    "dipole_rho": [
      -6483.1611328125,
      -16295.111328125,
      -35232.2109375
    ],
    "curv_rho": 770234112.0,
    "curv_rho_failed": false,
    "gpu_density_B_requested": "vector",
    "gpu_density_B_effective": "vector",
    "gpu_density_B_fallback_from_vector": false,
    "gpu_density_A_requested": null,
    "gpu_density_A_effective": null,
    "gpu_density_A_fallback_from_vector": false,
    "xtb_A_used": false,
    "xtb_A_success": false,
    "xtb_charge_length_mismatch": false
  },
  "B:507": {
    "id": "B:507",
    "chain": "B",
    "resseq": 507,
    "resname": "GLU",
    "sasa": 0.0,
    "partial_charge_B": -0.54,
    "F_metal": 0.0,
    "F_P": 0.0,
    "F_hal": 0.0,
    "total_density": 158658.640625,
    "centroid": [
      0.07560062408447266,
      7.950092315673828,
      4.962052822113037
    ],
    "dipole_rho": [
      -11176.52734375,
      -3198.96044921875,
      -49098.2578125
    ],
    "curv_rho": 741868032.0,
    "curv_rho_failed": false,
    "gpu_density_B_requested": "vector",
    "gpu_density_B_effective": "vector",
    "gpu_density_B_fallback_from_vector": false,
    "gpu_density_A_requested": null,
    "gpu_density_A_effective": null,
    "gpu_density_A_fallback_from_vector": false,
    "xtb_A_used": false,
    "xtb_A_success": false,
    "xtb_charge_length_mismatch": false
  },
  "B:508": {
    "id": "B:508",
    "chain": "B",
    "resseq": 508,
    "resname": "GLU",
    "sasa": 0.0,
    "partial_charge_B": -0.54,
    "F_metal": 0.0,
    "F_P": 0.0,
    "F_hal": 0.0,
    "total_density": 146951.28125,
    "centroid": [
      -0.3002292215824127,
      7.821272373199463,
      5.1169891357421875
    ],
    "dipole_rho": [
      -25.51400375366211,
      -5531.208984375,
      -46474.1953125
    ],
    "curv_rho": 678282496.0,
    "curv_rho_failed": false,
    "gpu_density_B_requested": "vector",
    "gpu_density_B_effective": "vector",
    "gpu_density_B_fallback_from_vector": false,
    "gpu_density_A_requested": null,
    "gpu_density_A_effective": null,
    "gpu_density_A_fallback_from_vector": false,
    "xtb_A_used": false,
    "xtb_A_success": false,
    "xtb_charge_length_mismatch": false
  },
  "B:509": {
    "id": "B:509",
    "chain": "B",
    "resseq": 509,
    "resname": "THR",
    "sasa": 0.0,
    "partial_charge_B": -0.3,
    "F_metal": 0.0,
    "F_P": 0.0,
    "F_hal": 0.0,
    "total_density": 147663.15625,
    "centroid": [
      -0.341016948223114,
      7.297313690185547,
      4.943500995635986
    ],
    "dipole_rho": [
      -18036.38671875,
      -11834.271484375,
      -41221.1171875
    ],
    "curv_rho": 701886400.0,
    "curv_rho_failed": false,
    "gpu_density_B_requested": "vector",
    "gpu_density_B_effective": "vector",
    "gpu_density_B_fallback_from_vector": false,
    "gpu_density_A_requested": null,
    "gpu_density_A_effective": null,
    "gpu_density_A_fallback_from_vector": false,
    "xtb_A_used": false,
    "xtb_A_success": false,
    "xtb_charge_length_mismatch": false
  },
  "B:510": {
    "id": "B:510",
    "chain": "B",
    "resseq": 510,
    "resname": "ARG",
    "sasa": 0.0,
    "partial_charge_B": 0.4799999999999999,
    "F_metal": 0.0,
    "F_P": 0.0,
    "F_hal": 0.0,
    "total_density": 152843.03125,
    "centroid": [
      0.19107462465763092,
      7.489634990692139,
      5.002277374267578
    ],
    "dipole_rho": [
      -20395.919921875,
      4526.9326171875,
      -25030.75
    ],
    "curv_rho": 721828288.0,
    "curv_rho_failed": false,
    "gpu_density_B_requested": "vector",
    "gpu_density_B_effective": "vector",
    "gpu_density_B_fallback_from_vector": false,
    "gpu_density_A_requested": null,
    "gpu_density_A_effective": null,
    "gpu_density_A_fallback_from_vector": false,
    "xtb_A_used": false,
    "xtb_A_success": false,
    "xtb_charge_length_mismatch": false
  },
  "B:511": {
    "id": "B:511",
    "chain": "B",
    "resseq": 511,
    "resname": "GLY",
    "sasa": 0.0,
    "partial_charge_B": -0.06000000000000002,
    "F_metal": 0.0,
    "F_P": 0.0,
    "F_hal": 0.0,
    "total_density": 118258.4296875,
    "centroid": [
      -0.0002966215251944959,
      7.032717704772949,
      5.285269260406494
    ],
    "dipole_rho": [
      -15716.1474609375,
      -7740.888671875,
      -37946.87890625
    ],
    "curv_rho": 550555968.0,
    "curv_rho_failed": false,
    "gpu_density_B_requested": "vector",
    "gpu_density_B_effective": "vector",
    "gpu_density_B_fallback_from_vector": false,
    "gpu_density_A_requested": null,
    "gpu_density_A_effective": null,
    "gpu_density_A_fallback_from_vector": false,
    "xtb_A_used": false,
    "xtb_A_success": false,
    "xtb_charge_length_mismatch": false
  },
  "B:512": {
    "id": "B:512",
    "chain": "B",
    "resseq": 512,
    "resname": "MET",
    "sasa": 0.0,
    "partial_charge_B": -0.21000000000000002,
    "F_metal": 0.0,
    "F_P": 0.0,
    "F_hal": 0.0,
    "total_density": 126787.515625,
    "centroid": [
      0.23843666911125183,
      6.623092174530029,
      5.218790054321289
    ],
    "dipole_rho": [
      -16675.83203125,
      -11527.515625,
      -52526.03515625
    ],
    "curv_rho": 559346368.0,
    "curv_rho_failed": false,
    "gpu_density_B_requested": "vector",
    "gpu_density_B_effective": "vector",
    "gpu_density_B_fallback_from_vector": false,
    "gpu_density_A_requested": null,
    "gpu_density_A_effective": null,
    "gpu_density_A_fallback_from_vector": false,
    "xtb_A_used": false,
    "xtb_A_success": false,
    "xtb_charge_length_mismatch": false
  },
  "B:513": {
    "id": "B:513",
    "chain": "B",
    "resseq": 513,
    "resname": "GLN",
    "sasa": 0.0,
    "partial_charge_B": -0.12,
    "F_metal": 0.0,
    "F_P": 0.0,
    "F_hal": 0.0,
    "total_density": 122683.8984375,
    "centroid": [
      -0.13598276674747467,
      6.496767520904541,
      5.44873571395874
    ],
    "dipole_rho": [
      -21700.6640625,
      3886.439208984375,
      -55212.86328125
    ],
    "curv_rho": 537438400.0,
    "curv_rho_failed": false,
    "gpu_density_B_requested": "vector",
    "gpu_density_B_effective": "vector",
    "gpu_density_B_fallback_from_vector": false,
    "gpu_density_A_requested": null,
    "gpu_density_A_effective": null,
    "gpu_density_A_fallback_from_vector": false,
    "xtb_A_used": false,
    "xtb_A_success": false,
    "xtb_charge_length_mismatch": false
  },
  "B:514": {
    "id": "B:514",
    "chain": "B",
    "resseq": 514,
    "resname": "ALA",
    "sasa": 0.0,
    "partial_charge_B": -0.06000000000000002,
    "F_metal": 0.0,
    "F_P": 0.0,
    "F_hal": 0.0,
    "total_density": 112432.234375,
    "centroid": [
      -0.3264402747154236,
      6.868595123291016,
      5.465193271636963
    ],
    "dipole_rho": [
      -16370.1650390625,
      -7182.66162109375,
      -45920.26171875
    ],
    "curv_rho": 516194720.0,
    "curv_rho_failed": false,
    "gpu_density_B_requested": "vector",
    "gpu_density_B_effective": "vector",
    "gpu_density_B_fallback_from_vector": false,
    "gpu_density_A_requested": null,
    "gpu_density_A_effective": null,
    "gpu_density_A_fallback_from_vector": false,
    "xtb_A_used": false,
    "xtb_A_success": false,
    "xtb_charge_length_mismatch": false
  },
  "B:515": {
    "id": "B:515",
    "chain": "B",
    "resseq": 515,
    "resname": "THR",
    "sasa": 0.0,
    "partial_charge_B": -0.3,
    "F_metal": 0.0,
    "F_P": 0.0,
    "F_hal": 0.0,
    "total_density": 142022.90625,
    "centroid": [
      -0.39492467045783997,
      7.038576602935791,
      5.16848087310791
    ],
    "dipole_rho": [
      -15972.970703125,
      -17622.384765625,
      -61865.72265625
    ],
    "curv_rho": 632045568.0,
    "curv_rho_failed": false,
    "gpu_density_B_requested": "vector",
    "gpu_density_B_effective": "vector",
    "gpu_density_B_fallback_from_vector": false,
    "gpu_density_A_requested": null,
    "gpu_density_A_effective": null,
    "gpu_density_A_fallback_from_vector": false,
    "xtb_A_used": false,
    "xtb_A_success": false,
    "xtb_charge_length_mismatch": false
  },
  "B:516": {
    "id": "B:516",
    "chain": "B",
    "resseq": 516,
    "resname": "ASP",
    "sasa": 0.0,
    "partial_charge_B": -0.54,
    "F_metal": 0.0,
    "F_P": 0.0,
    "F_hal": 0.0,
    "total_density": 144299.015625,
    "centroid": [
      -0.2384171336889267,
      6.764407157897949,
      5.000150203704834
    ],
    "dipole_rho": [
      -20610.171875,
      -9290.0595703125,
      -47535.73046875
    ],
    "curv_rho": 683636160.0,
    "curv_rho_failed": false,
    "gpu_density_B_requested": "vector",
    "gpu_density_B_effective": "vector",
    "gpu_density_B_fallback_from_vector": false,
    "gpu_density_A_requested": null,
    "gpu_density_A_effective": null,
    "gpu_density_A_fallback_from_vector": false,
    "xtb_A_used": false,
    "xtb_A_success": false,
    "xtb_charge_length_mismatch": false
  },
  "B:517": {
    "id": "B:517",
    "chain": "B",
    "resseq": 517,
    "resname": "TYR",
    "sasa": 0.0,
    "partial_charge_B": -0.3,
    "F_metal": 0.0,
    "F_P": 0.0,
    "F_hal": 0.0,
    "total_density": 156596.234375,
    "centroid": [
      -0.696086049079895,
      6.764580249786377,
      5.088310241699219
    ],
    "dipole_rho": [
      -8300.021484375,
      -14547.146484375,
      -51183.375
    ],
    "curv_rho": 711107712.0,
    "curv_rho_failed": false,
    "gpu_density_B_requested": "vector",
    "gpu_density_B_effective": "vector",
    "gpu_density_B_fallback_from_vector": false,
    "gpu_density_A_requested": null,
    "gpu_density_A_effective": null,
    "gpu_density_A_fallback_from_vector": false,
    "xtb_A_used": false,
    "xtb_A_success": false,
    "xtb_charge_length_mismatch": false
  },
  "B:518": {
    "id": "B:518",
    "chain": "B",
    "resseq": 518,
    "resname": "ASN",
    "sasa": 0.0,
    "partial_charge_B": -0.12,
    "F_metal": 0.0,
    "F_P": 0.0,
    "F_hal": 0.0,
    "total_density": 150231.0625,
    "centroid": [
      -0.7252114415168762,
      7.01407527923584,
      4.8072309494018555
    ],
    "dipole_rho": [
      -12072.7861328125,
      -17774.158203125,
      -34343.76171875
    ],
    "curv_rho": 736384768.0,
    "curv_rho_failed": false,
    "gpu_density_B_requested": "vector",
    "gpu_density_B_effective": "vector",
    "gpu_density_B_fallback_from_vector": false,
    "gpu_density_A_requested": null,
    "gpu_density_A_effective": null,
    "gpu_density_A_fallback_from_vector": false,
    "xtb_A_used": false,
    "xtb_A_success": false,
    "xtb_charge_length_mismatch": false
  },
  "B:519": {
    "id": "B:519",
    "chain": "B",
    "resseq": 519,
    "resname": "HIS",
    "sasa": 0.0,
    "partial_charge_B": 0.29999999999999993,
    "F_metal": 0.0,
    "F_P": 0.0,
    "F_hal": 0.0,
    "total_density": 163776.140625,
    "centroid": [
      -0.17702467739582062,
      7.025379180908203,
      4.689830303192139
    ],
    "dipole_rho": [
      -14960.0751953125,
      -14769.4384765625,
      -30410.033203125
    ],
    "curv_rho": 787728704.0,
    "curv_rho_failed": false,
    "gpu_density_B_requested": "vector",
    "gpu_density_B_effective": "vector",
    "gpu_density_B_fallback_from_vector": false,
    "gpu_density_A_requested": null,
    "gpu_density_A_effective": null,
    "gpu_density_A_fallback_from_vector": false,
    "xtb_A_used": false,
    "xtb_A_success": false,
    "xtb_charge_length_mismatch": false
  },
  "B:520": {
    "id": "B:520",
    "chain": "B",
    "resseq": 520,
    "resname": "ASP",
    "sasa": 0.0,
    "partial_charge_B": -0.54,
    "F_metal": 0.0,
    "F_P": 0.0,
    "F_hal": 0.0,
    "total_density": 172992.90625,
    "centroid": [
      -0.5677947998046875,
      6.98296594619751,
      4.393283367156982
    ],
    "dipole_rho": [
      -12019.94140625,
      -6506.0849609375,
      -27932.57421875
    ],
    "curv_rho": 857512192.0,
    "curv_rho_failed": false,
    "gpu_density_B_requested": "vector",
    "gpu_density_B_effective": "vector",
    "gpu_density_B_fallback_from_vector": false,
    "gpu_density_A_requested": null,
    "gpu_density_A_effective": null,
    "gpu_density_A_fallback_from_vector": false,
    "xtb_A_used": false,
    "xtb_A_success": false,
    "xtb_charge_length_mismatch": false
  },
  "B:521": {
    "id": "B:521",
    "chain": "B",
    "resseq": 521,
    "resname": "LEU",
    "sasa": 0.0,
    "partial_charge_B": -0.06000000000000002,
    "F_metal": 0.0,
    "F_P": 0.0,
    "F_hal": 0.0,
    "total_density": 174351.859375,
    "centroid": [
      -0.22447575628757477,
      6.813864707946777,
      4.018508434295654
    ],
    "dipole_rho": [
      -11141.2109375,
      -12348.0546875,
      -19486.669921875
    ],
    "curv_rho": 881705280.0,
    "curv_rho_failed": false,
    "gpu_density_B_requested": "vector",
    "gpu_density_B_effective": "vector",
    "gpu_density_B_fallback_from_vector": false,
    "gpu_density_A_requested": null,
    "gpu_density_A_effective": null,
    "gpu_density_A_fallback_from_vector": false,
    "xtb_A_used": false,
    "xtb_A_success": false,
    "xtb_charge_length_mismatch": false
  },
  "B:522": {
    "id": "B:522",
    "chain": "B",
    "resseq": 522,
    "resname": "VAL",
    "sasa": 0.0,
    "partial_charge_B": -0.06000000000000002,
    "F_metal": 0.0,
    "F_P": 0.0,
    "F_hal": 0.0,
    "total_density": 168730.421875,
    "centroid": [
      -0.5847074389457703,
      6.90532112121582,
      3.8824737071990967
    ],
    "dipole_rho": [
      -5962.263671875,
      -19226.904296875,
      -22619.138671875
    ],
    "curv_rho": 877015552.0,
    "curv_rho_failed": false,
    "gpu_density_B_requested": "vector",
    "gpu_density_B_effective": "vector",
    "gpu_density_B_fallback_from_vector": false,
    "gpu_density_A_requested": null,
    "gpu_density_A_effective": null,
    "gpu_density_A_fallback_from_vector": false,
    "xtb_A_used": false,
    "xtb_A_success": false,
    "xtb_charge_length_mismatch": false
  },
  "B:523": {
    "id": "B:523",
    "chain": "B",
    "resseq": 523,
    "resname": "ARG",
    "sasa": 0.0,
    "partial_charge_B": 0.23999999999999994,
    "F_metal": 0.0,
    "F_P": 0.0,
    "F_hal": 0.0,
    "total_density": 194393.5,
    "centroid": [
      -0.6369768977165222,
      7.3231658935546875,
      4.153865814208984
    ],
    "dipole_rho": [
      -6083.25732421875,
      -18611.900390625,
      -29792.69921875
    ],
    "curv_rho": 900472000.0,
    "curv_rho_failed": false,
    "gpu_density_B_requested": "vector",
    "gpu_density_B_effective": "vector",
    "gpu_density_B_fallback_from_vector": false,
    "gpu_density_A_requested": null,
    "gpu_density_A_effective": null,
    "gpu_density_A_fallback_from_vector": false,
    "xtb_A_used": false,
    "xtb_A_success": false,
    "xtb_charge_length_mismatch": false
  },
  "C:5": {
    "id": "C:5",
    "chain": "C",
    "resseq": 5,
    "resname": "SER",
    "sasa": 1.4494915008544922,
    "partial_charge_B": -0.15000000000000005,
    "F_metal": 0.0,
    "F_P": 0.0,
    "F_hal": 0.0,
    "total_density": 46406.21484375,
    "centroid": [
      -3.5712332725524902,
      6.499713897705078,
      2.7500951290130615
    ],
    "dipole_rho": [
      31688.345703125,
      -4684.505859375,
      4047.333984375
    ],
    "curv_rho": 144747072.0,
    "curv_rho_failed": false,
    "gpu_density_B_requested": "vector",
    "gpu_density_B_effective": "vector",
    "gpu_density_B_fallback_from_vector": false,
    "gpu_density_A_requested": null,
    "gpu_density_A_effective": null,
    "gpu_density_A_fallback_from_vector": false,
    "xtb_A_used": false,
    "xtb_A_success": false,
    "xtb_charge_length_mismatch": false
  },
  "C:6": {
    "id": "C:6",
    "chain": "C",
    "resseq": 6,
    "resname": "ARG",
    "sasa": 0.29038915038108826,
    "partial_charge_B": -0.10145488327301494,
    "F_metal": 0.0,
    "F_P": 0.0,
    "F_hal": 0.0,
    "total_density": 48309.75,
    "centroid": [
      -3.51267671585083,
      6.271444320678711,
      2.6960113048553467
    ],
    "dipole_rho": [
      33667.23828125,
      -361.1189270019531,
      9049.9345703125
    ],
    "curv_rho": 154160400.0,
    "curv_rho_failed": false,
    "gpu_density_B_requested": "vector",
    "gpu_density_B_effective": "vector",
    "gpu_density_B_fallback_from_vector": false,
    "gpu_density_A_requested": null,
    "gpu_density_A_effective": null,
    "gpu_density_A_fallback_from_vector": false,
    "xtb_A_used": false,
    "xtb_A_success": false,
    "xtb_charge_length_mismatch": false
  },
  "C:7": {
    "id": "C:7",
    "chain": "C",
    "resseq": 7,
    "resname": "GLU",
    "sasa": 9.875466346740723,
    "partial_charge_B": -1.35,
    "F_metal": 0.0,
    "F_P": 0.0,
    "F_hal": 0.0,
    "total_density": 45634.80078125,
    "centroid": [
      -3.419802188873291,
      6.349510669708252,
      2.385749578475952
    ],
    "dipole_rho": [
      45338.07421875,
      -2506.347412109375,
      11723.8251953125
    ],
    "curv_rho": 151641312.0,
    "curv_rho_failed": false,
    "gpu_density_B_requested": "vector",
    "gpu_density_B_effective": "vector",
    "gpu_density_B_fallback_from_vector": false,
    "gpu_density_A_requested": null,
    "gpu_density_A_effective": null,
    "gpu_density_A_fallback_from_vector": false,
    "xtb_A_used": false,
    "xtb_A_success": false,
    "xtb_charge_length_mismatch": false
  },
  "C:8": {
    "id": "C:8",
    "chain": "C",
    "resseq": 8,
    "resname": "GLU",
    "sasa": 0.5162473917007446,
    "partial_charge_B": -1.2032781493861167,
    "F_metal": 0.0,
    "F_P": 0.0,
    "F_hal": 0.0,
    "total_density": 58292.04296875,
    "centroid": [
      -3.266988515853882,
      6.62320613861084,
      2.5822947025299072
    ],
    "dipole_rho": [
      37653.4296875,
      -7068.53369140625,
      16736.626953125
    ],
    "curv_rho": 201689504.0,
    "curv_rho_failed": false,
    "gpu_density_B_requested": "vector",
    "gpu_density_B_effective": "vector",
    "gpu_density_B_fallback_from_vector": false,
    "gpu_density_A_requested": null,
    "gpu_density_A_effective": null,
    "gpu_density_A_fallback_from_vector": false,
    "xtb_A_used": false,
    "xtb_A_success": false,
    "xtb_charge_length_mismatch": false
  },
  "C:9": {
    "id": "C:9",
    "chain": "C",
    "resseq": 9,
    "resname": "VAL",
    "sasa": 0.0,
    "partial_charge_B": -0.06000000000000002,
    "F_metal": 0.0,
    "F_P": 0.0,
    "F_hal": 0.0,
    "total_density": 63875.0078125,
    "centroid": [
      -3.175097942352295,
      6.3591508865356445,
      2.618189573287964
    ],
    "dipole_rho": [
      36058.5078125,
      -3213.35546875,
      13858.3818359375
    ],
    "curv_rho": 226468944.0,
    "curv_rho_failed": false,
    "gpu_density_B_requested": "vector",
    "gpu_density_B_effective": "vector",
    "gpu_density_B_fallback_from_vector": false,
    "gpu_density_A_requested": null,
    "gpu_density_A_effective": null,
    "gpu_density_A_fallback_from_vector": false,
    "xtb_A_used": false,
    "xtb_A_success": false,
    "xtb_charge_length_mismatch": false
  },
  "C:10": {
    "id": "C:10",
    "chain": "C",
    "resseq": 10,
    "resname": "GLU",
    "sasa": 1.2296644449234009,
    "partial_charge_B": -1.35,
    "F_metal": 0.0,
    "F_P": 0.0,
    "F_hal": 0.0,
    "total_density": 55985.2265625,
    "centroid": [
      -3.2707571983337402,
      6.187286376953125,
      2.4123926162719727
    ],
    "dipole_rho": [
      37159.17578125,
      6841.240234375,
      14734.888671875
    ],
    "curv_rho": 184795520.0,
    "curv_rho_failed": false,
    "gpu_density_B_requested": "vector",
    "gpu_density_B_effective": "vector",
    "gpu_density_B_fallback_from_vector": false,
    "gpu_density_A_requested": null,
    "gpu_density_A_effective": null,
    "gpu_density_A_fallback_from_vector": false,
    "xtb_A_used": false,
    "xtb_A_success": false,
    "xtb_charge_length_mismatch": false
  },
  "C:11": {
    "id": "C:11",
    "chain": "C",
    "resseq": 11,
    "resname": "SER",
    "sasa": 0.5990673303604126,
    "partial_charge_B": -0.7276032045304837,
    "F_metal": 0.0,
    "F_P": 0.0,
    "F_hal": 0.0,
    "total_density": 52272.13671875,
    "centroid": [
      -3.168548345565796,
      6.325550556182861,
      2.1625168323516846
    ],
    "dipole_rho": [
      31277.11328125,
      -6024.3212890625,
      18596.708984375
    ],
    "curv_rho": 173688800.0,
    "curv_rho_failed": false,
    "gpu_density_B_requested": "vector",
    "gpu_density_B_effective": "vector",
    "gpu_density_B_fallback_from_vector": false,
    "gpu_density_A_requested": null,
    "gpu_density_A_effective": null,
    "gpu_density_A_fallback_from_vector": false,
    "xtb_A_used": false,
    "xtb_A_success": false,
    "xtb_charge_length_mismatch": false
  },
  "C:12": {
    "id": "C:12",
    "chain": "C",
    "resseq": 12,
    "resname": "LEU",
    "sasa": 0.0,
    "partial_charge_B": -0.06000000000000002,
    "F_metal": 0.0,
    "F_P": 0.0,
    "F_hal": 0.0,
    "total_density": 73200.1875,
    "centroid": [
      -2.9294650554656982,
      6.509498596191406,
      2.399097442626953
    ],
    "dipole_rho": [
      33446.80078125,
      -3047.97900390625,
      25749.822265625
    ],
    "curv_rho": 261629008.0,
    "curv_rho_failed": false,
    "gpu_density_B_requested": "vector",
    "gpu_density_B_effective": "vector",
    "gpu_density_B_fallback_from_vector": false,
    "gpu_density_A_requested": null,
    "gpu_density_A_effective": null,
    "gpu_density_A_fallback_from_vector": false,
    "xtb_A_used": false,
    "xtb_A_success": false,
    "xtb_charge_length_mismatch": false
  },
  "C:13": {
    "id": "C:13",
    "chain": "C",
    "resseq": 13,
    "resname": "ILE",
    "sasa": 0.0,
    "partial_charge_B": -0.06000000000000002,
    "F_metal": 0.0,
    "F_P": 0.0,
    "F_hal": 0.0,
    "total_density": 73988.3359375,
    "centroid": [
      -2.8730034828186035,
      6.111495018005371,
      2.3242380619049072
    ],
    "dipole_rho": [
      34832.4921875,
      979.0944213867188,
      19950.07421875
    ],
    "curv_rho": 261368656.0,
    "curv_rho_failed": false,
    "gpu_density_B_requested": "vector",
    "gpu_density_B_effective": "vector",
    "gpu_density_B_fallback_from_vector": false,
    "gpu_density_A_requested": null,
    "gpu_density_A_effective": null,
    "gpu_density_A_fallback_from_vector": false,
    "xtb_A_used": false,
    "xtb_A_success": false,
    "xtb_charge_length_mismatch": false
  },
  "C:14": {
    "id": "C:14",
    "chain": "C",
    "resseq": 14,
    "resname": "GLN",
    "sasa": 0.4194509983062744,
    "partial_charge_B": -0.23975855262303633,
    "F_metal": 0.0,
    "F_P": 0.0,
    "F_hal": 0.0,
    "total_density": 61351.02734375,
    "centroid": [
      -2.907012462615967,
      6.08104944229126,
      2.0691134929656982
    ],
    "dipole_rho": [
      34597.78125,
      6039.994140625,
      24698.025390625
    ],
    "curv_rho": 208290032.0,
    "curv_rho_failed": false,
    "gpu_density_B_requested": "vector",
    "gpu_density_B_effective": "vector",
    "gpu_density_B_fallback_from_vector": false,
    "gpu_density_A_requested": null,
    "gpu_density_A_effective": null,
    "gpu_density_A_fallback_from_vector": false,
    "xtb_A_used": false,
    "xtb_A_success": false,
    "xtb_charge_length_mismatch": false
  },
  "C:15": {
    "id": "C:15",
    "chain": "C",
    "resseq": 15,
    "resname": "GLU",
    "sasa": 2.3097712993621826,
    "partial_charge_B": -1.35,
    "F_metal": 0.0,
    "F_P": 0.0,
    "F_hal": 0.0,
    "total_density": 64783.29296875,
    "centroid": [
      -2.7924392223358154,
      6.4277024269104,
      1.9125909805297852
    ],
    "dipole_rho": [
      35773.6796875,
      -6929.515625,
      25996.96484375
    ],
    "curv_rho": 222138160.0,
    "curv_rho_failed": false,
    "gpu_density_B_requested": "vector",
    "gpu_density_B_effective": "vector",
    "gpu_density_B_fallback_from_vector": false,
    "gpu_density_A_requested": null,
    "gpu_density_A_effective": null,
    "gpu_density_A_fallback_from_vector": false,
    "xtb_A_used": false,
    "xtb_A_success": false,
    "xtb_charge_length_mismatch": false
  },
  "C:16": {
    "id": "C:16",
    "chain": "C",
    "resseq": 16,
    "resname": "VAL",
    "sasa": 0.0,
    "partial_charge_B": -0.06000000000000002,
    "F_metal": 0.0,
    "F_P": 0.0,
    "F_hal": 0.0,
    "total_density": 79578.4453125,
    "centroid": [
      -2.535040855407715,
      6.327404499053955,
      2.0809175968170166
    ],
    "dipole_rho": [
      29670.43359375,
      -1303.6002197265625,
      28616.671875
    ],
    "curv_rho": 299161792.0,
    "curv_rho_failed": false,
    "gpu_density_B_requested": "vector",
    "gpu_density_B_effective": "vector",
    "gpu_density_B_fallback_from_vector": false,
    "gpu_density_A_requested": null,
    "gpu_density_A_effective": null,
    "gpu_density_A_fallback_from_vector": false,
    "xtb_A_used": false,
    "xtb_A_success": false,
    "xtb_charge_length_mismatch": false
  },
  "C:17": {
    "id": "C:17",
    "chain": "C",
    "resseq": 17,
    "resname": "LEU",
    "sasa": 0.0,
    "partial_charge_B": -0.06000000000000002,
    "F_metal": 0.0,
    "F_P": 0.0,
    "F_hal": 0.0,
    "total_density": 79478.171875,
    "centroid": [
      -2.514582872390747,
      5.994864463806152,
      2.023909330368042
    ],
    "dipole_rho": [
      34253.484375,
      6356.435546875,
      32305.62890625
    ],
    "curv_rho": 282742208.0,
    "curv_rho_failed": false,
    "gpu_density_B_requested": "vector",
    "gpu_density_B_effective": "vector",
    "gpu_density_B_fallback_from_vector": false,
    "gpu_density_A_requested": null,
    "gpu_density_A_effective": null,
    "gpu_density_A_fallback_from_vector": false,
    "xtb_A_used": false,
    "xtb_A_success": false,
    "xtb_charge_length_mismatch": false
  },
  "C:18": {
    "id": "C:18",
    "chain": "C",
    "resseq": 18,
    "resname": "GLU",
    "sasa": 2.2789769172668457,
    "partial_charge_B": -1.35,
    "F_metal": 0.0,
    "F_P": 0.0,
    "F_hal": 0.0,
    "total_density": 65135.6015625,
    "centroid": [
      -2.5168564319610596,
      6.143123626708984,
      1.6426838636398315
    ],
    "dipole_rho": [
      34309.0625,
      5541.7568359375,
      30665.513671875
    ],
    "curv_rho": 225847056.0,
    "curv_rho_failed": false,
    "gpu_density_B_requested": "vector",
    "gpu_density_B_effective": "vector",
    "gpu_density_B_fallback_from_vector": false,
    "gpu_density_A_requested": null,
    "gpu_density_A_effective": null,
    "gpu_density_A_fallback_from_vector": false,
    "xtb_A_used": false,
    "xtb_A_success": false,
    "xtb_charge_length_mismatch": false
  },
  "C:19": {
    "id": "C:19",
    "chain": "C",
    "resseq": 19,
    "resname": "VAL",
    "sasa": 0.0,
    "partial_charge_B": -0.06000000000000002,
    "F_metal": 0.0,
    "F_P": 0.0,
    "F_hal": 0.0,
    "total_density": 79143.9296875,
    "centroid": [
      -2.1726582050323486,
      6.202207565307617,
      1.6719999313354492
    ],
    "dipole_rho": [
      25753.34765625,
      235.74354553222656,
      36123.52734375
    ],
    "curv_rho": 292906176.0,
    "curv_rho_failed": false,
    "gpu_density_B_requested": "vector",
    "gpu_density_B_effective": "vector",
    "gpu_density_B_fallback_from_vector": false,
    "gpu_density_A_requested": null,
    "gpu_density_A_effective": null,
    "gpu_density_A_fallback_from_vector": false,
    "xtb_A_used": false,
    "xtb_A_success": false,
    "xtb_charge_length_mismatch": false
  },
  "C:20": {
    "id": "C:20",
    "chain": "C",
    "resseq": 20,
    "resname": "TYR",
    "sasa": 0.0,
    "partial_charge_B": -0.3,
    "F_metal": 0.0,
    "F_P": 0.0,
    "F_hal": 0.0,
    "total_density": 102271.0625,
    "centroid": [
      -2.1305856704711914,
      5.958128452301025,
      1.9629613161087036
    ],
    "dipole_rho": [
      32736.724609375,
      9488.443359375,
      51021.625
    ],
    "curv_rho": 382348832.0,
    "curv_rho_failed": false,
    "gpu_density_B_requested": "vector",
    "gpu_density_B_effective": "vector",
    "gpu_density_B_fallback_from_vector": false,
    "gpu_density_A_requested": null,
    "gpu_density_A_effective": null,
    "gpu_density_A_fallback_from_vector": false,
    "xtb_A_used": false,
    "xtb_A_success": false,
    "xtb_charge_length_mismatch": false
  },
  "C:21": {
    "id": "C:21",
    "chain": "C",
    "resseq": 21,
    "resname": "PRO",
    "sasa": 0.0,
    "partial_charge_B": -0.06000000000000002,
    "F_metal": 0.0,
    "F_P": 0.0,
    "F_hal": 0.0,
    "total_density": 69993.2578125,
    "centroid": [
      -2.0309183597564697,
      5.695204257965088,
      1.4540411233901978
    ],
    "dipole_rho": [
      19380.859375,
      8552.5419921875,
      27256.251953125
    ],
    "curv_rho": 252176544.0,
    "curv_rho_failed": false,
    "gpu_density_B_requested": "vector",
    "gpu_density_B_effective": "vector",
    "gpu_density_B_fallback_from_vector": false,
    "gpu_density_A_requested": null,
    "gpu_density_A_effective": null,
    "gpu_density_A_fallback_from_vector": false,
    "xtb_A_used": false,
    "xtb_A_success": false,
    "xtb_charge_length_mismatch": false
  },
  "C:22": {
    "id": "C:22",
    "chain": "C",
    "resseq": 22,
    "resname": "GLU",
    "sasa": 2.176295757293701,
    "partial_charge_B": -1.35,
    "F_metal": 0.0,
    "F_P": 0.0,
    "F_hal": 0.0,
    "total_density": 59071.16796875,
    "centroid": [
      -2.2708017826080322,
      5.556360244750977,
      1.497944951057434
    ],
    "dipole_rho": [
      28380.96875,
      17534.52734375,
      28528.130859375
    ],
    "curv_rho": 203131376.0,
    "curv_rho_failed": false,
    "gpu_density_B_requested": "vector",
    "gpu_density_B_effective": "vector",
    "gpu_density_B_fallback_from_vector": false,
    "gpu_density_A_requested": null,
    "gpu_density_A_effective": null,
    "gpu_density_A_fallback_from_vector": false,
    "xtb_A_used": false,
    "xtb_A_success": false,
    "xtb_charge_length_mismatch": false
  },
  "C:23": {
    "id": "C:23",
    "chain": "C",
    "resseq": 23,
    "resname": "LYS",
    "sasa": 0.1284482628107071,
    "partial_charge_B": 0.1566735997846439,
    "F_metal": 0.0,
    "F_P": 0.0,
    "F_hal": 0.0,
    "total_density": 73251.1328125,
    "centroid": [
      -1.966960072517395,
      5.304161071777344,
      1.7185816764831543
    ],
    "dipole_rho": [
      23616.681640625,
      25963.81640625,
      28548.671875
    ],
    "curv_rho": 261031936.0,
    "curv_rho_failed": false,
    "gpu_density_B_requested": "vector",
    "gpu_density_B_effective": "vector",
    "gpu_density_B_fallback_from_vector": false,
    "gpu_density_A_requested": null,
    "gpu_density_A_effective": null,
    "gpu_density_A_fallback_from_vector": false,
    "xtb_A_used": false,
    "xtb_A_success": false,
    "xtb_charge_length_mismatch": false
  },
  "C:24": {
    "id": "C:24",
    "chain": "C",
    "resseq": 24,
    "resname": "ALA",
    "sasa": 0.0,
    "partial_charge_B": -0.06000000000000002,
    "F_metal": 0.0,
    "F_P": 0.0,
    "F_hal": 0.0,
    "total_density": 78318.140625,
    "centroid": [
      -2.118208408355713,
      5.594035625457764,
      1.8049153089523315
    ],
    "dipole_rho": [
      22346.66015625,
      18976.103515625,
      22505.13671875
    ],
    "curv_rho": 294929248.0,
    "curv_rho_failed": false,
    "gpu_density_B_requested": "vector",
    "gpu_density_B_effective": "vector",
    "gpu_density_B_fallback_from_vector": false,
    "gpu_density_A_requested": null,
    "gpu_density_A_effective": null,
    "gpu_density_A_fallback_from_vector": false,
    "xtb_A_used": false,
    "xtb_A_success": false,
    "xtb_charge_length_mismatch": false
  },
  "C:25": {
    "id": "C:25",
    "chain": "C",
    "resseq": 25,
    "resname": "ARG",
    "sasa": 0.2532149851322174,
    "partial_charge_B": 0.7691842932246934,
    "F_metal": 0.0,
    "F_P": 0.0,
    "F_hal": 0.0,
    "total_density": 77746.0234375,
    "centroid": [
      -2.3888230323791504,
      5.71258020401001,
      1.8595213890075684
    ],
    "dipole_rho": [
      33925.19921875,
      12567.83984375,
      44985.52734375
    ],
    "curv_rho": 276060096.0,
    "curv_rho_failed": false,
    "gpu_density_B_requested": "vector",
    "gpu_density_B_effective": "vector",
    "gpu_density_B_fallback_from_vector": false,
    "gpu_density_A_requested": null,
    "gpu_density_A_effective": null,
    "gpu_density_A_fallback_from_vector": false,
    "xtb_A_used": false,
    "xtb_A_success": false,
    "xtb_charge_length_mismatch": false
  },
  "C:26": {
    "id": "C:26",
    "chain": "C",
    "resseq": 26,
    "resname": "LYS",
    "sasa": 4.988365173339844,
    "partial_charge_B": 0.29999999999999993,
    "F_metal": 0.0,
    "F_P": 0.0,
    "F_hal": 0.0,
    "total_density": 69472.96875,
    "centroid": [
      -2.449143409729004,
      5.406683444976807,
      1.935035228729248
    ],
    "dipole_rho": [
      31367.884765625,
      25684.521484375,
      35242.9921875
    ],
    "curv_rho": 244827040.0,
    "curv_rho_failed": false,
    "gpu_density_B_requested": "vector",
    "gpu_density_B_effective": "vector",
    "gpu_density_B_fallback_from_vector": false,
    "gpu_density_A_requested": null,
    "gpu_density_A_effective": null,
    "gpu_density_A_fallback_from_vector": false,
    "xtb_A_used": false,
    "xtb_A_success": false,
    "xtb_charge_length_mismatch": false
  },
  "C:27": {
    "id": "C:27",
    "chain": "C",
    "resseq": 27,
    "resname": "ASP",
    "sasa": 0.0,
    "partial_charge_B": -0.54,
    "F_metal": 0.0,
    "F_P": 0.0,
    "F_hal": 0.0,
    "total_density": 83232.0,
    "centroid": [
      -2.191669225692749,
      5.4662184715271,
      2.1970553398132324
    ],
    "dipole_rho": [
      31063.677734375,
      31306.109375,
      20854.234375
    ],
    "curv_rho": 323964608.0,
    "curv_rho_failed": false,
    "gpu_density_B_requested": "vector",
    "gpu_density_B_effective": "vector",
    "gpu_density_B_fallback_from_vector": false,
    "gpu_density_A_requested": null,
    "gpu_density_A_effective": null,
    "gpu_density_A_fallback_from_vector": false,
    "xtb_A_used": false,
    "xtb_A_success": false,
    "xtb_charge_length_mismatch": false
  },
  "C:28": {
    "id": "C:28",
    "chain": "C",
    "resseq": 28,
    "resname": "ARG",
    "sasa": 0.0,
    "partial_charge_B": 0.4799999999999999,
    "F_metal": 0.0,
    "F_P": 0.0,
    "F_hal": 0.0,
    "total_density": 102161.9921875,
    "centroid": [
      -2.263415575027466,
      5.730334281921387,
      2.3999781608581543
    ],
    "dipole_rho": [
      31691.859375,
      19566.638671875,
      28962.568359375
    ],
    "curv_rho": 395191904.0,
    "curv_rho_failed": false,
    "gpu_density_B_requested": "vector",
    "gpu_density_B_effective": "vector",
    "gpu_density_B_fallback_from_vector": false,
    "gpu_density_A_requested": null,
    "gpu_density_A_effective": null,
    "gpu_density_A_fallback_from_vector": false,
    "xtb_A_used": false,
    "xtb_A_success": false,
    "xtb_charge_length_mismatch": false
  },
  "C:29": {
    "id": "C:29",
    "chain": "C",
    "resseq": 29,
    "resname": "ASN",
    "sasa": 0.3468284606933594,
    "partial_charge_B": -0.21902390178788866,
    "F_metal": 0.0,
    "F_P": 0.0,
    "F_hal": 0.0,
    "total_density": 71989.09375,
    "centroid": [
      -2.691770076751709,
      5.686153888702393,
      2.2475533485412598
    ],
    "dipole_rho": [
      34100.69140625,
      19873.783203125,
      20006.921875
    ],
    "curv_rho": 265585280.0,
    "curv_rho_failed": false,
    "gpu_density_B_requested": "vector",
    "gpu_density_B_effective": "vector",
    "gpu_density_B_fallback_from_vector": false,
    "gpu_density_A_requested": null,
    "gpu_density_A_effective": null,
    "gpu_density_A_fallback_from_vector": false,
    "xtb_A_used": false,
    "xtb_A_success": false,
    "xtb_charge_length_mismatch": false
  },
  "C:30": {
    "id": "C:30",
    "chain": "C",
    "resseq": 30,
    "resname": "LYS",
    "sasa": 1.2132022380828857,
    "partial_charge_B": 0.29999999999999993,
    "F_metal": 0.0,
    "F_P": 0.0,
    "F_hal": 0.0,
    "total_density": 79885.8203125,
    "centroid": [
      -2.531665563583374,
      5.418025493621826,
      2.446070909500122
    ],
    "dipole_rho": [
      36114.71484375,
      32707.25390625,
      22291.146484375
    ],
    "curv_rho": 297273056.0,
    "curv_rho_failed": false,
    "gpu_density_B_requested": "vector",
    "gpu_density_B_effective": "vector",
    "gpu_density_B_fallback_from_vector": false,
    "gpu_density_A_requested": null,
    "gpu_density_A_effective": null,
    "gpu_density_A_fallback_from_vector": false,
    "xtb_A_used": false,
    "xtb_A_success": false,
    "xtb_charge_length_mismatch": false
  },
  "C:31": {
    "id": "C:31",
    "chain": "C",
    "resseq": 31,
    "resname": "HIS",
    "sasa": 0.0,
    "partial_charge_B": 0.29999999999999993,
    "F_metal": 0.0,
    "F_P": 0.0,
    "F_hal": 0.0,
    "total_density": 97934.2421875,
    "centroid": [
      -2.4209237098693848,
      5.64482307434082,
      2.7099268436431885
    ],
    "dipole_rho": [
      28927.455078125,
      33742.58984375,
      23558.76171875
    ],
    "curv_rho": 382111712.0,
    "curv_rho_failed": false,
    "gpu_density_B_requested": "vector",
    "gpu_density_B_effective": "vector",
    "gpu_density_B_fallback_from_vector": false,
    "gpu_density_A_requested": null,
    "gpu_density_A_effective": null,
    "gpu_density_A_fallback_from_vector": false,
    "xtb_A_used": false,
    "xtb_A_success": false,
    "xtb_charge_length_mismatch": false
  },
  "C:32": {
    "id": "C:32",
    "chain": "C",
    "resseq": 32,
    "resname": "LEU",
    "sasa": 0.0,
    "partial_charge_B": -0.06000000000000002,
    "F_metal": 0.0,
    "F_P": 0.0,
    "F_hal": 0.0,
    "total_density": 86547.46875,
    "centroid": [
      -2.658473014831543,
      5.953217029571533,
      2.5796897411346436
    ],
    "dipole_rho": [
      33931.16015625,
      19221.45703125,
      16955.91015625
    ],
    "curv_rho": 326562368.0,
    "curv_rho_failed": false,
    "gpu_density_B_requested": "vector",
    "gpu_density_B_effective": "vector",
    "gpu_density_B_fallback_from_vector": false,
    "gpu_density_A_requested": null,
    "gpu_density_A_effective": null,
    "gpu_density_A_fallback_from_vector": false,
    "xtb_A_used": false,
    "xtb_A_success": false,
    "xtb_charge_length_mismatch": false
  },
  "C:33": {
    "id": "C:33",
    "chain": "C",
    "resseq": 33,
    "resname": "ALA",
    "sasa": 0.0,
    "partial_charge_B": -0.06000000000000002,
    "F_metal": 0.0,
    "F_P": 0.0,
    "F_hal": 0.0,
    "total_density": 78545.015625,
    "centroid": [
      -2.926722526550293,
      5.867664337158203,
      2.8209738731384277
    ],
    "dipole_rho": [
      37435.90625,
      9892.333984375,
      9679.412109375
    ],
    "curv_rho": 290167040.0,
    "curv_rho_failed": false,
    "gpu_density_B_requested": "vector",
    "gpu_density_B_effective": "vector",
    "gpu_density_B_fallback_from_vector": false,
    "gpu_density_A_requested": null,
    "gpu_density_A_effective": null,
    "gpu_density_A_fallback_from_vector": false,
    "xtb_A_used": false,
    "xtb_A_success": false,
    "xtb_charge_length_mismatch": false
  },
  "C:34": {
    "id": "C:34",
    "chain": "C",
    "resseq": 34,
    "resname": "VAL",
    "sasa": 0.0,
    "partial_charge_B": -0.06000000000000002,
    "F_metal": 0.0,
    "F_P": 0.0,
    "F_hal": 0.0,
    "total_density": 65392.00390625,
    "centroid": [
      -3.1775155067443848,
      5.989535808563232,
      2.844191312789917
    ],
    "dipole_rho": [
      37965.578125,
      5324.2626953125,
      5963.19091796875
    ],
    "curv_rho": 234447392.0,
    "curv_rho_failed": false,
    "gpu_density_B_requested": "vector",
    "gpu_density_B_effective": "vector",
    "gpu_density_B_fallback_from_vector": false,
    "gpu_density_A_requested": null,
    "gpu_density_A_effective": null,
    "gpu_density_A_fallback_from_vector": false,
    "xtb_A_used": false,
    "xtb_A_success": false,
    "xtb_charge_length_mismatch": false
  },
  "C:35": {
    "id": "C:35",
    "chain": "C",
    "resseq": 35,
    "resname": "ASN",
    "sasa": 0.0,
    "partial_charge_B": -0.12,
    "F_metal": 0.0,
    "F_P": 0.0,
    "F_hal": 0.0,
    "total_density": 71427.1875,
    "centroid": [
      -3.2311251163482666,
      6.047509670257568,
      3.32529878616333
    ],
    "dipole_rho": [
      42310.78515625,
      14430.7626953125,
      7759.56494140625
    ],
    "curv_rho": 254927216.0,
    "curv_rho_failed": false,
    "gpu_density_B_requested": "vector",
    "gpu_density_B_effective": "vector",
    "gpu_density_B_fallback_from_vector": false,
    "gpu_density_A_requested": null,
    "gpu_density_A_effective": null,
    "gpu_density_A_fallback_from_vector": false,
    "xtb_A_used": false,
    "xtb_A_success": false,
    "xtb_charge_length_mismatch": false
  },
  "C:45": {
    "id": "C:45",
    "chain": "C",
    "resseq": 45,
    "resname": "CYS",
    "sasa": 2.6971585750579834,
    "partial_charge_B": -0.525,
    "F_metal": 0.0,
    "F_P": 0.0,
    "F_hal": 0.0,
    "total_density": 61607.2890625,
    "centroid": [
      -3.063941240310669,
      5.507045745849609,
      2.9033596515655518
    ],
    "dipole_rho": [
      32064.048828125,
      22513.134765625,
      5569.88427734375
    ],
    "curv_rho": 220933360.0,
    "curv_rho_failed": false,
    "gpu_density_B_requested": "vector",
    "gpu_density_B_effective": "vector",
    "gpu_density_B_fallback_from_vector": false,
    "gpu_density_A_requested": null,
    "gpu_density_A_effective": null,
    "gpu_density_A_fallback_from_vector": false,
    "xtb_A_used": false,
    "xtb_A_success": false,
    "xtb_charge_length_mismatch": false
  },
  "C:46": {
    "id": "C:46",
    "chain": "C",
    "resseq": 46,
    "resname": "ILE",
    "sasa": 0.0,
    "partial_charge_B": -0.06000000000000002,
    "F_metal": 0.0,
    "F_P": 0.0,
    "F_hal": 0.0,
    "total_density": 85495.7578125,
    "centroid": [
      -2.7165024280548096,
      5.571761608123779,
      3.065577745437622
    ],
    "dipole_rho": [
      38930.296875,
      33075.0703125,
      16861.08203125
    ],
    "curv_rho": 328586880.0,
    "curv_rho_failed": false,
    "gpu_density_B_requested": "vector",
    "gpu_density_B_effective": "vector",
    "gpu_density_B_fallback_from_vector": false,
    "gpu_density_A_requested": null,
    "gpu_density_A_effective": null,
    "gpu_density_A_fallback_from_vector": false,
    "xtb_A_used": false,
    "xtb_A_success": false,
    "xtb_charge_length_mismatch": false
  },
  "C:47": {
    "id": "C:47",
    "chain": "C",
    "resseq": 47,
    "resname": "ILE",
    "sasa": 0.12906184792518616,
    "partial_charge_B": -0.07842439303850327,
    "F_metal": 0.0,
    "F_P": 0.0,
    "F_hal": 0.0,
    "total_density": 82143.2421875,
    "centroid": [
      -2.4442520141601562,
      5.333048343658447,
      2.8131821155548096
    ],
    "dipole_rho": [
      35591.51953125,
      34875.76953125,
      11468.8203125
    ],
    "curv_rho": 325585856.0,
    "curv_rho_failed": false,
    "gpu_density_B_requested": "vector",
    "gpu_density_B_effective": "vector",
    "gpu_density_B_fallback_from_vector": false,
    "gpu_density_A_requested": null,
    "gpu_density_A_effective": null,
    "gpu_density_A_fallback_from_vector": false,
    "xtb_A_used": false,
    "xtb_A_success": false,
    "xtb_charge_length_mismatch": false
  },
  "C:48": {
    "id": "C:48",
    "chain": "C",
    "resseq": 48,
    "resname": "SER",
    "sasa": 0.0,
    "partial_charge_B": -0.3,
    "F_metal": 0.0,
    "F_P": 0.0,
    "F_hal": 0.0,
    "total_density": 88303.7109375,
    "centroid": [
      -2.349114418029785,
      5.229781627655029,
      3.060676097869873
    ],
    "dipole_rho": [
      22186.462890625,
      27132.63671875,
      6165.93310546875
    ],
    "curv_rho": 358290272.0,
    "curv_rho_failed": false,
    "gpu_density_B_requested": "vector",
    "gpu_density_B_effective": "vector",
    "gpu_density_B_fallback_from_vector": false,
    "gpu_density_A_requested": null,
    "gpu_density_A_effective": null,
    "gpu_density_A_fallback_from_vector": false,
    "xtb_A_used": false,
    "xtb_A_success": false,
    "xtb_charge_length_mismatch": false
  },
  "C:49": {
    "id": "C:49",
    "chain": "C",
    "resseq": 49,
    "resname": "ASN",
    "sasa": 0.0,
    "partial_charge_B": -0.12,
    "F_metal": 0.0,
    "F_P": 0.0,
    "F_hal": 0.0,
    "total_density": 102312.7890625,
    "centroid": [
      -1.9327465295791626,
      5.132618427276611,
      3.1566202640533447
    ],
    "dipole_rho": [
      27505.90625,
      41733.99609375,
      9858.5673828125
    ],
    "curv_rho": 427966080.0,
    "curv_rho_failed": false,
    "gpu_density_B_requested": "vector",
    "gpu_density_B_effective": "vector",
    "gpu_density_B_fallback_from_vector": false,
    "gpu_density_A_requested": null,
    "gpu_density_A_effective": null,
    "gpu_density_A_fallback_from_vector": false,
    "xtb_A_used": false,
    "xtb_A_success": false,
    "xtb_charge_length_mismatch": false
  },
  "C:50": {
    "id": "C:50",
    "chain": "C",
    "resseq": 50,
    "resname": "LYS",
    "sasa": 1.962416172027588,
    "partial_charge_B": 0.29999999999999993,
    "F_metal": 0.0,
    "F_P": 0.0,
    "F_hal": 0.0,
    "total_density": 98228.0078125,
    "centroid": [
      -1.9563692808151245,
      5.171663761138916,
      2.814465045928955
    ],
    "dipole_rho": [
      33123.3203125,
      47208.0546875,
      16839.376953125
    ],
    "curv_rho": 416007328.0,
    "curv_rho_failed": false,
    "gpu_density_B_requested": "vector",
    "gpu_density_B_effective": "vector",
    "gpu_density_B_fallback_from_vector": false,
    "gpu_density_A_requested": null,
    "gpu_density_A_effective": null,
    "gpu_density_A_fallback_from_vector": false,
    "xtb_A_used": false,
    "xtb_A_success": false,
    "xtb_charge_length_mismatch": false
  },
  "C:51": {
    "id": "C:51",
    "chain": "C",
    "resseq": 51,
    "resname": "LYS",
    "sasa": 0.0,
    "partial_charge_B": 0.11999999999999997,
    "F_metal": 0.0,
    "F_P": 0.0,
    "F_hal": 0.0,
    "total_density": 102407.734375,
    "centroid": [
      -1.6873552799224854,
      5.189913272857666,
      2.4382448196411133
    ],
    "dipole_rho": [
      21557.99609375,
      40611.75,
      21494.298828125
    ],
    "curv_rho": 418444032.0,
    "curv_rho_failed": false,
    "gpu_density_B_requested": "vector",
    "gpu_density_B_effective": "vector",
    "gpu_density_B_fallback_from_vector": false,
    "gpu_density_A_requested": null,
    "gpu_density_A_effective": null,
    "gpu_density_A_fallback_from_vector": false,
    "xtb_A_used": false,
    "xtb_A_success": false,
    "xtb_charge_length_mismatch": false
  },
  "C:52": {
    "id": "C:52",
    "chain": "C",
    "resseq": 52,
    "resname": "SER",
    "sasa": 0.0,
    "partial_charge_B": -0.3,
    "F_metal": 0.0,
    "F_P": 0.0,
    "F_hal": 0.0,
    "total_density": 116219.0859375,
    "centroid": [
      -1.5569521188735962,
      5.453070163726807,
      2.4280803203582764
    ],
    "dipole_rho": [
      24961.6484375,
      29570.447265625,
      15623.3759765625
    ],
    "curv_rho": 483342304.0,
    "curv_rho_failed": false,
    "gpu_density_B_requested": "vector",
    "gpu_density_B_effective": "vector",
    "gpu_density_B_fallback_from_vector": false,
    "gpu_density_A_requested": null,
    "gpu_density_A_effective": null,
    "gpu_density_A_fallback_from_vector": false,
    "xtb_A_used": false,
    "xtb_A_success": false,
    "xtb_charge_length_mismatch": false
  },
  "C:53": {
    "id": "C:53",
    "chain": "C",
    "resseq": 53,
    "resname": "GLN",
    "sasa": 0.0,
    "partial_charge_B": -0.12,
    "F_metal": 0.0,
    "F_P": 0.0,
    "F_hal": 0.0,
    "total_density": 101699.7890625,
    "centroid": [
      -1.6934185028076172,
      5.5042619705200195,
      2.0601425170898438
    ],
    "dipole_rho": [
      27779.10546875,
      27647.15234375,
      19442.55078125
    ],
    "curv_rho": 400298176.0,
    "curv_rho_failed": false,
    "gpu_density_B_requested": "vector",
    "gpu_density_B_effective": "vector",
    "gpu_density_B_fallback_from_vector": false,
    "gpu_density_A_requested": null,
    "gpu_density_A_effective": null,
    "gpu_density_A_fallback_from_vector": false,
    "xtb_A_used": false,
    "xtb_A_success": false,
    "xtb_charge_length_mismatch": false
  },
  "C:54": {
    "id": "C:54",
    "chain": "C",
    "resseq": 54,
    "resname": "PRO",
    "sasa": 0.0,
    "partial_charge_B": -0.06000000000000002,
    "F_metal": 0.0,
    "F_P": 0.0,
    "F_hal": 0.0,
    "total_density": 104645.5078125,
    "centroid": [
      -1.4313448667526245,
      5.502596378326416,
      1.9466595649719238
    ],
    "dipole_rho": [
      16352.90625,
      20955.548828125,
      23520.08203125
    ],
    "curv_rho": 422451616.0,
    "curv_rho_failed": false,
    "gpu_density_B_requested": "vector",
    "gpu_density_B_effective": "vector",
    "gpu_density_B_fallback_from_vector": false,
    "gpu_density_A_requested": null,
    "gpu_density_A_effective": null,
    "gpu_density_A_fallback_from_vector": false,
    "xtb_A_used": false,
    "xtb_A_success": false,
    "xtb_charge_length_mismatch": false
  },
  "C:55": {
    "id": "C:55",
    "chain": "C",
    "resseq": 55,
    "resname": "GLY",
    "sasa": 0.0,
    "partial_charge_B": -0.06000000000000002,
    "F_metal": 0.0,
    "F_P": 0.0,
    "F_hal": 0.0,
    "total_density": 112614.8515625,
    "centroid": [
      -1.3611490726470947,
      5.768158912658691,
      1.9403529167175293
    ],
    "dipole_rho": [
      16903.57421875,
      2593.9794921875,
      27129.25390625
    ],
    "curv_rho": 469767904.0,
    "curv_rho_failed": false,
    "gpu_density_B_requested": "vector",
    "gpu_density_B_effective": "vector",
    "gpu_density_B_fallback_from_vector": false,
    "gpu_density_A_requested": null,
    "gpu_density_A_effective": null,
    "gpu_density_A_fallback_from_vector": false,
    "xtb_A_used": false,
    "xtb_A_success": false,
    "xtb_charge_length_mismatch": false
  },
  "C:56": {
    "id": "C:56",
    "chain": "C",
    "resseq": 56,
    "resname": "LEU",
    "sasa": 0.0,
    "partial_charge_B": -0.06000000000000002,
    "F_metal": 0.0,
    "F_P": 0.0,
    "F_hal": 0.0,
    "total_density": 116392.8984375,
    "centroid": [
      -1.6567292213439941,
      5.950719833374023,
      2.058371067047119
    ],
    "dipole_rho": [
      22159.251953125,
      14603.748046875,
      24970.154296875
    ],
    "curv_rho": 476721600.0,
    "curv_rho_failed": false,
    "gpu_density_B_requested": "vector",
    "gpu_density_B_effective": "vector",
    "gpu_density_B_fallback_from_vector": false,
    "gpu_density_A_requested": null,
    "gpu_density_A_effective": null,
    "gpu_density_A_fallback_from_vector": false,
    "xtb_A_used": false,
    "xtb_A_success": false,
    "xtb_charge_length_mismatch": false
  },
  "C:57": {
    "id": "C:57",
    "chain": "C",
    "resseq": 57,
    "resname": "MET",
    "sasa": 0.0,
    "partial_charge_B": -0.21000000000000002,
    "F_metal": 0.0,
    "F_P": 0.0,
    "F_hal": 0.0,
    "total_density": 144045.265625,
    "centroid": [
      -1.3787795305252075,
      6.22792911529541,
      2.2719428539276123
    ],
    "dipole_rho": [
      23768.626953125,
      6551.05810546875,
      18222.486328125
    ],
    "curv_rho": 609279104.0,
    "curv_rho_failed": false,
    "gpu_density_B_requested": "vector",
    "gpu_density_B_effective": "vector",
    "gpu_density_B_fallback_from_vector": false,
    "gpu_density_A_requested": null,
    "gpu_density_A_effective": null,
    "gpu_density_A_fallback_from_vector": false,
    "xtb_A_used": false,
    "xtb_A_success": false,
    "xtb_charge_length_mismatch": false
  },
  "C:58": {
    "id": "C:58",
    "chain": "C",
    "resseq": 58,
    "resname": "THR",
    "sasa": 0.0,
    "partial_charge_B": -0.3,
    "F_metal": 0.0,
    "F_P": 0.0,
    "F_hal": 0.0,
    "total_density": 145437.796875,
    "centroid": [
      -1.4454758167266846,
      5.887726783752441,
      2.5813474655151367
    ],
    "dipole_rho": [
      25376.171875,
      13257.318359375,
      16320.8662109375
    ],
    "curv_rho": 620914688.0,
    "curv_rho_failed": false,
    "gpu_density_B_requested": "vector",
    "gpu_density_B_effective": "vector",
    "gpu_density_B_fallback_from_vector": false,
    "gpu_density_A_requested": null,
    "gpu_density_A_effective": null,
    "gpu_density_A_fallback_from_vector": false,
    "xtb_A_used": false,
    "xtb_A_success": false,
    "xtb_charge_length_mismatch": false
  },
  "C:59": {
    "id": "C:59",
    "chain": "C",
    "resseq": 59,
    "resname": "ILE",
    "sasa": 0.0,
    "partial_charge_B": -0.06000000000000002,
    "F_metal": 0.0,
    "F_P": 0.0,
    "F_hal": 0.0,
    "total_density": 149307.015625,
    "centroid": [
      -1.5850400924682617,
      6.107236862182617,
      2.915095806121826
    ],
    "dipole_rho": [
      12485.3740234375,
      5604.48583984375,
      12940.58203125
    ],
    "curv_rho": 667598080.0,
    "curv_rho_failed": false,
    "gpu_density_B_requested": "vector",
    "gpu_density_B_effective": "vector",
    "gpu_density_B_fallback_from_vector": false,
    "gpu_density_A_requested": null,
    "gpu_density_A_effective": null,
    "gpu_density_A_fallback_from_vector": false,
    "xtb_A_used": false,
    "xtb_A_success": false,
    "xtb_charge_length_mismatch": false
  },
  "C:60": {
    "id": "C:60",
    "chain": "C",
    "resseq": 60,
    "resname": "ARG",
    "sasa": 0.0,
    "partial_charge_B": 0.4799999999999999,
    "F_metal": 0.0,
    "F_P": 0.0,
    "F_hal": 0.0,
    "total_density": 158426.359375,
    "centroid": [
      -1.4430032968521118,
      5.717388153076172,
      2.9482412338256836
    ],
    "dipole_rho": [
      37795.703125,
      40640.22265625,
      12391.146484375
    ],
    "curv_rho": 697386752.0,
    "curv_rho_failed": false,
    "gpu_density_B_requested": "vector",
    "gpu_density_B_effective": "vector",
    "gpu_density_B_fallback_from_vector": false,
    "gpu_density_A_requested": null,
    "gpu_density_A_effective": null,
    "gpu_density_A_fallback_from_vector": false,
    "xtb_A_used": false,
    "xtb_A_success": false,
    "xtb_charge_length_mismatch": false
  },
  "C:61": {
    "id": "C:61",
    "chain": "C",
    "resseq": 61,
    "resname": "GLY",
    "sasa": 0.0,
    "partial_charge_B": -0.06000000000000002,
    "F_metal": 0.0,
    "F_P": 0.0,
    "F_hal": 0.0,
    "total_density": 142601.140625,
    "centroid": [
      -1.2102032899856567,
      5.558442115783691,
      3.0996603965759277
    ],
    "dipole_rho": [
      3860.460693359375,
      12027.31640625,
      5940.8251953125
    ],
    "curv_rho": 666802432.0,
    "curv_rho_failed": false,
    "gpu_density_B_requested": "vector",
    "gpu_density_B_effective": "vector",
    "gpu_density_B_fallback_from_vector": false,
    "gpu_density_A_requested": null,
    "gpu_density_A_effective": null,
    "gpu_density_A_fallback_from_vector": false,
    "xtb_A_used": false,
    "xtb_A_success": false,
    "xtb_charge_length_mismatch": false
  },
  "C:62": {
    "id": "C:62",
    "chain": "C",
    "resseq": 62,
    "resname": "CYS",
    "sasa": 0.0,
    "partial_charge_B": -0.21000000000000002,
    "F_metal": 0.0,
    "F_P": 0.0,
    "F_hal": 0.0,
    "total_density": 143648.671875,
    "centroid": [
      -0.941942572593689,
      5.422929286956787,
      3.1902167797088623
    ],
    "dipole_rho": [
      5117.36474609375,
      28111.3359375,
      -33.50725555419922
    ],
    "curv_rho": 668720448.0,
    "curv_rho_failed": false,
    "gpu_density_B_requested": "vector",
    "gpu_density_B_effective": "vector",
    "gpu_density_B_fallback_from_vector": false,
    "gpu_density_A_requested": null,
    "gpu_density_A_effective": null,
    "gpu_density_A_fallback_from_vector": false,
    "xtb_A_used": false,
    "xtb_A_success": false,
    "xtb_charge_length_mismatch": false
  },
  "C:63": {
    "id": "C:63",
    "chain": "C",
    "resseq": 63,
    "resname": "ALA",
    "sasa": 0.0,
    "partial_charge_B": -0.06000000000000002,
    "F_metal": 0.0,
    "F_P": 0.0,
    "F_hal": 0.0,
    "total_density": 131414.859375,
    "centroid": [
      -0.9395263195037842,
      5.139318943023682,
      3.4119820594787598
    ],
    "dipole_rho": [
      5820.8330078125,
      28051.72265625,
      242.12753295898438
    ],
    "curv_rho": 598255936.0,
    "curv_rho_failed": false,
    "gpu_density_B_requested": "vector",
    "gpu_density_B_effective": "vector",
    "gpu_density_B_fallback_from_vector": false,
    "gpu_density_A_requested": null,
    "gpu_density_A_effective": null,
    "gpu_density_A_fallback_from_vector": false,
    "xtb_A_used": false,
    "xtb_A_success": false,
    "xtb_charge_length_mismatch": false
  },
  "C:64": {
    "id": "C:64",
    "chain": "C",
    "resseq": 64,
    "resname": "TYR",
    "sasa": 0.0,
    "partial_charge_B": -0.3,
    "F_metal": 0.0,
    "F_P": 0.0,
    "F_hal": 0.0,
    "total_density": 164643.859375,
    "centroid": [
      -0.5658252239227295,
      5.391774654388428,
      3.5598371028900146
    ],
    "dipole_rho": [
      -11896.93359375,
      29196.7578125,
      1566.096435546875
    ],
    "curv_rho": 726198336.0,
    "curv_rho_failed": false,
    "gpu_density_B_requested": "vector",
    "gpu_density_B_effective": "vector",
    "gpu_density_B_fallback_from_vector": false,
    "gpu_density_A_requested": null,
    "gpu_density_A_effective": null,
    "gpu_density_A_fallback_from_vector": false,
    "xtb_A_used": false,
    "xtb_A_success": false,
    "xtb_charge_length_mismatch": false
  },
  "C:65": {
    "id": "C:65",
    "chain": "C",
    "resseq": 65,
    "resname": "ALA",
    "sasa": 0.0,
    "partial_charge_B": -0.06000000000000002,
    "F_metal": 0.0,
    "F_P": 0.0,
    "F_hal": 0.0,
    "total_density": 150526.78125,
    "centroid": [
      -0.8923260569572449,
      5.512220859527588,
      3.5865085124969482
    ],
    "dipole_rho": [
      1567.584228515625,
      20601.251953125,
      -6353.9599609375
    ],
    "curv_rho": 723261824.0,
    "curv_rho_failed": false,
    "gpu_density_B_requested": "vector",
    "gpu_density_B_effective": "vector",
    "gpu_density_B_fallback_from_vector": false,
    "gpu_density_A_requested": null,
    "gpu_density_A_effective": null,
    "gpu_density_A_fallback_from_vector": false,
    "xtb_A_used": false,
    "xtb_A_success": false,
    "xtb_charge_length_mismatch": false
  },
  "C:66": {
    "id": "C:66",
    "chain": "C",
    "resseq": 66,
    "resname": "GLY",
    "sasa": 0.0,
    "partial_charge_B": -0.06000000000000002,
    "F_metal": 0.0,
    "F_P": 0.0,
    "F_hal": 0.0,
    "total_density": 142394.171875,
    "centroid": [
      -1.046856164932251,
      5.381197929382324,
      3.7444019317626953
    ],
    "dipole_rho": [
      4637.61083984375,
      30155.3046875,
      -14353.0205078125
    ],
    "curv_rho": 682206720.0,
    "curv_rho_failed": false,
    "gpu_density_B_requested": "vector",
    "gpu_density_B_effective": "vector",
    "gpu_density_B_fallback_from_vector": false,
    "gpu_density_A_requested": null,
    "gpu_density_A_effective": null,
    "gpu_density_A_fallback_from_vector": false,
    "xtb_A_used": false,
    "xtb_A_success": false,
    "xtb_charge_length_mismatch": false
  },
  "C:67": {
    "id": "C:67",
    "chain": "C",
    "resseq": 67,
    "resname": "SER",
    "sasa": 0.0,
    "partial_charge_B": -0.3,
    "F_metal": 0.0,
    "F_P": 0.0,
    "F_hal": 0.0,
    "total_density": 140240.890625,
    "centroid": [
      -0.7903379797935486,
      5.179948806762695,
      3.9790656566619873
    ],
    "dipole_rho": [
      3921.422607421875,
      28774.88671875,
      -2082.736083984375
    ],
    "curv_rho": 636845760.0,
    "curv_rho_failed": false,
    "gpu_density_B_requested": "vector",
    "gpu_density_B_effective": "vector",
    "gpu_density_B_fallback_from_vector": false,
    "gpu_density_A_requested": null,
    "gpu_density_A_effective": null,
    "gpu_density_A_fallback_from_vector": false,
    "xtb_A_used": false,
    "xtb_A_success": false,
    "xtb_charge_length_mismatch": false
  },
  "C:68": {
    "id": "C:68",
    "chain": "C",
    "resseq": 68,
    "resname": "LYS",
    "sasa": 0.0,
    "partial_charge_B": 0.11999999999999997,
    "F_metal": 0.0,
    "F_P": 0.0,
    "F_hal": 0.0,
    "total_density": 170117.265625,
    "centroid": [
      -0.5247304439544678,
      5.506712913513184,
      3.9897022247314453
    ],
    "dipole_rho": [
      -12208.2587890625,
      24070.091796875,
      -5836.46728515625
    ],
    "curv_rho": 756913728.0,
    "curv_rho_failed": false,
    "gpu_density_B_requested": "vector",
    "gpu_density_B_effective": "vector",
    "gpu_density_B_fallback_from_vector": false,
    "gpu_density_A_requested": null,
    "gpu_density_A_effective": null,
    "gpu_density_A_fallback_from_vector": false,
    "xtb_A_used": false,
    "xtb_A_success": false,
    "xtb_charge_length_mismatch": false
  },
  "C:69": {
    "id": "C:69",
    "chain": "C",
    "resseq": 69,
    "resname": "GLY",
    "sasa": 0.0,
    "partial_charge_B": -0.06000000000000002,
    "F_metal": 0.0,
    "F_P": 0.0,
    "F_hal": 0.0,
    "total_density": 154244.09375,
    "centroid": [
      -0.7977482080459595,
      5.625823974609375,
      4.011337757110596
    ],
    "dipole_rho": [
      -2729.844482421875,
      13450.001953125,
      -8689.6318359375
    ],
    "curv_rho": 754876416.0,
    "curv_rho_failed": false,
    "gpu_density_B_requested": "vector",
    "gpu_density_B_effective": "vector",
    "gpu_density_B_fallback_from_vector": false,
    "gpu_density_A_requested": null,
    "gpu_density_A_effective": null,
    "gpu_density_A_fallback_from_vector": false,
    "xtb_A_used": false,
    "xtb_A_success": false,
    "xtb_charge_length_mismatch": false
  },
  "C:70": {
    "id": "C:70",
    "chain": "C",
    "resseq": 70,
    "resname": "VAL",
    "sasa": 0.0,
    "partial_charge_B": -0.06000000000000002,
    "F_metal": 0.0,
    "F_P": 0.0,
    "F_hal": 0.0,
    "total_density": 161762.90625,
    "centroid": [
      -1.1072973012924194,
      5.596521854400635,
      4.124098777770996
    ],
    "dipole_rho": [
      -249.14804077148438,
      25116.0546875,
      -11524.515625
    ],
    "curv_rho": 742810176.0,
    "curv_rho_failed": false,
    "gpu_density_B_requested": "vector",
    "gpu_density_B_effective": "vector",
    "gpu_density_B_fallback_from_vector": false,
    "gpu_density_A_requested": null,
    "gpu_density_A_effective": null,
    "gpu_density_A_fallback_from_vector": false,
    "xtb_A_used": false,
    "xtb_A_success": false,
    "xtb_charge_length_mismatch": false
  },
  "C:71": {
    "id": "C:71",
    "chain": "C",
    "resseq": 71,
    "resname": "VAL",
    "sasa": 0.0,
    "partial_charge_B": -0.06000000000000002,
    "F_metal": 0.0,
    "F_P": 0.0,
    "F_hal": 0.0,
    "total_density": 144475.09375,
    "centroid": [
      -1.0561914443969727,
      5.287322521209717,
      4.410534381866455
    ],
    "dipole_rho": [
      -2958.432373046875,
      26987.076171875,
      -4847.35205078125
    ],
    "curv_rho": 641119104.0,
    "curv_rho_failed": false,
    "gpu_density_B_requested": "vector",
    "gpu_density_B_effective": "vector",
    "gpu_density_B_fallback_from_vector": false,
    "gpu_density_A_requested": null,
    "gpu_density_A_effective": null,
    "gpu_density_A_fallback_from_vector": false,
    "xtb_A_used": false,
    "xtb_A_success": false,
    "xtb_charge_length_mismatch": false
  },
  "C:72": {
    "id": "C:72",
    "chain": "C",
    "resseq": 72,
    "resname": "TRP",
    "sasa": 0.0,
    "partial_charge_B": 0.11999999999999997,
    "F_metal": 0.0,
    "F_P": 0.0,
    "F_hal": 0.0,
    "total_density": 152167.53125,
    "centroid": [
      -0.7001432776451111,
      5.232870578765869,
      4.430205821990967
    ],
    "dipole_rho": [
      -10471.375,
      57071.3515625,
      -17800.5234375
    ],
    "curv_rho": 657728192.0,
    "curv_rho_failed": false,
    "gpu_density_B_requested": "vector",
    "gpu_density_B_effective": "vector",
    "gpu_density_B_fallback_from_vector": false,
    "gpu_density_A_requested": null,
    "gpu_density_A_effective": null,
    "gpu_density_A_fallback_from_vector": false,
    "xtb_A_used": false,
    "xtb_A_success": false,
    "xtb_charge_length_mismatch": false
  },
  "C:73": {
    "id": "C:73",
    "chain": "C",
    "resseq": 73,
    "resname": "GLY",
    "sasa": 0.0,
    "partial_charge_B": -0.06000000000000002,
    "F_metal": 0.0,
    "F_P": 0.0,
    "F_hal": 0.0,
    "total_density": 154527.5,
    "centroid": [
      -0.5777853727340698,
      5.511790752410889,
      4.413486480712891
    ],
    "dipole_rho": [
      -11224.15234375,
      7748.1064453125,
      -21995.306640625
    ],
    "curv_rho": 697560064.0,
    "curv_rho_failed": false,
    "gpu_density_B_requested": "vector",
    "gpu_density_B_effective": "vector",
    "gpu_density_B_fallback_from_vector": false,
    "gpu_density_A_requested": null,
    "gpu_density_A_effective": null,
    "gpu_density_A_fallback_from_vector": false,
    "xtb_A_used": false,
    "xtb_A_success": false,
    "xtb_charge_length_mismatch": false
  },
  "C:74": {
    "id": "C:74",
    "chain": "C",
    "resseq": 74,
    "resname": "PRO",
    "sasa": 0.0,
    "partial_charge_B": -0.06000000000000002,
    "F_metal": 0.0,
    "F_P": 0.0,
    "F_hal": 0.0,
    "total_density": 157405.40625,
    "centroid": [
      -0.7962514162063599,
      5.693992614746094,
      4.613929748535156
    ],
    "dipole_rho": [
      -13221.142578125,
      19033.69921875,
      -24660.748046875
    ],
    "curv_rho": 721285824.0,
    "curv_rho_failed": false,
    "gpu_density_B_requested": "vector",
    "gpu_density_B_effective": "vector",
    "gpu_density_B_fallback_from_vector": false,
    "gpu_density_A_requested": null,
    "gpu_density_A_effective": null,
    "gpu_density_A_fallback_from_vector": false,
    "xtb_A_used": false,
    "xtb_A_success": false,
    "xtb_charge_length_mismatch": false
  },
  "C:75": {
    "id": "C:75",
    "chain": "C",
    "resseq": 75,
    "resname": "ILE",
    "sasa": 0.0,
    "partial_charge_B": -0.06000000000000002,
    "F_metal": 0.0,
    "F_P": 0.0,
    "F_hal": 0.0,
    "total_density": 148601.046875,
    "centroid": [
      -0.6251029372215271,
      5.346967697143555,
      4.808298587799072
    ],
    "dipole_rho": [
      -15924.892578125,
      16220.490234375,
      -28769.330078125
    ],
    "curv_rho": 613720128.0,
    "curv_rho_failed": false,
    "gpu_density_B_requested": "vector",
    "gpu_density_B_effective": "vector",
    "gpu_density_B_fallback_from_vector": false,
    "gpu_density_A_requested": null,
    "gpu_density_A_effective": null,
    "gpu_density_A_fallback_from_vector": false,
    "xtb_A_used": false,
    "xtb_A_success": false,
    "xtb_charge_length_mismatch": false
  },
  "C:76": {
    "id": "C:76",
    "chain": "C",
    "resseq": 76,
    "resname": "LYS",
    "sasa": 0.0,
    "partial_charge_B": 0.11999999999999997,
    "F_metal": 0.0,
    "F_P": 0.0,
    "F_hal": 0.0,
    "total_density": 139237.828125,
    "centroid": [
      -0.43809258937835693,
      5.6785173416137695,
      5.123163223266602
    ],
    "dipole_rho": [
      -17559.9609375,
      8587.2041015625,
      -34789.6875
    ],
    "curv_rho": 604370496.0,
    "curv_rho_failed": false,
    "gpu_density_B_requested": "vector",
    "gpu_density_B_effective": "vector",
    "gpu_density_B_fallback_from_vector": false,
    "gpu_density_A_requested": null,
    "gpu_density_A_effective": null,
    "gpu_density_A_fallback_from_vector": false,
    "xtb_A_used": false,
    "xtb_A_success": false,
    "xtb_charge_length_mismatch": false
  },
  "C:77": {
    "id": "C:77",
    "chain": "C",
    "resseq": 77,
    "resname": "ASP",
    "sasa": 0.0,
    "partial_charge_B": -0.54,
    "F_metal": 0.0,
    "F_P": 0.0,
    "F_hal": 0.0,
    "total_density": 124445.1796875,
    "centroid": [
      -0.28189900517463684,
      5.395766258239746,
      5.099052906036377
    ],
    "dipole_rho": [
      -25036.689453125,
      20104.615234375,
      -39647.83984375
    ],
    "curv_rho": 540364544.0,
    "curv_rho_failed": false,
    "gpu_density_B_requested": "vector",
    "gpu_density_B_effective": "vector",
    "gpu_density_B_fallback_from_vector": false,
    "gpu_density_A_requested": null,
    "gpu_density_A_effective": null,
    "gpu_density_A_fallback_from_vector": false,
    "xtb_A_used": false,
    "xtb_A_success": false,
    "xtb_charge_length_mismatch": false
  },
  "C:78": {
    "id": "C:78",
    "chain": "C",
    "resseq": 78,
    "resname": "MET",
    "sasa": 0.0,
    "partial_charge_B": -0.21000000000000002,
    "F_metal": 0.0,
    "F_P": 0.0,
    "F_hal": 0.0,
    "total_density": 137289.890625,
    "centroid": [
      -0.21353907883167267,
      5.238481044769287,
      4.794274806976318
    ],
    "dipole_rho": [
      -23094.08984375,
      31598.0625,
      -30874.814453125
    ],
    "curv_rho": 578842688.0,
    "curv_rho_failed": false,
    "gpu_density_B_requested": "vector",
    "gpu_density_B_effective": "vector",
    "gpu_density_B_fallback_from_vector": false,
    "gpu_density_A_requested": null,
    "gpu_density_A_effective": null,
    "gpu_density_A_fallback_from_vector": false,
    "xtb_A_used": false,
    "xtb_A_success": false,
    "xtb_charge_length_mismatch": false
  },
  "C:79": {
    "id": "C:79",
    "chain": "C",
    "resseq": 79,
    "resname": "ILE",
    "sasa": 0.0,
    "partial_charge_B": -0.06000000000000002,
    "F_metal": 0.0,
    "F_P": 0.0,
    "F_hal": 0.0,
    "total_density": 135541.09375,
    "centroid": [
      0.09067176282405853,
      5.272049903869629,
      4.561161518096924
    ],
    "dipole_rho": [
      -33651.9140625,
      16261.59375,
      -25420.87890625
    ],
    "curv_rho": 556740672.0,
    "curv_rho_failed": false,
    "gpu_density_B_requested": "vector",
    "gpu_density_B_effective": "vector",
    "gpu_density_B_fallback_from_vector": false,
    "gpu_density_A_requested": null,
    "gpu_density_A_effective": null,
    "gpu_density_A_fallback_from_vector": false,
    "xtb_A_used": false,
    "xtb_A_success": false,
    "xtb_charge_length_mismatch": false
  },
  "C:80": {
    "id": "C:80",
    "chain": "C",
    "resseq": 80,
    "resname": "HIS",
    "sasa": 0.0,
    "partial_charge_B": 0.29999999999999993,
    "F_metal": 0.0,
    "F_P": 0.0,
    "F_hal": 0.0,
    "total_density": 145307.46875,
    "centroid": [
      -0.16901057958602905,
      5.3769450187683105,
      4.4278974533081055
    ],
    "dipole_rho": [
      -15077.189453125,
      27687.623046875,
      -13601.2099609375
    ],
    "curv_rho": 638073088.0,
    "curv_rho_failed": false,
    "gpu_density_B_requested": "vector",
    "gpu_density_B_effective": "vector",
    "gpu_density_B_fallback_from_vector": false,
    "gpu_density_A_requested": null,
    "gpu_density_A_effective": null,
    "gpu_density_A_fallback_from_vector": false,
    "xtb_A_used": false,
    "xtb_A_success": false,
    "xtb_charge_length_mismatch": false
  },
  "C:81": {
    "id": "C:81",
    "chain": "C",
    "resseq": 81,
    "resname": "ILE",
    "sasa": 0.0,
    "partial_charge_B": -0.06000000000000002,
    "F_metal": 0.0,
    "F_P": 0.0,
    "F_hal": 0.0,
    "total_density": 139817.5625,
    "centroid": [
      0.09447680413722992,
      5.242433071136475,
      4.04252290725708
    ],
    "dipole_rho": [
      -31455.197265625,
      37774.6328125,
      -12111.9755859375
    ],
    "curv_rho": 590869312.0,
    "curv_rho_failed": false,
    "gpu_density_B_requested": "vector",
    "gpu_density_B_effective": "vector",
    "gpu_density_B_fallback_from_vector": false,
    "gpu_density_A_requested": null,
    "gpu_density_A_effective": null,
    "gpu_density_A_fallback_from_vector": false,
    "xtb_A_used": false,
    "xtb_A_success": false,
    "xtb_charge_length_mismatch": false
  },
  "C:82": {
    "id": "C:82",
    "chain": "C",
    "resseq": 82,
    "resname": "SER",
    "sasa": 0.0,
    "partial_charge_B": -0.3,
    "F_metal": 0.0,
    "F_P": 0.0,
    "F_hal": 0.0,
    "total_density": 139406.78125,
    "centroid": [
      0.005302682518959045,
      5.396563529968262,
      3.7418439388275146
    ],
    "dipole_rho": [
      -25292.666015625,
      29721.099609375,
      -4190.0029296875
    ],
    "curv_rho": 644751232.0,
    "curv_rho_failed": false,
    "gpu_density_B_requested": "vector",
    "gpu_density_B_effective": "vector",
    "gpu_density_B_fallback_from_vector": false,
    "gpu_density_A_requested": null,
    "gpu_density_A_effective": null,
    "gpu_density_A_fallback_from_vector": false,
    "xtb_A_used": false,
    "xtb_A_success": false,
    "xtb_charge_length_mismatch": false
  },
  "C:83": {
    "id": "C:83",
    "chain": "C",
    "resseq": 83,
    "resname": "HIS",
    "sasa": 0.0,
    "partial_charge_B": 0.29999999999999993,
    "F_metal": 0.0,
    "F_P": 0.0,
    "F_hal": 0.0,
    "total_density": 123595.65625,
    "centroid": [
      0.1310090273618698,
      5.053366661071777,
      3.6216516494750977
    ],
    "dipole_rho": [
      -28474.087890625,
      45881.953125,
      4574.5224609375
    ],
    "curv_rho": 529119904.0,
    "curv_rho_failed": false,
    "gpu_density_B_requested": "vector",
    "gpu_density_B_effective": "vector",
    "gpu_density_B_fallback_from_vector": false,
    "gpu_density_A_requested": null,
    "gpu_density_A_effective": null,
    "gpu_density_A_fallback_from_vector": false,
    "xtb_A_used": false,
    "xtb_A_success": false,
    "xtb_charge_length_mismatch": false
  },
  "C:84": {
    "id": "C:84",
    "chain": "C",
    "resseq": 84,
    "resname": "GLY",
    "sasa": 0.0,
    "partial_charge_B": -0.06000000000000002,
    "F_metal": 0.0,
    "F_P": 0.0,
    "F_hal": 0.0,
    "total_density": 123601.171875,
    "centroid": [
      0.2126118391752243,
      5.2051005363464355,
      3.286418914794922
    ],
    "dipole_rho": [
      -28766.7109375,
      27130.390625,
      1924.3106689453125
    ],
    "curv_rho": 536276992.0,
    "curv_rho_failed": false,
    "gpu_density_B_requested": "vector",
    "gpu_density_B_effective": "vector",
    "gpu_density_B_fallback_from_vector": false,
    "gpu_density_A_requested": null,
    "gpu_density_A_effective": null,
    "gpu_density_A_fallback_from_vector": false,
    "xtb_A_used": false,
    "xtb_A_success": false,
    "xtb_charge_length_mismatch": false
  },
  "C:85": {
    "id": "C:85",
    "chain": "C",
    "resseq": 85,
    "resname": "PRO",
    "sasa": 0.0,
    "partial_charge_B": -0.06000000000000002,
    "F_metal": 0.0,
    "F_P": 0.0,
    "F_hal": 0.0,
    "total_density": 131001.1640625,
    "centroid": [
      0.21866489946842194,
      5.437021732330322,
      3.0675580501556396
    ],
    "dipole_rho": [
      -25980.26171875,
      31579.806640625,
      6164.62548828125
    ],
    "curv_rho": 576969984.0,
    "curv_rho_failed": false,
    "gpu_density_B_requested": "vector",
    "gpu_density_B_effective": "vector",
    "gpu_density_B_fallback_from_vector": false,
    "gpu_density_A_requested": null,
    "gpu_density_A_effective": null,
    "gpu_density_A_fallback_from_vector": false,
    "xtb_A_used": false,
    "xtb_A_success": false,
    "xtb_charge_length_mismatch": false
  },
  "C:86": {
    "id": "C:86",
    "chain": "C",
    "resseq": 86,
    "resname": "VAL",
    "sasa": 0.0,
    "partial_charge_B": -0.06000000000000002,
    "F_metal": 0.0,
    "F_P": 0.0,
    "F_hal": 0.0,
    "total_density": 145467.59375,
    "centroid": [
      0.3409685790538788,
      5.793902397155762,
      3.19095778465271
    ],
    "dipole_rho": [
      -25660.900390625,
      20619.46484375,
      4594.77978515625
    ],
    "curv_rho": 674405632.0,
    "curv_rho_failed": false,
    "gpu_density_B_requested": "vector",
    "gpu_density_B_effective": "vector",
    "gpu_density_B_fallback_from_vector": false,
    "gpu_density_A_requested": null,
    "gpu_density_A_effective": null,
    "gpu_density_A_fallback_from_vector": false,
    "xtb_A_used": false,
    "xtb_A_success": false,
    "xtb_charge_length_mismatch": false
  },
  "C:87": {
    "id": "C:87",
    "chain": "C",
    "resseq": 87,
    "resname": "GLY",
    "sasa": 0.0,
    "partial_charge_B": -0.06000000000000002,
    "F_metal": 0.0,
    "F_P": 0.0,
    "F_hal": 0.0,
    "total_density": 148937.6875,
    "centroid": [
      -0.014383974485099316,
      5.82363224029541,
      3.1483612060546875
    ],
    "dipole_rho": [
      -24043.60546875,
      14369.771484375,
      3617.094482421875
    ],
    "curv_rho": 723732736.0,
    "curv_rho_failed": false,
    "gpu_density_B_requested": "vector",
    "gpu_density_B_effective": "vector",
    "gpu_density_B_fallback_from_vector": false,
    "gpu_density_A_requested": null,
    "gpu_density_A_effective": null,
    "gpu_density_A_fallback_from_vector": false,
    "xtb_A_used": false,
    "xtb_A_success": false,
    "xtb_charge_length_mismatch": false
  },
  "C:88": {
    "id": "C:88",
    "chain": "C",
    "resseq": 88,
    "resname": "CYS",
    "sasa": 0.0,
    "partial_charge_B": -0.21000000000000002,
    "F_metal": 0.0,
    "F_P": 0.0,
    "F_hal": 0.0,
    "total_density": 155465.140625,
    "centroid": [
      -0.2017184942960739,
      5.619658470153809,
      3.2716689109802246
    ],
    "dipole_rho": [
      -16002.8271484375,
      10601.37890625,
      -2655.540283203125
    ],
    "curv_rho": 707948160.0,
    "curv_rho_failed": false,
    "gpu_density_B_requested": "vector",
    "gpu_density_B_effective": "vector",
    "gpu_density_B_fallback_from_vector": false,
    "gpu_density_A_requested": null,
    "gpu_density_A_effective": null,
    "gpu_density_A_fallback_from_vector": false,
    "xtb_A_used": false,
    "xtb_A_success": false,
    "xtb_charge_length_mismatch": false
  },
  "C:89": {
    "id": "C:89",
    "chain": "C",
    "resseq": 89,
    "resname": "GLY",
    "sasa": 0.0,
    "partial_charge_B": -0.06000000000000002,
    "F_metal": 0.0,
    "F_P": 0.0,
    "F_hal": 0.0,
    "total_density": 158149.765625,
    "centroid": [
      -0.059041984379291534,
      5.761198043823242,
      3.526010274887085
    ],
    "dipole_rho": [
      -16323.7470703125,
      4589.939453125,
      -11630.3232421875
    ],
    "curv_rho": 740829376.0,
    "curv_rho_failed": false,
    "gpu_density_B_requested": "vector",
    "gpu_density_B_effective": "vector",
    "gpu_density_B_fallback_from_vector": false,
    "gpu_density_A_requested": null,
    "gpu_density_A_effective": null,
    "gpu_density_A_fallback_from_vector": false,
    "xtb_A_used": false,
    "xtb_A_success": false,
    "xtb_charge_length_mismatch": false
  },
  "C:90": {
    "id": "C:90",
    "chain": "C",
    "resseq": 90,
    "resname": "GLN",
    "sasa": 0.0,
    "partial_charge_B": -0.12,
    "F_metal": 0.0,
    "F_P": 0.0,
    "F_hal": 0.0,
    "total_density": 172479.578125,
    "centroid": [
      0.1269426792860031,
      6.1282958984375,
      3.4985315799713135
    ],
    "dipole_rho": [
      -19866.109375,
      3753.6728515625,
      1728.295166015625
    ],
    "curv_rho": 824588864.0,
    "curv_rho_failed": false,
    "gpu_density_B_requested": "vector",
    "gpu_density_B_effective": "vector",
    "gpu_density_B_fallback_from_vector": false,
    "gpu_density_A_requested": null,
    "gpu_density_A_effective": null,
    "gpu_density_A_fallback_from_vector": false,
    "xtb_A_used": false,
    "xtb_A_success": false,
    "xtb_charge_length_mismatch": false
  },
  "C:91": {
    "id": "C:91",
    "chain": "C",
    "resseq": 91,
    "resname": "TYR",
    "sasa": 0.0,
    "partial_charge_B": -0.3,
    "F_metal": 0.0,
    "F_P": 0.0,
    "F_hal": 0.0,
    "total_density": 187544.046875,
    "centroid": [
      -0.22702163457870483,
      6.1314239501953125,
      3.2911579608917236
    ],
    "dipole_rho": [
      -18453.703125,
      9500.4072265625,
      24332.18359375
    ],
    "curv_rho": 894601984.0,
    "curv_rho_failed": false,
    "gpu_density_B_requested": "vector",
    "gpu_density_B_effective": "vector",
    "gpu_density_B_fallback_from_vector": false,
    "gpu_density_A_requested": null,
    "gpu_density_A_effective": null,
    "gpu_density_A_fallback_from_vector": false,
    "xtb_A_used": false,
    "xtb_A_success": false,
    "xtb_charge_length_mismatch": false
  },
  "C:92": {
    "id": "C:92",
    "chain": "C",
    "resseq": 92,
    "resname": "SER",
    "sasa": 0.0,
    "partial_charge_B": -0.3,
    "F_metal": 0.0,
    "F_P": 0.0,
    "F_hal": 0.0,
    "total_density": 165954.84375,
    "centroid": [
      -0.3792247176170349,
      5.949380397796631,
      3.690373659133911
    ],
    "dipole_rho": [
      -9386.0849609375,
      4394.61376953125,
      -7555.34375
    ],
    "curv_rho": 815122176.0,
    "curv_rho_failed": false,
    "gpu_density_B_requested": "vector",
    "gpu_density_B_effective": "vector",
    "gpu_density_B_fallback_from_vector": false,
    "gpu_density_A_requested": null,
    "gpu_density_A_effective": null,
    "gpu_density_A_fallback_from_vector": false,
    "xtb_A_used": false,
    "xtb_A_success": false,
    "xtb_charge_length_mismatch": false
  },
  "C:93": {
    "id": "C:93",
    "chain": "C",
    "resseq": 93,
    "resname": "ARG",
    "sasa": 0.0,
    "partial_charge_B": 0.4799999999999999,
    "F_metal": 0.0,
    "F_P": 0.0,
    "F_hal": 0.0,
    "total_density": 190674.234375,
    "centroid": [
      -0.05456194654107094,
      6.221027851104736,
      3.917388916015625
    ],
    "dipole_rho": [
      -36220.8515625,
      -5352.552734375,
      -22234.734375
    ],
    "curv_rho": 864973056.0,
    "curv_rho_failed": false,
    "gpu_density_B_requested": "vector",
    "gpu_density_B_effective": "vector",
    "gpu_density_B_fallback_from_vector": false,
    "gpu_density_A_requested": null,
    "gpu_density_A_effective": null,
    "gpu_density_A_fallback_from_vector": false,
    "xtb_A_used": false,
    "xtb_A_success": false,
    "xtb_charge_length_mismatch": false
  },
  "C:94": {
    "id": "C:94",
    "chain": "C",
    "resseq": 94,
    "resname": "ALA",
    "sasa": 0.0,
    "partial_charge_B": -0.06000000000000002,
    "F_metal": 0.0,
    "F_P": 0.0,
    "F_hal": 0.0,
    "total_density": 160203.625,
    "centroid": [
      -0.37369558215141296,
      6.35206413269043,
      4.0727314949035645
    ],
    "dipole_rho": [
      -8820.10546875,
      -3776.8828125,
      -14771.9990234375
    ],
    "curv_rho": 839068992.0,
    "curv_rho_failed": false,
    "gpu_density_B_requested": "vector",
    "gpu_density_B_effective": "vector",
    "gpu_density_B_fallback_from_vector": false,
    "gpu_density_A_requested": null,
    "gpu_density_A_effective": null,
    "gpu_density_A_fallback_from_vector": false,
    "xtb_A_used": false,
    "xtb_A_success": false,
    "xtb_charge_length_mismatch": false
  },
  "C:95": {
    "id": "C:95",
    "chain": "C",
    "resseq": 95,
    "resname": "GLY",
    "sasa": 0.0,
    "partial_charge_B": -0.06000000000000002,
    "F_metal": 0.0,
    "F_P": 0.0,
    "F_hal": 0.0,
    "total_density": 166600.765625,
    "centroid": [
      -0.7384610176086426,
      6.39154577255249,
      3.972804546356201
    ],
    "dipole_rho": [
      -14616.8828125,
      2644.15234375,
      -5418.03857421875
    ],
    "curv_rho": 865178624.0,
    "curv_rho_failed": false,
    "gpu_density_B_requested": "vector",
    "gpu_density_B_effective": "vector",
    "gpu_density_B_fallback_from_vector": false,
    "gpu_density_A_requested": null,
    "gpu_density_A_effective": null,
    "gpu_density_A_fallback_from_vector": false,
    "xtb_A_used": false,
    "xtb_A_success": false,
    "xtb_charge_length_mismatch": false
  },
  "C:96": {
    "id": "C:96",
    "chain": "C",
    "resseq": 96,
    "resname": "ARG",
    "sasa": 0.0,
    "partial_charge_B": 0.4799999999999999,
    "F_metal": 0.0,
    "F_P": 0.0,
    "F_hal": 0.0,
    "total_density": 186852.890625,
    "centroid": [
      -0.9410061836242676,
      6.086517333984375,
      4.212313652038574
    ],
    "dipole_rho": [
      9151.2578125,
      11499.76171875,
      -11499.0546875
    ],
    "curv_rho": 892131904.0,
    "curv_rho_failed": false,
    "gpu_density_B_requested": "vector",
    "gpu_density_B_effective": "vector",
    "gpu_density_B_fallback_from_vector": false,
    "gpu_density_A_requested": null,
    "gpu_density_A_effective": null,
    "gpu_density_A_fallback_from_vector": false,
    "xtb_A_used": false,
    "xtb_A_success": false,
    "xtb_charge_length_mismatch": false
  },
  "C:97": {
    "id": "C:97",
    "chain": "C",
    "resseq": 97,
    "resname": "ARG",
    "sasa": 0.0,
    "partial_charge_B": 0.4799999999999999,
    "F_metal": 0.0,
    "F_P": 0.0,
    "F_hal": 0.0,
    "total_density": 176933.703125,
    "centroid": [
      -1.0846962928771973,
      6.62674617767334,
      4.416158676147461
    ],
    "dipole_rho": [
      -10933.837890625,
      -2600.8583984375,
      -21897.24609375
    ],
    "curv_rho": 848858560.0,
    "curv_rho_failed": false,
    "gpu_density_B_requested": "vector",
    "gpu_density_B_effective": "vector",
    "gpu_density_B_fallback_from_vector": false,
    "gpu_density_A_requested": null,
    "gpu_density_A_effective": null,
    "gpu_density_A_fallback_from_vector": false,
    "xtb_A_used": false,
    "xtb_A_success": false,
    "xtb_charge_length_mismatch": false
  },
  "C:98": {
    "id": "C:98",
    "chain": "C",
    "resseq": 98,
    "resname": "ASN",
    "sasa": 0.0,
    "partial_charge_B": -0.12,
    "F_metal": 0.0,
    "F_P": 0.0,
    "F_hal": 0.0,
    "total_density": 161041.578125,
    "centroid": [
      -0.8382869958877563,
      6.033542156219482,
      4.5238823890686035
    ],
    "dipole_rho": [
      -3941.404541015625,
      -4723.7509765625,
      -27059.90234375
    ],
    "curv_rho": 779550336.0,
    "curv_rho_failed": false,
    "gpu_density_B_requested": "vector",
    "gpu_density_B_effective": "vector",
    "gpu_density_B_fallback_from_vector": false,
    "gpu_density_A_requested": null,
    "gpu_density_A_effective": null,
    "gpu_density_A_fallback_from_vector": false,
    "xtb_A_used": false,
    "xtb_A_success": false,
    "xtb_charge_length_mismatch": false
  },
  "C:99": {
    "id": "C:99",
    "chain": "C",
    "resseq": 99,
    "resname": "TYR",
    "sasa": 0.0,
    "partial_charge_B": -0.3,
    "F_metal": 0.0,
    "F_P": 0.0,
    "F_hal": 0.0,
    "total_density": 181915.640625,
    "centroid": [
      -0.9126928448677063,
      6.567467212677002,
      4.777974605560303
    ],
    "dipole_rho": [
      -9062.6552734375,
      10786.2333984375,
      -44407.26171875
    ],
    "curv_rho": 814059520.0,
    "curv_rho_failed": false,
    "gpu_density_B_requested": "vector",
    "gpu_density_B_effective": "vector",
    "gpu_density_B_fallback_from_vector": false,
    "gpu_density_A_requested": null,
    "gpu_density_A_effective": null,
    "gpu_density_A_fallback_from_vector": false,
    "xtb_A_used": false,
    "xtb_A_success": false,
    "xtb_charge_length_mismatch": false
  },
  "C:100": {
    "id": "C:100",
    "chain": "C",
    "resseq": 100,
    "resname": "TYR",
    "sasa": 0.0,
    "partial_charge_B": -0.3,
    "F_metal": 0.0,
    "F_P": 0.0,
    "F_hal": 0.0,
    "total_density": 163105.1875,
    "centroid": [
      -0.4061829447746277,
      6.154889106750488,
      4.908944606781006
    ],
    "dipole_rho": [
      -6458.89892578125,
      285.07794189453125,
      -47543.40234375
    ],
    "curv_rho": 733407232.0,
    "curv_rho_failed": false,
    "gpu_density_B_requested": "vector",
    "gpu_density_B_effective": "vector",
    "gpu_density_B_fallback_from_vector": false,
    "gpu_density_A_requested": null,
    "gpu_density_A_effective": null,
    "gpu_density_A_fallback_from_vector": false,
    "xtb_A_used": false,
    "xtb_A_success": false,
    "xtb_charge_length_mismatch": false
  },
  "C:101": {
    "id": "C:101",
    "chain": "C",
    "resseq": 101,
    "resname": "ILE",
    "sasa": 0.0,
    "partial_charge_B": -0.06000000000000002,
    "F_metal": 0.0,
    "F_P": 0.0,
    "F_hal": 0.0,
    "total_density": 133160.28125,
    "centroid": [
      -0.5820559859275818,
      6.19431209564209,
      5.338147163391113
    ],
    "dipole_rho": [
      -18087.2890625,
      -3279.1494140625,
      -51070.63671875
    ],
    "curv_rho": 592821760.0,
    "curv_rho_failed": false,
    "gpu_density_B_requested": "vector",
    "gpu_density_B_effective": "vector",
    "gpu_density_B_fallback_from_vector": false,
    "gpu_density_A_requested": null,
    "gpu_density_A_effective": null,
    "gpu_density_A_fallback_from_vector": false,
    "xtb_A_used": false,
    "xtb_A_success": false,
    "xtb_charge_length_mismatch": false
  },
  "C:102": {
    "id": "C:102",
    "chain": "C",
    "resseq": 102,
    "resname": "GLY",
    "sasa": 0.0,
    "partial_charge_B": -0.06000000000000002,
    "F_metal": 0.0,
    "F_P": 0.0,
    "F_hal": 0.0,
    "total_density": 124140.375,
    "centroid": [
      -0.20820832252502441,
      6.197042465209961,
      5.306497097015381
    ],
    "dipole_rho": [
      -23103.560546875,
      -485.1479187011719,
      -38487.07421875
    ],
    "curv_rho": 565462784.0,
    "curv_rho_failed": false,
    "gpu_density_B_requested": "vector",
    "gpu_density_B_effective": "vector",
    "gpu_density_B_fallback_from_vector": false,
    "gpu_density_A_requested": null,
    "gpu_density_A_effective": null,
    "gpu_density_A_fallback_from_vector": false,
    "xtb_A_used": false,
    "xtb_A_success": false,
    "xtb_charge_length_mismatch": false
  },
  "C:103": {
    "id": "C:103",
    "chain": "C",
    "resseq": 103,
    "resname": "THR",
    "sasa": 0.0,
    "partial_charge_B": -0.3,
    "F_metal": 0.0,
    "F_P": 0.0,
    "F_hal": 0.0,
    "total_density": 124119.2734375,
    "centroid": [
      0.14114463329315186,
      6.162787914276123,
      5.2371015548706055
    ],
    "dipole_rho": [
      -28912.478515625,
      -299.303955078125,
      -48172.28125
    ],
    "curv_rho": 546367488.0,
    "curv_rho_failed": false,
    "gpu_density_B_requested": "vector",
    "gpu_density_B_effective": "vector",
    "gpu_density_B_fallback_from_vector": false,
    "gpu_density_A_requested": null,
    "gpu_density_A_effective": null,
    "gpu_density_A_fallback_from_vector": false,
    "xtb_A_used": false,
    "xtb_A_success": false,
    "xtb_charge_length_mismatch": false
  },
  "C:104": {
    "id": "C:104",
    "chain": "C",
    "resseq": 104,
    "resname": "THR",
    "sasa": 0.0,
    "partial_charge_B": -0.3,
    "F_metal": 0.0,
    "F_P": 0.0,
    "F_hal": 0.0,
    "total_density": 142098.15625,
    "centroid": [
      0.17061296105384827,
      6.2499470710754395,
      4.870819568634033
    ],
    "dipole_rho": [
      -25675.30078125,
      7915.34033203125,
      -42916.84765625
    ],
    "curv_rho": 650818752.0,
    "curv_rho_failed": false,
    "gpu_density_B_requested": "vector",
    "gpu_density_B_effective": "vector",
    "gpu_density_B_fallback_from_vector": false,
    "gpu_density_A_requested": null,
    "gpu_density_A_effective": null,
    "gpu_density_A_fallback_from_vector": false,
    "xtb_A_used": false,
    "xtb_A_success": false,
    "xtb_charge_length_mismatch": false
  },
  "C:105": {
    "id": "C:105",
    "chain": "C",
    "resseq": 105,
    "resname": "GLY",
    "sasa": 0.0,
    "partial_charge_B": -0.06000000000000002,
    "F_metal": 0.0,
    "F_P": 0.0,
    "F_hal": 0.0,
    "total_density": 120683.2890625,
    "centroid": [
      0.4314959645271301,
      6.0274977684021,
      4.895771026611328
    ],
    "dipole_rho": [
      -31803.55078125,
      10873.37109375,
      -32219.88671875
    ],
    "curv_rho": 545709120.0,
    "curv_rho_failed": false,
    "gpu_density_B_requested": "vector",
    "gpu_density_B_effective": "vector",
    "gpu_density_B_fallback_from_vector": false,
    "gpu_density_A_requested": null,
    "gpu_density_A_effective": null,
    "gpu_density_A_fallback_from_vector": false,
    "xtb_A_used": false,
    "xtb_A_success": false,
    "xtb_charge_length_mismatch": false
  },
  "C:106": {
    "id": "C:106",
    "chain": "C",
    "resseq": 106,
    "resname": "VAL",
    "sasa": 0.0,
    "partial_charge_B": -0.06000000000000002,
    "F_metal": 0.0,
    "F_P": 0.0,
    "F_hal": 0.0,
    "total_density": 111521.3359375,
    "centroid": [
      0.468132346868515,
      5.895725727081299,
      5.153360366821289
    ],
    "dipole_rho": [
      -29060.4453125,
      6217.9208984375,
      -38850.45703125
    ],
    "curv_rho": 482074496.0,
    "curv_rho_failed": false,
    "gpu_density_B_requested": "vector",
    "gpu_density_B_effective": "vector",
    "gpu_density_B_fallback_from_vector": false,
    "gpu_density_A_requested": null,
    "gpu_density_A_effective": null,
    "gpu_density_A_fallback_from_vector": false,
    "xtb_A_used": false,
    "xtb_A_success": false,
    "xtb_charge_length_mismatch": false
  },
  "C:107": {
    "id": "C:107",
    "chain": "C",
    "resseq": 107,
    "resname": "ASN",
    "sasa": 0.0,
    "partial_charge_B": -0.12,
    "F_metal": 0.0,
    "F_P": 0.0,
    "F_hal": 0.0,
    "total_density": 120111.1796875,
    "centroid": [
      0.053916338831186295,
      5.700390815734863,
      5.216329097747803
    ],
    "dipole_rho": [
      -30615.875,
      704.5658569335938,
      -50922.15625
    ],
    "curv_rho": 508739680.0,
    "curv_rho_failed": false,
    "gpu_density_B_requested": "vector",
    "gpu_density_B_effective": "vector",
    "gpu_density_B_fallback_from_vector": false,
    "gpu_density_A_requested": null,
    "gpu_density_A_effective": null,
    "gpu_density_A_fallback_from_vector": false,
    "xtb_A_used": false,
    "xtb_A_success": false,
    "xtb_charge_length_mismatch": false
  },
  "C:108": {
    "id": "C:108",
    "chain": "C",
    "resseq": 108,
    "resname": "ALA",
    "sasa": 0.0,
    "partial_charge_B": -0.06000000000000002,
    "F_metal": 0.0,
    "F_P": 0.0,
    "F_hal": 0.0,
    "total_density": 126063.9609375,
    "centroid": [
      0.02520659565925598,
      5.861818313598633,
      5.038992881774902
    ],
    "dipole_rho": [
      -21891.435546875,
      6958.5888671875,
      -32878.28515625
    ],
    "curv_rho": 578543296.0,
    "curv_rho_failed": false,
    "gpu_density_B_requested": "vector",
    "gpu_density_B_effective": "vector",
    "gpu_density_B_fallback_from_vector": false,
    "gpu_density_A_requested": null,
    "gpu_density_A_effective": null,
    "gpu_density_A_fallback_from_vector": false,
    "xtb_A_used": false,
    "xtb_A_success": false,
    "xtb_charge_length_mismatch": false
  },
  "C:109": {
    "id": "C:109",
    "chain": "C",
    "resseq": 109,
    "resname": "PHE",
    "sasa": 0.0,
    "partial_charge_B": -0.06000000000000002,
    "F_metal": 0.0,
    "F_P": 0.0,
    "F_hal": 0.0,
    "total_density": 140706.3125,
    "centroid": [
      0.09569501876831055,
      5.716816425323486,
      4.741827964782715
    ],
    "dipole_rho": [
      -30655.482421875,
      14138.12890625,
      -40418.43359375
    ],
    "curv_rho": 619169984.0,
    "curv_rho_failed": false,
    "gpu_density_B_requested": "vector",
    "gpu_density_B_effective": "vector",
    "gpu_density_B_fallback_from_vector": false,
    "gpu_density_A_requested": null,
    "gpu_density_A_effective": null,
    "gpu_density_A_fallback_from_vector": false,
    "xtb_A_used": false,
    "xtb_A_success": false,
    "xtb_charge_length_mismatch": false
  },
  "C:110": {
    "id": "C:110",
    "chain": "C",
    "resseq": 110,
    "resname": "VAL",
    "sasa": 0.0,
    "partial_charge_B": -0.06000000000000002,
    "F_metal": 0.0,
    "F_P": 0.0,
    "F_hal": 0.0,
    "total_density": 154835.78125,
    "centroid": [
      -0.29022130370140076,
      5.916637897491455,
      4.559800624847412
    ],
    "dipole_rho": [
      -17194.4765625,
      6161.623046875,
      -30710.58203125
    ],
    "curv_rho": 737035520.0,
    "curv_rho_failed": false,
    "gpu_density_B_requested": "vector",
    "gpu_density_B_effective": "vector",
    "gpu_density_B_fallback_from_vector": false,
    "gpu_density_A_requested": null,
    "gpu_density_A_effective": null,
    "gpu_density_A_fallback_from_vector": false,
    "xtb_A_used": false,
    "xtb_A_success": false,
    "xtb_charge_length_mismatch": false
  },
  "C:111": {
    "id": "C:111",
    "chain": "C",
    "resseq": 111,
    "resname": "THR",
    "sasa": 0.0,
    "partial_charge_B": -0.3,
    "F_metal": 0.0,
    "F_P": 0.0,
    "F_hal": 0.0,
    "total_density": 162234.328125,
    "centroid": [
      -0.08243922144174576,
      6.202110290527344,
      4.425469398498535
    ],
    "dipole_rho": [
      -17634.28515625,
      -976.2758178710938,
      -26715.5625
    ],
    "curv_rho": 779185920.0,
    "curv_rho_failed": false,
    "gpu_density_B_requested": "vector",
    "gpu_density_B_effective": "vector",
    "gpu_density_B_fallback_from_vector": false,
    "gpu_density_A_requested": null,
    "gpu_density_A_effective": null,
    "gpu_density_A_fallback_from_vector": false,
    "xtb_A_used": false,
    "xtb_A_success": false,
    "xtb_charge_length_mismatch": false
  },
  "C:112": {
    "id": "C:112",
    "chain": "C",
    "resseq": 112,
    "resname": "MET",
    "sasa": 0.0,
    "partial_charge_B": -0.21000000000000002,
    "F_metal": 0.0,
    "F_P": 0.0,
    "F_hal": 0.0,
    "total_density": 166832.25,
    "centroid": [
      0.1695757955312729,
      5.962862014770508,
      4.332805633544922
    ],
    "dipole_rho": [
      -35695.72265625,
      6235.24267578125,
      -33046.49609375
    ],
    "curv_rho": 728309184.0,
    "curv_rho_failed": false,
    "gpu_density_B_requested": "vector",
    "gpu_density_B_effective": "vector",
    "gpu_density_B_fallback_from_vector": false,
    "gpu_density_A_requested": null,
    "gpu_density_A_effective": null,
    "gpu_density_A_fallback_from_vector": false,
    "xtb_A_used": false,
    "xtb_A_success": false,
    "xtb_charge_length_mismatch": false
  },
  "C:113": {
    "id": "C:113",
    "chain": "C",
    "resseq": 113,
    "resname": "ASN",
    "sasa": 0.0,
    "partial_charge_B": -0.12,
    "F_metal": 0.0,
    "F_P": 0.0,
    "F_hal": 0.0,
    "total_density": 155315.015625,
    "centroid": [
      0.238251194357872,
      5.917348384857178,
      3.897312879562378
    ],
    "dipole_rho": [
      -25026.888671875,
      18369.73828125,
      -13865.7080078125
    ],
    "curv_rho": 728775744.0,
    "curv_rho_failed": false,
    "gpu_density_B_requested": "vector",
    "gpu_density_B_effective": "vector",
    "gpu_density_B_fallback_from_vector": false,
    "gpu_density_A_requested": null,
    "gpu_density_A_effective": null,
    "gpu_density_A_fallback_from_vector": false,
    "xtb_A_used": false,
    "xtb_A_success": false,
    "xtb_charge_length_mismatch": false
  },
  "C:114": {
    "id": "C:114",
    "chain": "C",
    "resseq": 114,
    "resname": "PHE",
    "sasa": 0.0,
    "partial_charge_B": -0.06000000000000002,
    "F_metal": 0.0,
    "F_P": 0.0,
    "F_hal": 0.0,
    "total_density": 158160.71875,
    "centroid": [
      0.28203949332237244,
      5.59379243850708,
      4.1440110206604
    ],
    "dipole_rho": [
      -37293.8046875,
      19793.345703125,
      -27956.875
    ],
    "curv_rho": 654160896.0,
    "curv_rho_failed": false,
    "gpu_density_B_requested": "vector",
    "gpu_density_B_effective": "vector",
    "gpu_density_B_fallback_from_vector": false,
    "gpu_density_A_requested": null,
    "gpu_density_A_effective": null,
    "gpu_density_A_fallback_from_vector": false,
    "xtb_A_used": false,
    "xtb_A_success": false,
    "xtb_charge_length_mismatch": false
  },
  "C:115": {
    "id": "C:115",
    "chain": "C",
    "resseq": 115,
    "resname": "THR",
    "sasa": 0.0,
    "partial_charge_B": -0.3,
    "F_metal": 0.0,
    "F_P": 0.0,
    "F_hal": 0.0,
    "total_density": 133808.078125,
    "centroid": [
      0.42029058933258057,
      5.521329879760742,
      3.667710542678833
    ],
    "dipole_rho": [
      -30087.048828125,
      23959.517578125,
      -9223.61328125
    ],
    "curv_rho": 606711680.0,
    "curv_rho_failed": false,
    "gpu_density_B_requested": "vector",
    "gpu_density_B_effective": "vector",
    "gpu_density_B_fallback_from_vector": false,
    "gpu_density_A_requested": null,
    "gpu_density_A_effective": null,
    "gpu_density_A_fallback_from_vector": false,
    "xtb_A_used": false,
    "xtb_A_success": false,
    "xtb_charge_length_mismatch": false
  },
  "C:116": {
    "id": "C:116",
    "chain": "C",
    "resseq": 116,
    "resname": "SER",
    "sasa": 0.0,
    "partial_charge_B": -0.3,
    "F_metal": 0.0,
    "F_P": 0.0,
    "F_hal": 0.0,
    "total_density": 114650.671875,
    "centroid": [
      0.4950332045555115,
      5.22878885269165,
      3.606356620788574
    ],
    "dipole_rho": [
      -32119.40234375,
      26643.5,
      4397.5869140625
    ],
    "curv_rho": 502675456.0,
    "curv_rho_failed": false,
    "gpu_density_B_requested": "vector",
    "gpu_density_B_effective": "vector",
    "gpu_density_B_fallback_from_vector": false,
    "gpu_density_A_requested": null,
    "gpu_density_A_effective": null,
    "gpu_density_A_fallback_from_vector": false,
    "xtb_A_used": false,
    "xtb_A_success": false,
    "xtb_charge_length_mismatch": false
  },
  "C:117": {
    "id": "C:117",
    "chain": "C",
    "resseq": 117,
    "resname": "ASP",
    "sasa": 0.0,
    "partial_charge_B": -0.54,
    "F_metal": 0.0,
    "F_P": 0.0,
    "F_hal": 0.0,
    "total_density": 124016.546875,
    "centroid": [
      0.6192574501037598,
      5.522246360778809,
      3.3246400356292725
    ],
    "dipole_rho": [
      -38861.2109375,
      23970.490234375,
      6291.04541015625
    ],
    "curv_rho": 551675840.0,
    "curv_rho_failed": false,
    "gpu_density_B_requested": "vector",
    "gpu_density_B_effective": "vector",
    "gpu_density_B_fallback_from_vector": false,
    "gpu_density_A_requested": null,
    "gpu_density_A_effective": null,
    "gpu_density_A_fallback_from_vector": false,
    "xtb_A_used": false,
    "xtb_A_success": false,
    "xtb_charge_length_mismatch": false
  },
  "C:118": {
    "id": "C:118",
    "chain": "C",
    "resseq": 118,
    "resname": "PHE",
    "sasa": 0.0,
    "partial_charge_B": -0.06000000000000002,
    "F_metal": 0.0,
    "F_P": 0.0,
    "F_hal": 0.0,
    "total_density": 120397.90625,
    "centroid": [
      0.5402263402938843,
      5.2460618019104,
      3.136445999145508
    ],
    "dipole_rho": [
      -25358.08984375,
      49682.5703125,
      5023.9423828125
    ],
    "curv_rho": 504929728.0,
    "curv_rho_failed": false,
    "gpu_density_B_requested": "vector",
    "gpu_density_B_effective": "vector",
    "gpu_density_B_fallback_from_vector": false,
    "gpu_density_A_requested": null,
    "gpu_density_A_effective": null,
    "gpu_density_A_fallback_from_vector": false,
    "xtb_A_used": false,
    "xtb_A_success": false,
    "xtb_charge_length_mismatch": false
  },
  "C:119": {
    "id": "C:119",
    "chain": "C",
    "resseq": 119,
    "resname": "GLN",
    "sasa": 0.0,
    "partial_charge_B": -0.12,
    "F_metal": 0.0,
    "F_P": 0.0,
    "F_hal": 0.0,
    "total_density": 115476.328125,
    "centroid": [
      0.7926153540611267,
      5.441192150115967,
      2.940401792526245
    ],
    "dipole_rho": [
      -40625.3515625,
      36658.9921875,
      15518.9228515625
    ],
    "curv_rho": 478249856.0,
    "curv_rho_failed": false,
    "gpu_density_B_requested": "vector",
    "gpu_density_B_effective": "vector",
    "gpu_density_B_fallback_from_vector": false,
    "gpu_density_A_requested": null,
    "gpu_density_A_effective": null,
    "gpu_density_A_fallback_from_vector": false,
    "xtb_A_used": false,
    "xtb_A_success": false,
    "xtb_charge_length_mismatch": false
  },
  "C:120": {
    "id": "C:120",
    "chain": "C",
    "resseq": 120,
    "resname": "GLU",
    "sasa": 0.4098881483078003,
    "partial_charge_B": -1.066627072282616,
    "F_metal": 0.0,
    "F_P": 0.0,
    "F_hal": 0.0,
    "total_density": 86516.3671875,
    "centroid": [
      0.7655743360519409,
      5.155145645141602,
      2.5448219776153564
    ],
    "dipole_rho": [
      -33388.89453125,
      32005.34765625,
      20089.060546875
    ],
    "curv_rho": 340319488.0,
    "curv_rho_failed": false,
    "gpu_density_B_requested": "vector",
    "gpu_density_B_effective": "vector",
    "gpu_density_B_fallback_from_vector": false,
    "gpu_density_A_requested": null,
    "gpu_density_A_effective": null,
    "gpu_density_A_fallback_from_vector": false,
    "xtb_A_used": false,
    "xtb_A_success": false,
    "xtb_charge_length_mismatch": false
  },
  "C:121": {
    "id": "C:121",
    "chain": "C",
    "resseq": 121,
    "resname": "LYS",
    "sasa": 0.0,
    "partial_charge_B": 0.11999999999999997,
    "F_metal": 0.0,
    "F_P": 0.0,
    "F_hal": 0.0,
    "total_density": 85587.3203125,
    "centroid": [
      0.9757350087165833,
      5.126936912536621,
      2.953997850418091
    ],
    "dipole_rho": [
      -39673.390625,
      42409.7421875,
      15341.8251953125
    ],
    "curv_rho": 345802112.0,
    "curv_rho_failed": false,
    "gpu_density_B_requested": "vector",
    "gpu_density_B_effective": "vector",
    "gpu_density_B_fallback_from_vector": false,
    "gpu_density_A_requested": null,
    "gpu_density_A_effective": null,
    "gpu_density_A_fallback_from_vector": false,
    "xtb_A_used": false,
    "xtb_A_success": false,
    "xtb_charge_length_mismatch": false
  },
  "C:122": {
    "id": "C:122",
    "chain": "C",
    "resseq": 122,
    "resname": "ASP",
    "sasa": 0.0,
    "partial_charge_B": -0.54,
    "F_metal": 0.0,
    "F_P": 0.0,
    "F_hal": 0.0,
    "total_density": 92580.2578125,
    "centroid": [
      0.661251962184906,
      4.937073707580566,
      3.0800790786743164
    ],
    "dipole_rho": [
      -38057.25390625,
      34759.1015625,
      11539.34765625
    ],
    "curv_rho": 368816992.0,
    "curv_rho_failed": false,
    "gpu_density_B_requested": "vector",
    "gpu_density_B_effective": "vector",
    "gpu_density_B_fallback_from_vector": false,
    "gpu_density_A_requested": null,
    "gpu_density_A_effective": null,
    "gpu_density_A_fallback_from_vector": false,
    "xtb_A_used": false,
    "xtb_A_success": false,
    "xtb_charge_length_mismatch": false
  },
  "C:123": {
    "id": "C:123",
    "chain": "C",
    "resseq": 123,
    "resname": "ILE",
    "sasa": 0.0,
    "partial_charge_B": -0.06000000000000002,
    "F_metal": 0.0,
    "F_P": 0.0,
    "F_hal": 0.0,
    "total_density": 92037.6875,
    "centroid": [
      0.3986475467681885,
      4.938285827636719,
      2.775660753250122
    ],
    "dipole_rho": [
      -33253.44921875,
      42026.53515625,
      18005.837890625
    ],
    "curv_rho": 371161216.0,
    "curv_rho_failed": false,
    "gpu_density_B_requested": "vector",
    "gpu_density_B_effective": "vector",
    "gpu_density_B_fallback_from_vector": false,
    "gpu_density_A_requested": null,
    "gpu_density_A_effective": null,
    "gpu_density_A_fallback_from_vector": false,
    "xtb_A_used": false,
    "xtb_A_success": false,
    "xtb_charge_length_mismatch": false
  },
  "C:124": {
    "id": "C:124",
    "chain": "C",
    "resseq": 124,
    "resname": "VAL",
    "sasa": 0.7384275794029236,
    "partial_charge_B": -0.15000000000000005,
    "F_metal": 0.0,
    "F_P": 0.0,
    "F_hal": 0.0,
    "total_density": 60439.86328125,
    "centroid": [
      0.6282214522361755,
      4.619713306427002,
      2.5890681743621826
    ],
    "dipole_rho": [
      -27420.263671875,
      26141.896484375,
      11656.0703125
    ],
    "curv_rho": 225000960.0,
    "curv_rho_failed": false,
    "gpu_density_B_requested": "vector",
    "gpu_density_B_effective": "vector",
    "gpu_density_B_fallback_from_vector": false,
    "gpu_density_A_requested": null,
    "gpu_density_A_effective": null,
    "gpu_density_A_fallback_from_vector": false,
    "xtb_A_used": false,
    "xtb_A_success": false,
    "xtb_charge_length_mismatch": false
  },
  "C:125": {
    "id": "C:125",
    "chain": "C",
    "resseq": 125,
    "resname": "PHE",
    "sasa": 6.517623424530029,
    "partial_charge_B": -0.15000000000000005,
    "F_metal": 0.0,
    "F_P": 0.0,
    "F_hal": 0.0,
    "total_density": 59268.53125,
    "centroid": [
      0.7771398425102234,
      4.529755592346191,
      2.8764495849609375
    ],
    "dipole_rho": [
      -31667.5078125,
      31173.166015625,
      14426.1884765625
    ],
    "curv_rho": 212586256.0,
    "curv_rho_failed": false,
    "gpu_density_B_requested": "vector",
    "gpu_density_B_effective": "vector",
    "gpu_density_B_fallback_from_vector": false,
    "gpu_density_A_requested": null,
    "gpu_density_A_effective": null,
    "gpu_density_A_fallback_from_vector": false,
    "xtb_A_used": false,
    "xtb_A_success": false,
    "xtb_charge_length_mismatch": false
  },
  "C:126": {
    "id": "C:126",
    "chain": "C",
    "resseq": 126,
    "resname": "GLY",
    "sasa": 0.0,
    "partial_charge_B": -0.06000000000000002,
    "F_metal": 0.0,
    "F_P": 0.0,
    "F_hal": 0.0,
    "total_density": 71082.6015625,
    "centroid": [
      0.6097548007965088,
      4.612747669219971,
      3.118108034133911
    ],
    "dipole_rho": [
      -25552.083984375,
      35363.390625,
      6652.0908203125
    ],
    "curv_rho": 278321600.0,
    "curv_rho_failed": false,
    "gpu_density_B_requested": "vector",
    "gpu_density_B_effective": "vector",
    "gpu_density_B_fallback_from_vector": false,
    "gpu_density_A_requested": null,
    "gpu_density_A_effective": null,
    "gpu_density_A_fallback_from_vector": false,
    "xtb_A_used": false,
    "xtb_A_success": false,
    "xtb_charge_length_mismatch": false
  },
  "C:127": {
    "id": "C:127",
    "chain": "C",
    "resseq": 127,
    "resname": "GLY",
    "sasa": 0.0,
    "partial_charge_B": -0.06000000000000002,
    "F_metal": 0.0,
    "F_P": 0.0,
    "F_hal": 0.0,
    "total_density": 85178.953125,
    "centroid": [
      0.5495527982711792,
      4.7097883224487305,
      3.364413261413574
    ],
    "dipole_rho": [
      -28004.466796875,
      39862.71875,
      -45.72299575805664
    ],
    "curv_rho": 335295712.0,
    "curv_rho_failed": false,
    "gpu_density_B_requested": "vector",
    "gpu_density_B_effective": "vector",
    "gpu_density_B_fallback_from_vector": false,
    "gpu_density_A_requested": null,
    "gpu_density_A_effective": null,
    "gpu_density_A_fallback_from_vector": false,
    "xtb_A_used": false,
    "xtb_A_success": false,
    "xtb_charge_length_mismatch": false
  },
  "C:128": {
    "id": "C:128",
    "chain": "C",
    "resseq": 128,
    "resname": "ASP",
    "sasa": 0.0,
    "partial_charge_B": -0.54,
    "F_metal": 0.0,
    "F_P": 0.0,
    "F_hal": 0.0,
    "total_density": 77861.9609375,
    "centroid": [
      0.47241634130477905,
      4.424928665161133,
      3.6477363109588623
    ],
    "dipole_rho": [
      -26728.7421875,
      38094.22265625,
      5574.83349609375
    ],
    "curv_rho": 282008384.0,
    "curv_rho_failed": false,
    "gpu_density_B_requested": "vector",
    "gpu_density_B_effective": "vector",
    "gpu_density_B_fallback_from_vector": false,
    "gpu_density_A_requested": null,
    "gpu_density_A_effective": null,
    "gpu_density_A_fallback_from_vector": false,
    "xtb_A_used": false,
    "xtb_A_success": false,
    "xtb_charge_length_mismatch": false
  },
  "C:129": {
    "id": "C:129",
    "chain": "C",
    "resseq": 129,
    "resname": "LYS",
    "sasa": 3.2794189453125,
    "partial_charge_B": 0.29999999999999993,
    "F_metal": 0.0,
    "F_P": 0.0,
    "F_hal": 0.0,
    "total_density": 68268.3671875,
    "centroid": [
      0.875988781452179,
      4.5271406173706055,
      3.7043917179107666
    ],
    "dipole_rho": [
      -31382.978515625,
      39149.3515625,
      8992.6435546875
    ],
    "curv_rho": 248000736.0,
    "curv_rho_failed": false,
    "gpu_density_B_requested": "vector",
    "gpu_density_B_effective": "vector",
    "gpu_density_B_fallback_from_vector": false,
    "gpu_density_A_requested": null,
    "gpu_density_A_effective": null,
    "gpu_density_A_fallback_from_vector": false,
    "xtb_A_used": false,
    "xtb_A_success": false,
    "xtb_charge_length_mismatch": false
  },
  "C:130": {
    "id": "C:130",
    "chain": "C",
    "resseq": 130,
    "resname": "LYS",
    "sasa": 0.0,
    "partial_charge_B": 0.11999999999999997,
    "F_metal": 0.0,
    "F_P": 0.0,
    "F_hal": 0.0,
    "total_density": 105645.015625,
    "centroid": [
      0.8273726105690002,
      5.083583354949951,
      3.5782928466796875
    ],
    "dipole_rho": [
      -37110.1015625,
      52711.63671875,
      -1465.6373291015625
    ],
    "curv_rho": 421810592.0,
    "curv_rho_failed": false,
    "gpu_density_B_requested": "vector",
    "gpu_density_B_effective": "vector",
    "gpu_density_B_fallback_from_vector": false,
    "gpu_density_A_requested": null,
    "gpu_density_A_effective": null,
    "gpu_density_A_fallback_from_vector": false,
    "xtb_A_used": false,
    "xtb_A_success": false,
    "xtb_charge_length_mismatch": false
  },
  "C:131": {
    "id": "C:131",
    "chain": "C",
    "resseq": 131,
    "resname": "LEU",
    "sasa": 0.0,
    "partial_charge_B": -0.06000000000000002,
    "F_metal": 0.0,
    "F_P": 0.0,
    "F_hal": 0.0,
    "total_density": 98973.40625,
    "centroid": [
      0.4775230288505554,
      4.771727561950684,
      3.974278688430786
    ],
    "dipole_rho": [
      -31529.416015625,
      40022.5859375,
      2091.138671875
    ],
    "curv_rho": 390220640.0,
    "curv_rho_failed": false,
    "gpu_density_B_requested": "vector",
    "gpu_density_B_effective": "vector",
    "gpu_density_B_fallback_from_vector": false,
    "gpu_density_A_requested": null,
    "gpu_density_A_effective": null,
    "gpu_density_A_fallback_from_vector": false,
    "xtb_A_used": false,
    "xtb_A_success": false,
    "xtb_charge_length_mismatch": false
  },
  "C:132": {
    "id": "C:132",
    "chain": "C",
    "resseq": 132,
    "resname": "ALA",
    "sasa": 0.0,
    "partial_charge_B": -0.06000000000000002,
    "F_metal": 0.0,
    "F_P": 0.0,
    "F_hal": 0.0,
    "total_density": 77847.1171875,
    "centroid": [
      0.75369793176651,
      4.64693021774292,
      4.089752674102783
    ],
    "dipole_rho": [
      -30463.2890625,
      34024.703125,
      -5275.40869140625
    ],
    "curv_rho": 298872032.0,
    "curv_rho_failed": false,
    "gpu_density_B_requested": "vector",
    "gpu_density_B_effective": "vector",
    "gpu_density_B_fallback_from_vector": false,
    "gpu_density_A_requested": null,
    "gpu_density_A_effective": null,
    "gpu_density_A_fallback_from_vector": false,
    "xtb_A_used": false,
    "xtb_A_success": false,
    "xtb_charge_length_mismatch": false
  },
  "C:133": {
    "id": "C:133",
    "chain": "C",
    "resseq": 133,
    "resname": "LYS",
    "sasa": 0.29038915038108826,
    "partial_charge_B": 0.20290976654602977,
    "F_metal": 0.0,
    "F_P": 0.0,
    "F_hal": 0.0,
    "total_density": 79180.3125,
    "centroid": [
      1.0419191122055054,
      4.860546588897705,
      4.138894557952881
    ],
    "dipole_rho": [
      -39863.12890625,
      27576.080078125,
      1807.4942626953125
    ],
    "curv_rho": 297102208.0,
    "curv_rho_failed": false,
    "gpu_density_B_requested": "vector",
    "gpu_density_B_effective": "vector",
    "gpu_density_B_fallback_from_vector": false,
    "gpu_density_A_requested": null,
    "gpu_density_A_effective": null,
    "gpu_density_A_fallback_from_vector": false,
    "xtb_A_used": false,
    "xtb_A_success": false,
    "xtb_charge_length_mismatch": false
  },
  "C:134": {
    "id": "C:134",
    "chain": "C",
    "resseq": 134,
    "resname": "LEU",
    "sasa": 0.0,
    "partial_charge_B": -0.06000000000000002,
    "F_metal": 0.0,
    "F_P": 0.0,
    "F_hal": 0.0,
    "total_density": 107009.3515625,
    "centroid": [
      0.6574030518531799,
      5.07259464263916,
      4.059378623962402
    ],
    "dipole_rho": [
      -40566.91796875,
      33965.51171875,
      -11864.3369140625
    ],
    "curv_rho": 435869280.0,
    "curv_rho_failed": false,
    "gpu_density_B_requested": "vector",
    "gpu_density_B_effective": "vector",
    "gpu_density_B_fallback_from_vector": false,
    "gpu_density_A_requested": null,
    "gpu_density_A_effective": null,
    "gpu_density_A_fallback_from_vector": false,
    "xtb_A_used": false,
    "xtb_A_success": false,
    "xtb_charge_length_mismatch": false
  },
  "C:135": {
    "id": "C:135",
    "chain": "C",
    "resseq": 135,
    "resname": "ILE",
    "sasa": 0.0,
    "partial_charge_B": -0.06000000000000002,
    "F_metal": 0.0,
    "F_P": 0.0,
    "F_hal": 0.0,
    "total_density": 99938.7734375,
    "centroid": [
      0.528339147567749,
      4.7914204597473145,
      4.339694023132324
    ],
    "dipole_rho": [
      -40639.9296875,
      31907.51953125,
      -16606.587890625
    ],
    "curv_rho": 373648832.0,
    "curv_rho_failed": false,
    "gpu_density_B_requested": "vector",
    "gpu_density_B_effective": "vector",
    "gpu_density_B_fallback_from_vector": false,
    "gpu_density_A_requested": null,
    "gpu_density_A_effective": null,
    "gpu_density_A_fallback_from_vector": false,
    "xtb_A_used": false,
    "xtb_A_success": false,
    "xtb_charge_length_mismatch": false
  },
  "C:136": {
    "id": "C:136",
    "chain": "C",
    "resseq": 136,
    "resname": "ASP",
    "sasa": 0.09458957612514496,
    "partial_charge_B": -0.6615293287910143,
    "F_metal": 0.0,
    "F_P": 0.0,
    "F_hal": 0.0,
    "total_density": 80537.59375,
    "centroid": [
      0.9052209258079529,
      4.872958660125732,
      4.484256267547607
    ],
    "dipole_rho": [
      -38581.85546875,
      33237.60546875,
      -11490.19140625
    ],
    "curv_rho": 309748576.0,
    "curv_rho_failed": false,
    "gpu_density_B_requested": "vector",
    "gpu_density_B_effective": "vector",
    "gpu_density_B_fallback_from_vector": false,
    "gpu_density_A_requested": null,
    "gpu_density_A_effective": null,
    "gpu_density_A_fallback_from_vector": false,
    "xtb_A_used": false,
    "xtb_A_success": false,
    "xtb_charge_length_mismatch": false
  },
  "C:137": {
    "id": "C:137",
    "chain": "C",
    "resseq": 137,
    "resname": "GLU",
    "sasa": 0.0,
    "partial_charge_B": -0.54,
    "F_metal": 0.0,
    "F_P": 0.0,
    "F_hal": 0.0,
    "total_density": 98892.21875,
    "centroid": [
      0.9562955498695374,
      5.195815563201904,
      4.331022262573242
    ],
    "dipole_rho": [
      -48273.0234375,
      25970.650390625,
      -10384.72265625
    ],
    "curv_rho": 383753984.0,
    "curv_rho_failed": false,
    "gpu_density_B_requested": "vector",
    "gpu_density_B_effective": "vector",
    "gpu_density_B_fallback_from_vector": false,
    "gpu_density_A_requested": null,
    "gpu_density_A_effective": null,
    "gpu_density_A_fallback_from_vector": false,
    "xtb_A_used": false,
    "xtb_A_success": false,
    "xtb_charge_length_mismatch": false
  },
  "C:138": {
    "id": "C:138",
    "chain": "C",
    "resseq": 138,
    "resname": "VAL",
    "sasa": 0.0,
    "partial_charge_B": -0.06000000000000002,
    "F_metal": 0.0,
    "F_P": 0.0,
    "F_hal": 0.0,
    "total_density": 111893.0859375,
    "centroid": [
      0.5930365324020386,
      5.283963680267334,
      4.502355098724365
    ],
    "dipole_rho": [
      -43878.78125,
      33570.2421875,
      -25980.14453125
    ],
    "curv_rho": 468318272.0,
    "curv_rho_failed": false,
    "gpu_density_B_requested": "vector",
    "gpu_density_B_effective": "vector",
    "gpu_density_B_fallback_from_vector": false,
    "gpu_density_A_requested": null,
    "gpu_density_A_effective": null,
    "gpu_density_A_fallback_from_vector": false,
    "xtb_A_used": false,
    "xtb_A_success": false,
    "xtb_charge_length_mismatch": false
  },
  "C:139": {
    "id": "C:139",
    "chain": "C",
    "resseq": 139,
    "resname": "GLU",
    "sasa": 0.0,
    "partial_charge_B": -0.54,
    "F_metal": 0.0,
    "F_P": 0.0,
    "F_hal": 0.0,
    "total_density": 92240.7734375,
    "centroid": [
      0.6770333051681519,
      5.023026466369629,
      4.79665994644165
    ],
    "dipole_rho": [
      -37785.9375,
      26611.8984375,
      -28452.787109375
    ],
    "curv_rho": 363266144.0,
    "curv_rho_failed": false,
    "gpu_density_B_requested": "vector",
    "gpu_density_B_effective": "vector",
    "gpu_density_B_fallback_from_vector": false,
    "gpu_density_A_requested": null,
    "gpu_density_A_effective": null,
    "gpu_density_A_fallback_from_vector": false,
    "xtb_A_used": false,
    "xtb_A_success": false,
    "xtb_charge_length_mismatch": false
  },
  "C:140": {
    "id": "C:140",
    "chain": "C",
    "resseq": 140,
    "resname": "THR",
    "sasa": 0.0,
    "partial_charge_B": -0.3,
    "F_metal": 0.0,
    "F_P": 0.0,
    "F_hal": 0.0,
    "total_density": 81486.6171875,
    "centroid": [
      1.0347638130187988,
      5.2437639236450195,
      4.810957908630371
    ],
    "dipole_rho": [
      -39951.171875,
      19391.984375,
      -17620.796875
    ],
    "curv_rho": 320146112.0,
    "curv_rho_failed": false,
    "gpu_density_B_requested": "vector",
    "gpu_density_B_effective": "vector",
    "gpu_density_B_fallback_from_vector": false,
    "gpu_density_A_requested": null,
    "gpu_density_A_effective": null,
    "gpu_density_A_fallback_from_vector": false,
    "xtb_A_used": false,
    "xtb_A_success": false,
    "xtb_charge_length_mismatch": false
  },
  "C:141": {
    "id": "C:141",
    "chain": "C",
    "resseq": 141,
    "resname": "LEU",
    "sasa": 0.0,
    "partial_charge_B": -0.06000000000000002,
    "F_metal": 0.0,
    "F_P": 0.0,
    "F_hal": 0.0,
    "total_density": 102496.84375,
    "centroid": [
      0.9957452416419983,
      5.554316520690918,
      4.667010307312012
    ],
    "dipole_rho": [
      -40279.19140625,
      17454.380859375,
      -25118.39453125
    ],
    "curv_rho": 408385536.0,
    "curv_rho_failed": false,
    "gpu_density_B_requested": "vector",
    "gpu_density_B_effective": "vector",
    "gpu_density_B_fallback_from_vector": false,
    "gpu_density_A_requested": null,
    "gpu_density_A_effective": null,
    "gpu_density_A_fallback_from_vector": false,
    "xtb_A_used": false,
    "xtb_A_success": false,
    "xtb_charge_length_mismatch": false
  },
  "C:142": {
    "id": "C:142",
    "chain": "C",
    "resseq": 142,
    "resname": "PHE",
    "sasa": 0.0,
    "partial_charge_B": -0.06000000000000002,
    "F_metal": 0.0,
    "F_P": 0.0,
    "F_hal": 0.0,
    "total_density": 122337.2265625,
    "centroid": [
      0.6440141201019287,
      5.618843078613281,
      4.714075088500977
    ],
    "dipole_rho": [
      -40952.3203125,
      25964.107421875,
      -34077.2578125
    ],
    "curv_rho": 509541920.0,
    "curv_rho_failed": false,
    "gpu_density_B_requested": "vector",
    "gpu_density_B_effective": "vector",
    "gpu_density_B_fallback_from_vector": false,
    "gpu_density_A_requested": null,
    "gpu_density_A_effective": null,
    "gpu_density_A_fallback_from_vector": false,
    "xtb_A_used": false,
    "xtb_A_success": false,
    "xtb_charge_length_mismatch": false
  },
  "C:143": {
    "id": "C:143",
    "chain": "C",
    "resseq": 143,
    "resname": "PRO",
    "sasa": 0.0,
    "partial_charge_B": -0.06000000000000002,
    "F_metal": 0.0,
    "F_P": 0.0,
    "F_hal": 0.0,
    "total_density": 90718.2421875,
    "centroid": [
      0.6659918427467346,
      5.348764896392822,
      5.151843547821045
    ],
    "dipole_rho": [
      -35960.1484375,
      17720.630859375,
      -31239.46875
    ],
    "curv_rho": 365706016.0,
    "curv_rho_failed": false,
    "gpu_density_B_requested": "vector",
    "gpu_density_B_effective": "vector",
    "gpu_density_B_fallback_from_vector": false,
    "gpu_density_A_requested": null,
    "gpu_density_A_effective": null,
    "gpu_density_A_fallback_from_vector": false,
    "xtb_A_used": false,
    "xtb_A_success": false,
    "xtb_charge_length_mismatch": false
  },
  "C:144": {
    "id": "C:144",
    "chain": "C",
    "resseq": 144,
    "resname": "LEU",
    "sasa": 0.0,
    "partial_charge_B": -0.06000000000000002,
    "F_metal": 0.0,
    "F_P": 0.0,
    "F_hal": 0.0,
    "total_density": 103951.3671875,
    "centroid": [
      0.3106813430786133,
      5.434970855712891,
      5.28843355178833
    ],
    "dipole_rho": [
      -43843.4296875,
      13862.759765625,
      -44439.6796875
    ],
    "curv_rho": 417273024.0,
    "curv_rho_failed": false,
    "gpu_density_B_requested": "vector",
    "gpu_density_B_effective": "vector",
    "gpu_density_B_fallback_from_vector": false,
    "gpu_density_A_requested": null,
    "gpu_density_A_effective": null,
    "gpu_density_A_fallback_from_vector": false,
    "xtb_A_used": false,
    "xtb_A_success": false,
    "xtb_charge_length_mismatch": false
  },
  "C:145": {
    "id": "C:145",
    "chain": "C",
    "resseq": 145,
    "resname": "ASN",
    "sasa": 0.0,
    "partial_charge_B": -0.12,
    "F_metal": 0.0,
    "F_P": 0.0,
    "F_hal": 0.0,
    "total_density": 108302.203125,
    "centroid": [
      0.28711676597595215,
      5.188470363616943,
      4.978193283081055
    ],
    "dipole_rho": [
      -28631.93359375,
      22388.326171875,
      -35483.23046875
    ],
    "curv_rho": 442846496.0,
    "curv_rho_failed": false,
    "gpu_density_B_requested": "vector",
    "gpu_density_B_effective": "vector",
    "gpu_density_B_fallback_from_vector": false,
    "gpu_density_A_requested": null,
    "gpu_density_A_effective": null,
    "gpu_density_A_fallback_from_vector": false,
    "xtb_A_used": false,
    "xtb_A_success": false,
    "xtb_charge_length_mismatch": false
  },
  "C:146": {
    "id": "C:146",
    "chain": "C",
    "resseq": 146,
    "resname": "LYS",
    "sasa": 0.0,
    "partial_charge_B": 0.11999999999999997,
    "F_metal": 0.0,
    "F_P": 0.0,
    "F_hal": 0.0,
    "total_density": 107058.3984375,
    "centroid": [
      -0.07603882253170013,
      5.062606334686279,
      5.2804975509643555
    ],
    "dipole_rho": [
      -23554.619140625,
      19606.728515625,
      -35873.078125
    ],
    "curv_rho": 417843296.0,
    "curv_rho_failed": false,
    "gpu_density_B_requested": "vector",
    "gpu_density_B_effective": "vector",
    "gpu_density_B_fallback_from_vector": false,
    "gpu_density_A_requested": null,
    "gpu_density_A_effective": null,
    "gpu_density_A_fallback_from_vector": false,
    "xtb_A_used": false,
    "xtb_A_success": false,
    "xtb_charge_length_mismatch": false
  },
  "C:147": {
    "id": "C:147",
    "chain": "C",
    "resseq": 147,
    "resname": "GLY",
    "sasa": 0.0,
    "partial_charge_B": -0.06000000000000002,
    "F_metal": 0.0,
    "F_P": 0.0,
    "F_hal": 0.0,
    "total_density": 106819.0859375,
    "centroid": [
      0.04038485139608383,
      5.017083168029785,
      4.842651844024658
    ],
    "dipole_rho": [
      -19007.40234375,
      29386.86328125,
      -27473.66015625
    ],
    "curv_rho": 456383040.0,
    "curv_rho_failed": false,
    "gpu_density_B_requested": "vector",
    "gpu_density_B_effective": "vector",
    "gpu_density_B_fallback_from_vector": false,
    "gpu_density_A_requested": null,
    "gpu_density_A_effective": null,
    "gpu_density_A_fallback_from_vector": false,
    "xtb_A_used": false,
    "xtb_A_success": false,
    "xtb_charge_length_mismatch": false
  },
  "C:148": {
    "id": "C:148",
    "chain": "C",
    "resseq": 148,
    "resname": "ILE",
    "sasa": 0.0,
    "partial_charge_B": -0.06000000000000002,
    "F_metal": 0.0,
    "F_P": 0.0,
    "F_hal": 0.0,
    "total_density": 116822.5546875,
    "centroid": [
      0.08150280267000198,
      4.934774875640869,
      4.582461833953857
    ],
    "dipole_rho": [
      -27636.966796875,
      33571.90234375,
      -17989.33203125
    ],
    "curv_rho": 475549024.0,
    "curv_rho_failed": false,
    "gpu_density_B_requested": "vector",
    "gpu_density_B_effective": "vector",
    "gpu_density_B_fallback_from_vector": false,
    "gpu_density_A_requested": null,
    "gpu_density_A_effective": null,
    "gpu_density_A_fallback_from_vector": false,
    "xtb_A_used": false,
    "xtb_A_success": false,
    "xtb_charge_length_mismatch": false
  },
  "C:149": {
    "id": "C:149",
    "chain": "C",
    "resseq": 149,
    "resname": "SER",
    "sasa": 0.0,
    "partial_charge_B": -0.3,
    "F_metal": 0.0,
    "F_P": 0.0,
    "F_hal": 0.0,
    "total_density": 123145.625,
    "centroid": [
      -0.19349390268325806,
      4.997615337371826,
      4.349640369415283
    ],
    "dipole_rho": [
      -20890.904296875,
      33210.16015625,
      -12962.2861328125
    ],
    "curv_rho": 537450496.0,
    "curv_rho_failed": false,
    "gpu_density_B_requested": "vector",
    "gpu_density_B_effective": "vector",
    "gpu_density_B_fallback_from_vector": false,
    "gpu_density_A_requested": null,
    "gpu_density_A_effective": null,
    "gpu_density_A_fallback_from_vector": false,
    "xtb_A_used": false,
    "xtb_A_success": false,
    "xtb_charge_length_mismatch": false
  },
  "C:150": {
    "id": "C:150",
    "chain": "C",
    "resseq": 150,
    "resname": "VAL",
    "sasa": 0.0,
    "partial_charge_B": -0.06000000000000002,
    "F_metal": 0.0,
    "F_P": 0.0,
    "F_hal": 0.0,
    "total_density": 116409.6640625,
    "centroid": [
      -0.14341478049755096,
      4.8412675857543945,
      4.009582996368408
    ],
    "dipole_rho": [
      -25021.486328125,
      36479.0,
      -9150.126953125
    ],
    "curv_rho": 494589536.0,
    "curv_rho_failed": false,
    "gpu_density_B_requested": "vector",
    "gpu_density_B_effective": "vector",
    "gpu_density_B_fallback_from_vector": false,
    "gpu_density_A_requested": null,
    "gpu_density_A_effective": null,
    "gpu_density_A_fallback_from_vector": false,
    "xtb_A_used": false,
    "xtb_A_success": false,
    "xtb_charge_length_mismatch": false
  },
  "C:151": {
    "id": "C:151",
    "chain": "C",
    "resseq": 151,
    "resname": "GLN",
    "sasa": 0.0,
    "partial_charge_B": -0.12,
    "F_metal": 0.0,
    "F_P": 0.0,
    "F_hal": 0.0,
    "total_density": 139304.109375,
    "centroid": [
      -0.3114216923713684,
      5.075076580047607,
      3.9524805545806885
    ],
    "dipole_rho": [
      -11142.7109375,
      33347.97265625,
      -1066.003173828125
    ],
    "curv_rho": 611645184.0,
    "curv_rho_failed": false,
    "gpu_density_B_requested": "vector",
    "gpu_density_B_effective": "vector",
    "gpu_density_B_fallback_from_vector": false,
    "gpu_density_A_requested": null,
    "gpu_density_A_effective": null,
    "gpu_density_A_fallback_from_vector": false,
    "xtb_A_used": false,
    "xtb_A_success": false,
    "xtb_charge_length_mismatch": false
  },
  "C:152": {
    "id": "C:152",
    "chain": "C",
    "resseq": 152,
    "resname": "SER",
    "sasa": 0.0,
    "partial_charge_B": -0.3,
    "F_metal": 0.0,
    "F_P": 0.0,
    "F_hal": 0.0,
    "total_density": 114878.3515625,
    "centroid": [
      -0.2940370440483093,
      4.85520601272583,
      3.55749249458313
    ],
    "dipole_rho": [
      -13690.0947265625,
      30230.89453125,
      3169.786865234375
    ],
    "curv_rho": 499709600.0,
    "curv_rho_failed": false,
    "gpu_density_B_requested": "vector",
    "gpu_density_B_effective": "vector",
    "gpu_density_B_fallback_from_vector": false,
    "gpu_density_A_requested": null,
    "gpu_density_A_effective": null,
    "gpu_density_A_fallback_from_vector": false,
    "xtb_A_used": false,
    "xtb_A_success": false,
    "xtb_charge_length_mismatch": false
  },
  "C:153": {
    "id": "C:153",
    "chain": "C",
    "resseq": 153,
    "resname": "GLU",
    "sasa": 0.0,
    "partial_charge_B": -0.54,
    "F_metal": 0.0,
    "F_P": 0.0,
    "F_hal": 0.0,
    "total_density": 143877.875,
    "centroid": [
      -0.08905647695064545,
      5.23892068862915,
      3.3387460708618164
    ],
    "dipole_rho": [
      -8698.359375,
      42282.234375,
      11235.5048828125
    ],
    "curv_rho": 623276800.0,
    "curv_rho_failed": false,
    "gpu_density_B_requested": "vector",
    "gpu_density_B_effective": "vector",
    "gpu_density_B_fallback_from_vector": false,
    "gpu_density_A_requested": null,
    "gpu_density_A_effective": null,
    "gpu_density_A_fallback_from_vector": false,
    "xtb_A_used": false,
    "xtb_A_success": false,
    "xtb_charge_length_mismatch": false
  },
  "C:154": {
    "id": "C:154",
    "chain": "C",
    "resseq": 154,
    "resname": "CYS",
    "sasa": 0.0,
    "partial_charge_B": -0.21000000000000002,
    "F_metal": 0.0,
    "F_P": 0.0,
    "F_hal": 0.0,
    "total_density": 120944.5078125,
    "centroid": [
      -0.3415607213973999,
      5.093841075897217,
      2.97015643119812
    ],
    "dipole_rho": [
      -13700.279296875,
      45203.984375,
      14550.4736328125
    ],
    "curv_rho": 540586304.0,
    "curv_rho_failed": false,
    "gpu_density_B_requested": "vector",
    "gpu_density_B_effective": "vector",
    "gpu_density_B_fallback_from_vector": false,
    "gpu_density_A_requested": null,
    "gpu_density_A_effective": null,
    "gpu_density_A_fallback_from_vector": false,
    "xtb_A_used": false,
    "xtb_A_success": false,
    "xtb_charge_length_mismatch": false
  },
  "C:155": {
    "id": "C:155",
    "chain": "C",
    "resseq": 155,
    "resname": "PRO",
    "sasa": 0.0,
    "partial_charge_B": -0.06000000000000002,
    "F_metal": 0.0,
    "F_P": 0.0,
    "F_hal": 0.0,
    "total_density": 107581.3046875,
    "centroid": [
      -0.007412467151880264,
      4.930890083312988,
      2.9193594455718994
    ],
    "dipole_rho": [
      -14672.3583984375,
      37712.4140625,
      10865.94140625
    ],
    "curv_rho": 451570272.0,
    "curv_rho_failed": false,
    "gpu_density_B_requested": "vector",
    "gpu_density_B_effective": "vector",
    "gpu_density_B_fallback_from_vector": false,
    "gpu_density_A_requested": null,
    "gpu_density_A_effective": null,
    "gpu_density_A_fallback_from_vector": false,
    "xtb_A_used": false,
    "xtb_A_success": false,
    "xtb_charge_length_mismatch": false
  },
  "C:156": {
    "id": "C:156",
    "chain": "C",
    "resseq": 156,
    "resname": "ILE",
    "sasa": 0.0,
    "partial_charge_B": -0.06000000000000002,
    "F_metal": 0.0,
    "F_P": 0.0,
    "F_hal": 0.0,
    "total_density": 103375.1640625,
    "centroid": [
      0.050641197711229324,
      4.743340492248535,
      3.297759771347046
    ],
    "dipole_rho": [
      -10064.48046875,
      44108.0,
      12722.646484375
    ],
    "curv_rho": 414876096.0,
    "curv_rho_failed": false,
    "gpu_density_B_requested": "vector",
    "gpu_density_B_effective": "vector",
    "gpu_density_B_fallback_from_vector": false,
    "gpu_density_A_requested": null,
    "gpu_density_A_effective": null,
    "gpu_density_A_fallback_from_vector": false,
    "xtb_A_used": false,
    "xtb_A_success": false,
    "xtb_charge_length_mismatch": false
  },
  "C:157": {
    "id": "C:157",
    "chain": "C",
    "resseq": 157,
    "resname": "GLY",
    "sasa": 0.0,
    "partial_charge_B": -0.06000000000000002,
    "F_metal": 0.0,
    "F_P": 0.0,
    "F_hal": 0.0,
    "total_density": 84190.234375,
    "centroid": [
      -0.20416328310966492,
      4.5043864250183105,
      3.0370428562164307
    ],
    "dipole_rho": [
      -9899.78125,
      39465.10546875,
      9089.818359375
    ],
    "curv_rho": 335289632.0,
    "curv_rho_failed": false,
    "gpu_density_B_requested": "vector",
    "gpu_density_B_effective": "vector",
    "gpu_density_B_fallback_from_vector": false,
    "gpu_density_A_requested": null,
    "gpu_density_A_effective": null,
    "gpu_density_A_fallback_from_vector": false,
    "xtb_A_used": false,
    "xtb_A_success": false,
    "xtb_charge_length_mismatch": false
  },
  "C:158": {
    "id": "C:158",
    "chain": "C",
    "resseq": 158,
    "resname": "LEU",
    "sasa": 0.0,
    "partial_charge_B": -0.06000000000000002,
    "F_metal": 0.0,
    "F_P": 0.0,
    "F_hal": 0.0,
    "total_density": 91229.3984375,
    "centroid": [
      -0.21504400670528412,
      4.673054218292236,
      2.716543674468994
    ],
    "dipole_rho": [
      -11462.4208984375,
      45976.5703125,
      13026.9501953125
    ],
    "curv_rho": 360770400.0,
    "curv_rho_failed": false,
    "gpu_density_B_requested": "vector",
    "gpu_density_B_effective": "vector",
    "gpu_density_B_fallback_from_vector": false,
    "gpu_density_A_requested": null,
    "gpu_density_A_effective": null,
    "gpu_density_A_fallback_from_vector": false,
    "xtb_A_used": false,
    "xtb_A_success": false,
    "xtb_charge_length_mismatch": false
  },
  "C:159": {
    "id": "C:159",
    "chain": "C",
    "resseq": 159,
    "resname": "ILE",
    "sasa": 0.15764929354190826,
    "partial_charge_B": -0.08250543125759528,
    "F_metal": 0.0,
    "F_P": 0.0,
    "F_hal": 0.0,
    "total_density": 79631.484375,
    "centroid": [
      0.1668490618467331,
      4.533076286315918,
      2.92415452003479
    ],
    "dipole_rho": [
      -16715.72265625,
      38142.58203125,
      15303.53125
    ],
    "curv_rho": 299720384.0,
    "curv_rho_failed": false,
    "gpu_density_B_requested": "vector",
    "gpu_density_B_effective": "vector",
    "gpu_density_B_fallback_from_vector": false,
    "gpu_density_A_requested": null,
    "gpu_density_A_effective": null,
    "gpu_density_A_fallback_from_vector": false,
    "xtb_A_used": false,
    "xtb_A_success": false,
    "xtb_charge_length_mismatch": false
  },
  "C:160": {
    "id": "C:160",
    "chain": "C",
    "resseq": 160,
    "resname": "GLY",
    "sasa": 0.792660117149353,
    "partial_charge_B": -0.15000000000000005,
    "F_metal": 0.0,
    "F_P": 0.0,
    "F_hal": 0.0,
    "total_density": 64924.7109375,
    "centroid": [
      0.07884357869625092,
      4.2712483406066895,
      3.0410192012786865
    ],
    "dipole_rho": [
      -13483.65625,
      36732.69921875,
      6363.8623046875
    ],
    "curv_rho": 241861824.0,
    "curv_rho_failed": false,
    "gpu_density_B_requested": "vector",
    "gpu_density_B_effective": "vector",
    "gpu_density_B_fallback_from_vector": false,
    "gpu_density_A_requested": null,
    "gpu_density_A_effective": null,
    "gpu_density_A_fallback_from_vector": false,
    "xtb_A_used": false,
    "xtb_A_success": false,
    "xtb_charge_length_mismatch": false
  },
  "C:161": {
    "id": "C:161",
    "chain": "C",
    "resseq": 161,
    "resname": "ASP",
    "sasa": 0.0,
    "partial_charge_B": -0.54,
    "F_metal": 0.0,
    "F_P": 0.0,
    "F_hal": 0.0,
    "total_density": 82029.1171875,
    "centroid": [
      0.20245914161205292,
      4.44446325302124,
      3.3677828311920166
    ],
    "dipole_rho": [
      -17228.439453125,
      44833.1328125,
      12282.46875
    ],
    "curv_rho": 307551040.0,
    "curv_rho_failed": false,
    "gpu_density_B_requested": "vector",
    "gpu_density_B_effective": "vector",
    "gpu_density_B_fallback_from_vector": false,
    "gpu_density_A_requested": null,
    "gpu_density_A_effective": null,
    "gpu_density_A_fallback_from_vector": false,
    "xtb_A_used": false,
    "xtb_A_success": false,
    "xtb_charge_length_mismatch": false
  },
  "C:162": {
    "id": "C:162",
    "chain": "C",
    "resseq": 162,
    "resname": "ASP",
    "sasa": 2.364739418029785,
    "partial_charge_B": -1.35,
    "F_metal": 0.0,
    "F_P": 0.0,
    "F_hal": 0.0,
    "total_density": 66961.9453125,
    "centroid": [
      0.15528100728988647,
      4.162784576416016,
      3.668976306915283
    ],
    "dipole_rho": [
      -10026.3125,
      40888.4140625,
      2819.154052734375
    ],
    "curv_rho": 244538496.0,
    "curv_rho_failed": false,
    "gpu_density_B_requested": "vector",
    "gpu_density_B_effective": "vector",
    "gpu_density_B_fallback_from_vector": false,
    "gpu_density_A_requested": null,
    "gpu_density_A_effective": null,
    "gpu_density_A_fallback_from_vector": false,
    "xtb_A_used": false,
    "xtb_A_success": false,
    "xtb_charge_length_mismatch": false
  },
  "C:163": {
    "id": "C:163",
    "chain": "C",
    "resseq": 163,
    "resname": "ILE",
    "sasa": 0.0,
    "partial_charge_B": -0.06000000000000002,
    "F_metal": 0.0,
    "F_P": 0.0,
    "F_hal": 0.0,
    "total_density": 90488.8515625,
    "centroid": [
      -0.046844616532325745,
      4.451335906982422,
      3.8208985328674316
    ],
    "dipole_rho": [
      -20676.220703125,
      42507.00390625,
      688.72509765625
    ],
    "curv_rho": 354970144.0,
    "curv_rho_failed": false,
    "gpu_density_B_requested": "vector",
    "gpu_density_B_effective": "vector",
    "gpu_density_B_fallback_from_vector": false,
    "gpu_density_A_requested": null,
    "gpu_density_A_effective": null,
    "gpu_density_A_fallback_from_vector": false,
    "xtb_A_used": false,
    "xtb_A_success": false,
    "xtb_charge_length_mismatch": false
  },
  "C:164": {
    "id": "C:164",
    "chain": "C",
    "resseq": 164,
    "resname": "GLU",
    "sasa": 0.06453092396259308,
    "partial_charge_B": -0.6229097686732645,
    "F_metal": 0.0,
    "F_P": 0.0,
    "F_hal": 0.0,
    "total_density": 85062.59375,
    "centroid": [
      -0.15957514941692352,
      4.263589382171631,
      3.9739580154418945
    ],
    "dipole_rho": [
      -13883.8837890625,
      51951.5234375,
      157.1323699951172
    ],
    "curv_rho": 313852800.0,
    "curv_rho_failed": false,
    "gpu_density_B_requested": "vector",
    "gpu_density_B_effective": "vector",
    "gpu_density_B_fallback_from_vector": false,
    "gpu_density_A_requested": null,
    "gpu_density_A_effective": null,
    "gpu_density_A_fallback_from_vector": false,
    "xtb_A_used": false,
    "xtb_A_success": false,
    "xtb_charge_length_mismatch": false
  },
  "C:165": {
    "id": "C:165",
    "chain": "C",
    "resseq": 165,
    "resname": "SER",
    "sasa": 0.09458957612514496,
    "partial_charge_B": -0.3675162937727857,
    "F_metal": 0.0,
    "F_P": 0.0,
    "F_hal": 0.0,
    "total_density": 63646.4296875,
    "centroid": [
      0.2524283230304718,
      4.110818386077881,
      4.070154190063477
    ],
    "dipole_rho": [
      -12480.3212890625,
      42065.09375,
      402.26727294921875
    ],
    "curv_rho": 222984624.0,
    "curv_rho_failed": false,
    "gpu_density_B_requested": "vector",
    "gpu_density_B_effective": "vector",
    "gpu_density_B_fallback_from_vector": false,
    "gpu_density_A_requested": null,
    "gpu_density_A_effective": null,
    "gpu_density_A_fallback_from_vector": false,
    "xtb_A_used": false,
    "xtb_A_success": false,
    "xtb_charge_length_mismatch": false
  },
  "C:166": {
    "id": "C:166",
    "chain": "C",
    "resseq": 166,
    "resname": "VAL",
    "sasa": 0.0,
    "partial_charge_B": -0.06000000000000002,
    "F_metal": 0.0,
    "F_P": 0.0,
    "F_hal": 0.0,
    "total_density": 74667.9140625,
    "centroid": [
      0.41803282499313354,
      4.3448686599731445,
      4.064119815826416
    ],
    "dipole_rho": [
      -15857.0205078125,
      39705.0078125,
      -5093.017578125
    ],
    "curv_rho": 274213312.0,
    "curv_rho_failed": false,
    "gpu_density_B_requested": "vector",
    "gpu_density_B_effective": "vector",
    "gpu_density_B_fallback_from_vector": false,
    "gpu_density_A_requested": null,
    "gpu_density_A_effective": null,
    "gpu_density_A_fallback_from_vector": false,
    "xtb_A_used": false,
    "xtb_A_success": false,
    "xtb_charge_length_mismatch": false
  },
  "C:167": {
    "id": "C:167",
    "chain": "C",
    "resseq": 167,
    "resname": "SER",
    "sasa": 0.0,
    "partial_charge_B": -0.3,
    "F_metal": 0.0,
    "F_P": 0.0,
    "F_hal": 0.0,
    "total_density": 80230.1875,
    "centroid": [
      0.06664278358221054,
      4.349324703216553,
      4.263647556304932
    ],
    "dipole_rho": [
      -21939.52734375,
      38687.62890625,
      -12498.6953125
    ],
    "curv_rho": 311320256.0,
    "curv_rho_failed": false,
    "gpu_density_B_requested": "vector",
    "gpu_density_B_effective": "vector",
    "gpu_density_B_fallback_from_vector": false,
    "gpu_density_A_requested": null,
    "gpu_density_A_effective": null,
    "gpu_density_A_fallback_from_vector": false,
    "xtb_A_used": false,
    "xtb_A_success": false,
    "xtb_charge_length_mismatch": false
  },
  "C:168": {
    "id": "C:168",
    "chain": "C",
    "resseq": 168,
    "resname": "LYS",
    "sasa": 3.804001808166504,
    "partial_charge_B": 0.29999999999999993,
    "F_metal": 0.0,
    "F_P": 0.0,
    "F_hal": 0.0,
    "total_density": 61679.62109375,
    "centroid": [
      0.12960033118724823,
      4.046445846557617,
      4.4486565589904785
    ],
    "dipole_rho": [
      -16110.0126953125,
      41655.7421875,
      -7591.34375
    ],
    "curv_rho": 216893792.0,
    "curv_rho_failed": false,
    "gpu_density_B_requested": "vector",
    "gpu_density_B_effective": "vector",
    "gpu_density_B_fallback_from_vector": false,
    "gpu_density_A_requested": null,
    "gpu_density_A_effective": null,
    "gpu_density_A_fallback_from_vector": false,
    "xtb_A_used": false,
    "xtb_A_success": false,
    "xtb_charge_length_mismatch": false
  },
  "C:169": {
    "id": "C:169",
    "chain": "C",
    "resseq": 169,
    "resname": "VAL",
    "sasa": 0.8711674809455872,
    "partial_charge_B": -0.15000000000000005,
    "F_metal": 0.0,
    "F_P": 0.0,
    "F_hal": 0.0,
    "total_density": 58220.62890625,
    "centroid": [
      0.4259808361530304,
      4.095040798187256,
      4.436981678009033
    ],
    "dipole_rho": [
      -20475.6484375,
      36280.4609375,
      -6416.99462890625
    ],
    "curv_rho": 196529376.0,
    "curv_rho_failed": false,
    "gpu_density_B_requested": "vector",
    "gpu_density_B_effective": "vector",
    "gpu_density_B_fallback_from_vector": false,
    "gpu_density_A_requested": null,
    "gpu_density_A_effective": null,
    "gpu_density_A_fallback_from_vector": false,
    "xtb_A_used": false,
    "xtb_A_success": false,
    "xtb_charge_length_mismatch": false
  },
  "C:170": {
    "id": "C:170",
    "chain": "C",
    "resseq": 170,
    "resname": "LYS",
    "sasa": 0.0,
    "partial_charge_B": 0.11999999999999997,
    "F_metal": 0.0,
    "F_P": 0.0,
    "F_hal": 0.0,
    "total_density": 71899.0703125,
    "centroid": [
      0.5776069760322571,
      4.3817572593688965,
      4.446161270141602
    ],
    "dipole_rho": [
      -25724.193359375,
      34858.36328125,
      -12105.025390625
    ],
    "curv_rho": 251695904.0,
    "curv_rho_failed": false,
    "gpu_density_B_requested": "vector",
    "gpu_density_B_effective": "vector",
    "gpu_density_B_fallback_from_vector": false,
    "gpu_density_A_requested": null,
    "gpu_density_A_effective": null,
    "gpu_density_A_fallback_from_vector": false,
    "xtb_A_used": false,
    "xtb_A_success": false,
    "xtb_charge_length_mismatch": false
  },
  "C:171": {
    "id": "C:171",
    "chain": "C",
    "resseq": 171,
    "resname": "GLY",
    "sasa": 0.0,
    "partial_charge_B": -0.06000000000000002,
    "F_metal": 0.0,
    "F_P": 0.0,
    "F_hal": 0.0,
    "total_density": 69779.8203125,
    "centroid": [
      0.3051067590713501,
      4.347363471984863,
      4.667472839355469
    ],
    "dipole_rho": [
      -20570.615234375,
      38008.31640625,
      -22094.162109375
    ],
    "curv_rho": 264074800.0,
    "curv_rho_failed": false,
    "gpu_density_B_requested": "vector",
    "gpu_density_B_effective": "vector",
    "gpu_density_B_fallback_from_vector": false,
    "gpu_density_A_requested": null,
    "gpu_density_A_effective": null,
    "gpu_density_A_fallback_from_vector": false,
    "xtb_A_used": false,
    "xtb_A_success": false,
    "xtb_charge_length_mismatch": false
  },
  "C:172": {
    "id": "C:172",
    "chain": "C",
    "resseq": 172,
    "resname": "ALA",
    "sasa": 1.2165247201919556,
    "partial_charge_B": -0.15000000000000005,
    "F_metal": 0.0,
    "F_P": 0.0,
    "F_hal": 0.0,
    "total_density": 54030.5546875,
    "centroid": [
      0.3345751464366913,
      4.093580722808838,
      4.829702854156494
    ],
    "dipole_rho": [
      -20670.19140625,
      30612.66796875,
      -14875.54296875
    ],
    "curv_rho": 186356224.0,
    "curv_rho_failed": false,
    "gpu_density_B_requested": "vector",
    "gpu_density_B_effective": "vector",
    "gpu_density_B_fallback_from_vector": false,
    "gpu_density_A_requested": null,
    "gpu_density_A_effective": null,
    "gpu_density_A_fallback_from_vector": false,
    "xtb_A_used": false,
    "xtb_A_success": false,
    "xtb_charge_length_mismatch": false
  },
  "C:173": {
    "id": "C:173",
    "chain": "C",
    "resseq": 173,
    "resname": "GLU",
    "sasa": 3.875331163406372,
    "partial_charge_B": -1.35,
    "F_metal": 0.0,
    "F_P": 0.0,
    "F_hal": 0.0,
    "total_density": 57610.30859375,
    "centroid": [
      0.7193816900253296,
      4.2956156730651855,
      4.72531270980835
    ],
    "dipole_rho": [
      -24473.9140625,
      33301.5703125,
      -14338.4013671875
    ],
    "curv_rho": 195310480.0,
    "curv_rho_failed": false,
    "gpu_density_B_requested": "vector",
    "gpu_density_B_effective": "vector",
    "gpu_density_B_fallback_from_vector": false,
    "gpu_density_A_requested": null,
    "gpu_density_A_effective": null,
    "gpu_density_A_fallback_from_vector": false,
    "xtb_A_used": false,
    "xtb_A_success": false,
    "xtb_charge_length_mismatch": false
  },
  "C:174": {
    "id": "C:174",
    "chain": "C",
    "resseq": 174,
    "resname": "LEU",
    "sasa": 0.0,
    "partial_charge_B": -0.06000000000000002,
    "F_metal": 0.0,
    "F_P": 0.0,
    "F_hal": 0.0,
    "total_density": 69432.9296875,
    "centroid": [
      0.5373389720916748,
      4.4785661697387695,
      4.882320404052734
    ],
    "dipole_rho": [
      -29802.248046875,
      30659.220703125,
      -21396.119140625
    ],
    "curv_rho": 246963840.0,
    "curv_rho_failed": false,
    "gpu_density_B_requested": "vector",
    "gpu_density_B_effective": "vector",
    "gpu_density_B_fallback_from_vector": false,
    "gpu_density_A_requested": null,
    "gpu_density_A_effective": null,
    "gpu_density_A_fallback_from_vector": false,
    "xtb_A_used": false,
    "xtb_A_success": false,
    "xtb_charge_length_mismatch": false
  },
  "C:175": {
    "id": "C:175",
    "chain": "C",
    "resseq": 175,
    "resname": "SER",
    "sasa": 2.3016796112060547,
    "partial_charge_B": -0.75,
    "F_metal": 0.0,
    "F_P": 0.0,
    "F_hal": 0.0,
    "total_density": 63428.84375,
    "centroid": [
      0.26346203684806824,
      4.380460262298584,
      5.126648902893066
    ],
    "dipole_rho": [
      -23676.162109375,
      30036.314453125,
      -25614.763671875
    ],
    "curv_rho": 232824080.0,
    "curv_rho_failed": false,
    "gpu_density_B_requested": "vector",
    "gpu_density_B_effective": "vector",
    "gpu_density_B_fallback_from_vector": false,
    "gpu_density_A_requested": null,
    "gpu_density_A_effective": null,
    "gpu_density_A_fallback_from_vector": false,
    "xtb_A_used": false,
    "xtb_A_success": false,
    "xtb_charge_length_mismatch": false
  },
  "C:176": {
    "id": "C:176",
    "chain": "C",
    "resseq": 176,
    "resname": "LYS",
    "sasa": 0.0,
    "partial_charge_B": 0.11999999999999997,
    "F_metal": 0.0,
    "F_P": 0.0,
    "F_hal": 0.0,
    "total_density": 95216.1328125,
    "centroid": [
      0.24443528056144714,
      4.730765342712402,
      4.981044769287109
    ],
    "dipole_rho": [
      -25409.8203125,
      40218.11328125,
      -26205.5859375
    ],
    "curv_rho": 356289600.0,
    "curv_rho_failed": false,
    "gpu_density_B_requested": "vector",
    "gpu_density_B_effective": "vector",
    "gpu_density_B_fallback_from_vector": false,
    "gpu_density_A_requested": null,
    "gpu_density_A_effective": null,
    "gpu_density_A_fallback_from_vector": false,
    "xtb_A_used": false,
    "xtb_A_success": false,
    "xtb_charge_length_mismatch": false
  },
  "C:177": {
    "id": "C:177",
    "chain": "C",
    "resseq": 177,
    "resname": "THR",
    "sasa": 0.0,
    "partial_charge_B": -0.3,
    "F_metal": 0.0,
    "F_P": 0.0,
    "F_hal": 0.0,
    "total_density": 92905.7265625,
    "centroid": [
      -0.14963896572589874,
      4.639118194580078,
      4.8958001136779785
    ],
    "dipole_rho": [
      -22051.4765625,
      38362.47265625,
      -22119.51171875
    ],
    "curv_rho": 378786912.0,
    "curv_rho_failed": false,
    "gpu_density_B_requested": "vector",
    "gpu_density_B_effective": "vector",
    "gpu_density_B_fallback_from_vector": false,
    "gpu_density_A_requested": null,
    "gpu_density_A_effective": null,
    "gpu_density_A_fallback_from_vector": false,
    "xtb_A_used": false,
    "xtb_A_success": false,
    "xtb_charge_length_mismatch": false
  },
  "C:178": {
    "id": "C:178",
    "chain": "C",
    "resseq": 178,
    "resname": "ILE",
    "sasa": 0.0,
    "partial_charge_B": -0.06000000000000002,
    "F_metal": 0.0,
    "F_P": 0.0,
    "F_hal": 0.0,
    "total_density": 97943.2265625,
    "centroid": [
      0.027176080271601677,
      4.596978664398193,
      4.579126834869385
    ],
    "dipole_rho": [
      -23107.1484375,
      41044.6796875,
      -13853.87890625
    ],
    "curv_rho": 381447360.0,
    "curv_rho_failed": false,
    "gpu_density_B_requested": "vector",
    "gpu_density_B_effective": "vector",
    "gpu_density_B_fallback_from_vector": false,
    "gpu_density_A_requested": null,
    "gpu_density_A_effective": null,
    "gpu_density_A_fallback_from_vector": false,
    "xtb_A_used": false,
    "xtb_A_success": false,
    "xtb_charge_length_mismatch": false
  },
  "C:179": {
    "id": "C:179",
    "chain": "C",
    "resseq": 179,
    "resname": "VAL",
    "sasa": 0.0,
    "partial_charge_B": -0.06000000000000002,
    "F_metal": 0.0,
    "F_P": 0.0,
    "F_hal": 0.0,
    "total_density": 108552.40625,
    "centroid": [
      -0.32826709747314453,
      4.702230930328369,
      4.433535575866699
    ],
    "dipole_rho": [
      -15507.017578125,
      44793.671875,
      -12115.177734375
    ],
    "curv_rho": 452064416.0,
    "curv_rho_failed": false,
    "gpu_density_B_requested": "vector",
    "gpu_density_B_effective": "vector",
    "gpu_density_B_fallback_from_vector": false,
    "gpu_density_A_requested": null,
    "gpu_density_A_effective": null,
    "gpu_density_A_fallback_from_vector": false,
    "xtb_A_used": false,
    "xtb_A_success": false,
    "xtb_charge_length_mismatch": false
  },
  "C:180": {
    "id": "C:180",
    "chain": "C",
    "resseq": 180,
    "resname": "PRO",
    "sasa": 0.0,
    "partial_charge_B": -0.06000000000000002,
    "F_metal": 0.0,
    "F_P": 0.0,
    "F_hal": 0.0,
    "total_density": 97042.5859375,
    "centroid": [
      -0.33573728799819946,
      4.50907039642334,
      4.175449848175049
    ],
    "dipole_rho": [
      -15954.6484375,
      41851.6171875,
      -3573.290283203125
    ],
    "curv_rho": 395419104.0,
    "curv_rho_failed": false,
    "gpu_density_B_requested": "vector",
    "gpu_density_B_effective": "vector",
    "gpu_density_B_fallback_from_vector": false,
    "gpu_density_A_requested": null,
    "gpu_density_A_effective": null,
    "gpu_density_A_fallback_from_vector": false,
    "xtb_A_used": false,
    "xtb_A_success": false,
    "xtb_charge_length_mismatch": false
  },
  "C:181": {
    "id": "C:181",
    "chain": "C",
    "resseq": 181,
    "resname": "VAL",
    "sasa": 0.0,
    "partial_charge_B": -0.06000000000000002,
    "F_metal": 0.0,
    "F_P": 0.0,
    "F_hal": 0.0,
    "total_density": 116021.453125,
    "centroid": [
      -0.4757872223854065,
      4.791133403778076,
      3.9640555381774902
    ],
    "dipole_rho": [
      -6460.90966796875,
      45822.39453125,
      -2686.95751953125
    ],
    "curv_rho": 498956736.0,
    "curv_rho_failed": false,
    "gpu_density_B_requested": "vector",
    "gpu_density_B_effective": "vector",
    "gpu_density_B_fallback_from_vector": false,
    "gpu_density_A_requested": null,
    "gpu_density_A_effective": null,
    "gpu_density_A_fallback_from_vector": false,
    "xtb_A_used": false,
    "xtb_A_success": false,
    "xtb_charge_length_mismatch": false
  },
  "C:182": {
    "id": "C:182",
    "chain": "C",
    "resseq": 182,
    "resname": "ARG",
    "sasa": 0.0,
    "partial_charge_B": 0.4799999999999999,
    "F_metal": 0.0,
    "F_P": 0.0,
    "F_hal": 0.0,
    "total_density": 114110.421875,
    "centroid": [
      -0.4727350175380707,
      4.627686500549316,
      3.6182899475097656
    ],
    "dipole_rho": [
      -11123.5341796875,
      62318.25,
      7756.23779296875
    ],
    "curv_rho": 459421792.0,
    "curv_rho_failed": false,
    "gpu_density_B_requested": "vector",
    "gpu_density_B_effective": "vector",
    "gpu_density_B_fallback_from_vector": false,
    "gpu_density_A_requested": null,
    "gpu_density_A_effective": null,
    "gpu_density_A_fallback_from_vector": false,
    "xtb_A_used": false,
    "xtb_A_success": false,
    "xtb_charge_length_mismatch": false
  },
  "C:183": {
    "id": "C:183",
    "chain": "C",
    "resseq": 183,
    "resname": "CYS",
    "sasa": 0.0,
    "partial_charge_B": -0.21000000000000002,
    "F_metal": 0.0,
    "F_P": 0.0,
    "F_hal": 0.0,
    "total_density": 123892.7265625,
    "centroid": [
      -0.6034680604934692,
      4.946651935577393,
      3.574223756790161
    ],
    "dipole_rho": [
      2640.7978515625,
      37909.35546875,
      2150.420166015625
    ],
    "curv_rho": 546863744.0,
    "curv_rho_failed": false,
    "gpu_density_B_requested": "vector",
    "gpu_density_B_effective": "vector",
    "gpu_density_B_fallback_from_vector": false,
    "gpu_density_A_requested": null,
    "gpu_density_A_effective": null,
    "gpu_density_A_fallback_from_vector": false,
    "xtb_A_used": false,
    "xtb_A_success": false,
    "xtb_charge_length_mismatch": false
  },
  "C:184": {
    "id": "C:184",
    "chain": "C",
    "resseq": 184,
    "resname": "GLU",
    "sasa": 0.0,
    "partial_charge_B": -0.54,
    "F_metal": 0.0,
    "F_P": 0.0,
    "F_hal": 0.0,
    "total_density": 118741.8828125,
    "centroid": [
      -0.6018695831298828,
      4.875860214233398,
      3.280315637588501
    ],
    "dipole_rho": [
      -14315.3466796875,
      47525.0703125,
      9653.0341796875
    ],
    "curv_rho": 517272384.0,
    "curv_rho_failed": false,
    "gpu_density_B_requested": "vector",
    "gpu_density_B_effective": "vector",
    "gpu_density_B_fallback_from_vector": false,
    "gpu_density_A_requested": null,
    "gpu_density_A_effective": null,
    "gpu_density_A_fallback_from_vector": false,
    "xtb_A_used": false,
    "xtb_A_success": false,
    "xtb_charge_length_mismatch": false
  },
  "C:185": {
    "id": "C:185",
    "chain": "C",
    "resseq": 185,
    "resname": "GLY",
    "sasa": 0.0,
    "partial_charge_B": -0.06000000000000002,
    "F_metal": 0.0,
    "F_P": 0.0,
    "F_hal": 0.0,
    "total_density": 127469.796875,
    "centroid": [
      -0.8110893368721008,
      5.145805358886719,
      2.997936964035034
    ],
    "dipole_rho": [
      -8947.025390625,
      37719.046875,
      3809.673095703125
    ],
    "curv_rho": 566287616.0,
    "curv_rho_failed": false,
    "gpu_density_B_requested": "vector",
    "gpu_density_B_effective": "vector",
    "gpu_density_B_fallback_from_vector": false,
    "gpu_density_A_requested": null,
    "gpu_density_A_effective": null,
    "gpu_density_A_fallback_from_vector": false,
    "xtb_A_used": false,
    "xtb_A_success": false,
    "xtb_charge_length_mismatch": false
  },
  "C:186": {
    "id": "C:186",
    "chain": "C",
    "resseq": 186,
    "resname": "PHE",
    "sasa": 0.0,
    "partial_charge_B": -0.06000000000000002,
    "F_metal": 0.0,
    "F_P": 0.0,
    "F_hal": 0.0,
    "total_density": 114754.3203125,
    "centroid": [
      -0.6928009390830994,
      4.881218910217285,
      2.9094178676605225
    ],
    "dipole_rho": [
      54.12900924682617,
      47889.16796875,
      17166.1796875
    ],
    "curv_rho": 477193664.0,
    "curv_rho_failed": false,
    "gpu_density_B_requested": "vector",
    "gpu_density_B_effective": "vector",
    "gpu_density_B_fallback_from_vector": false,
    "gpu_density_A_requested": null,
    "gpu_density_A_effective": null,
    "gpu_density_A_fallback_from_vector": false,
    "xtb_A_used": false,
    "xtb_A_success": false,
    "xtb_charge_length_mismatch": false
  },
  "C:187": {
    "id": "C:187",
    "chain": "C",
    "resseq": 187,
    "resname": "ARG",
    "sasa": 0.1266074925661087,
    "partial_charge_B": 0.6245921466123467,
    "F_metal": 0.0,
    "F_P": 0.0,
    "F_hal": 0.0,
    "total_density": 122161.6484375,
    "centroid": [
      -0.9162364602088928,
      4.865140438079834,
      3.1439971923828125
    ],
    "dipole_rho": [
      -6461.2509765625,
      69507.03125,
      4592.9970703125
    ],
    "curv_rho": 511773344.0,
    "curv_rho_failed": false,
    "gpu_density_B_requested": "vector",
    "gpu_density_B_effective": "vector",
    "gpu_density_B_fallback_from_vector": false,
    "gpu_density_A_requested": null,
    "gpu_density_A_effective": null,
    "gpu_density_A_fallback_from_vector": false,
    "xtb_A_used": false,
    "xtb_A_success": false,
    "xtb_charge_length_mismatch": false
  },
  "C:188": {
    "id": "C:188",
    "chain": "C",
    "resseq": 188,
    "resname": "GLY",
    "sasa": 0.0,
    "partial_charge_B": -0.06000000000000002,
    "F_metal": 0.0,
    "F_P": 0.0,
    "F_hal": 0.0,
    "total_density": 103554.625,
    "centroid": [
      -1.2704169750213623,
      4.930357456207275,
      2.937077522277832
    ],
    "dipole_rho": [
      9263.79296875,
      37192.41796875,
      2270.675048828125
    ],
    "curv_rho": 451145984.0,
    "curv_rho_failed": false,
    "gpu_density_B_requested": "vector",
    "gpu_density_B_effective": "vector",
    "gpu_density_B_fallback_from_vector": false,
    "gpu_density_A_requested": null,
    "gpu_density_A_effective": null,
    "gpu_density_A_fallback_from_vector": false,
    "xtb_A_used": false,
    "xtb_A_success": false,
    "xtb_charge_length_mismatch": false
  },
  "C:189": {
    "id": "C:189",
    "chain": "C",
    "resseq": 189,
    "resname": "VAL",
    "sasa": 0.0,
    "partial_charge_B": -0.06000000000000002,
    "F_metal": 0.0,
    "F_P": 0.0,
    "F_hal": 0.0,
    "total_density": 114497.84375,
    "centroid": [
      -1.5192124843597412,
      5.14704704284668,
      2.924591541290283
    ],
    "dipole_rho": [
      12734.001953125,
      35184.0,
      9777.1884765625
    ],
    "curv_rho": 489461984.0,
    "curv_rho_failed": false,
    "gpu_density_B_requested": "vector",
    "gpu_density_B_effective": "vector",
    "gpu_density_B_fallback_from_vector": false,
    "gpu_density_A_requested": null,
    "gpu_density_A_effective": null,
    "gpu_density_A_fallback_from_vector": false,
    "xtb_A_used": false,
    "xtb_A_success": false,
    "xtb_charge_length_mismatch": false
  },
  "C:190": {
    "id": "C:190",
    "chain": "C",
    "resseq": 190,
    "resname": "SER",
    "sasa": 0.0,
    "partial_charge_B": -0.3,
    "F_metal": 0.0,
    "F_P": 0.0,
    "F_hal": 0.0,
    "total_density": 123749.5078125,
    "centroid": [
      -1.4892194271087646,
      5.278439521789551,
      3.1696040630340576
    ],
    "dipole_rho": [
      4200.95263671875,
      28549.69140625,
      2139.25390625
    ],
    "curv_rho": 559576832.0,
    "curv_rho_failed": false,
    "gpu_density_B_requested": "vector",
    "gpu_density_B_effective": "vector",
    "gpu_density_B_fallback_from_vector": false,
    "gpu_density_A_requested": null,
    "gpu_density_A_effective": null,
    "gpu_density_A_fallback_from_vector": false,
    "xtb_A_used": false,
    "xtb_A_success": false,
    "xtb_charge_length_mismatch": false
  },
  "C:191": {
    "id": "C:191",
    "chain": "C",
    "resseq": 191,
    "resname": "GLN",
    "sasa": 0.0,
    "partial_charge_B": -0.12,
    "F_metal": 0.0,
    "F_P": 0.0,
    "F_hal": 0.0,
    "total_density": 154880.859375,
    "centroid": [
      -1.324440360069275,
      5.579087734222412,
      3.457477331161499
    ],
    "dipole_rho": [
      12291.275390625,
      41855.6171875,
      3928.708984375
    ],
    "curv_rho": 716464192.0,
    "curv_rho_failed": false,
    "gpu_density_B_requested": "vector",
    "gpu_density_B_effective": "vector",
    "gpu_density_B_fallback_from_vector": false,
    "gpu_density_A_requested": null,
    "gpu_density_A_effective": null,
    "gpu_density_A_fallback_from_vector": false,
    "xtb_A_used": false,
    "xtb_A_success": false,
    "xtb_charge_length_mismatch": false
  },
  "C:192": {
    "id": "C:192",
    "chain": "C",
    "resseq": 192,
    "resname": "SER",
    "sasa": 0.0,
    "partial_charge_B": -0.3,
    "F_metal": 0.0,
    "F_P": 0.0,
    "F_hal": 0.0,
    "total_density": 121151.84375,
    "centroid": [
      -1.617724895477295,
      5.155169486999512,
      3.59498929977417
    ],
    "dipole_rho": [
      6109.0869140625,
      32903.2265625,
      2827.65185546875
    ],
    "curv_rho": 537010112.0,
    "curv_rho_failed": false,
    "gpu_density_B_requested": "vector",
    "gpu_density_B_effective": "vector",
    "gpu_density_B_fallback_from_vector": false,
    "gpu_density_A_requested": null,
    "gpu_density_A_effective": null,
    "gpu_density_A_fallback_from_vector": false,
    "xtb_A_used": false,
    "xtb_A_success": false,
    "xtb_charge_length_mismatch": false
  },
  "C:193": {
    "id": "C:193",
    "chain": "C",
    "resseq": 193,
    "resname": "LEU",
    "sasa": 0.0,
    "partial_charge_B": -0.06000000000000002,
    "F_metal": 0.0,
    "F_P": 0.0,
    "F_hal": 0.0,
    "total_density": 117659.703125,
    "centroid": [
      -1.257919430732727,
      4.934354305267334,
      3.550346851348877
    ],
    "dipole_rho": [
      18640.88671875,
      50352.9140625,
      7715.16796875
    ],
    "curv_rho": 510134976.0,
    "curv_rho_failed": false,
    "gpu_density_B_requested": "vector",
    "gpu_density_B_effective": "vector",
    "gpu_density_B_fallback_from_vector": false,
    "gpu_density_A_requested": null,
    "gpu_density_A_effective": null,
    "gpu_density_A_fallback_from_vector": false,
    "xtb_A_used": false,
    "xtb_A_success": false,
    "xtb_charge_length_mismatch": false
  },
  "C:194": {
    "id": "C:194",
    "chain": "C",
    "resseq": 194,
    "resname": "GLY",
    "sasa": 0.0,
    "partial_charge_B": -0.06000000000000002,
    "F_metal": 0.0,
    "F_P": 0.0,
    "F_hal": 0.0,
    "total_density": 128826.6796875,
    "centroid": [
      -1.1548480987548828,
      5.042619705200195,
      3.6840226650238037
    ],
    "dipole_rho": [
      4995.48095703125,
      38586.046875,
      -10631.7197265625
    ],
    "curv_rho": 571882944.0,
    "curv_rho_failed": false,
    "gpu_density_B_requested": "vector",
    "gpu_density_B_effective": "vector",
    "gpu_density_B_fallback_from_vector": false,
    "gpu_density_A_requested": null,
    "gpu_density_A_effective": null,
    "gpu_density_A_fallback_from_vector": false,
    "xtb_A_used": false,
    "xtb_A_success": false,
    "xtb_charge_length_mismatch": false
  },
  "C:195": {
    "id": "C:195",
    "chain": "C",
    "resseq": 195,
    "resname": "HIS",
    "sasa": 0.0,
    "partial_charge_B": 0.29999999999999993,
    "F_metal": 0.0,
    "F_P": 0.0,
    "F_hal": 0.0,
    "total_density": 139313.3125,
    "centroid": [
      -1.3969616889953613,
      5.2380690574646,
      3.97151255607605
    ],
    "dipole_rho": [
      11249.31640625,
      42937.58203125,
      -2590.859375
    ],
    "curv_rho": 623648384.0,
    "curv_rho_failed": false,
    "gpu_density_B_requested": "vector",
    "gpu_density_B_effective": "vector",
    "gpu_density_B_fallback_from_vector": false,
    "gpu_density_A_requested": null,
    "gpu_density_A_effective": null,
    "gpu_density_A_fallback_from_vector": false,
    "xtb_A_used": false,
    "xtb_A_success": false,
    "xtb_charge_length_mismatch": false
  },
  "C:196": {
    "id": "C:196",
    "chain": "C",
    "resseq": 196,
    "resname": "HIS",
    "sasa": 0.38718554377555847,
    "partial_charge_B": 0.5763658955775486,
    "F_metal": 0.0,
    "F_P": 0.0,
    "F_hal": 0.0,
    "total_density": 111210.0625,
    "centroid": [
      -1.3797359466552734,
      4.77751350402832,
      4.02047872543335
    ],
    "dipole_rho": [
      19485.556640625,
      55755.48046875,
      5356.84814453125
    ],
    "curv_rho": 469751552.0,
    "curv_rho_failed": false,
    "gpu_density_B_requested": "vector",
    "gpu_density_B_effective": "vector",
    "gpu_density_B_fallback_from_vector": false,
    "gpu_density_A_requested": null,
    "gpu_density_A_effective": null,
    "gpu_density_A_fallback_from_vector": false,
    "xtb_A_used": false,
    "xtb_A_success": false,
    "xtb_charge_length_mismatch": false
  },
  "C:197": {
    "id": "C:197",
    "chain": "C",
    "resseq": 197,
    "resname": "ILE",
    "sasa": 0.0,
    "partial_charge_B": -0.06000000000000002,
    "F_metal": 0.0,
    "F_P": 0.0,
    "F_hal": 0.0,
    "total_density": 117848.515625,
    "centroid": [
      -1.0180999040603638,
      4.738503456115723,
      3.893543004989624
    ],
    "dipole_rho": [
      3970.03857421875,
      47290.046875,
      4209.3134765625
    ],
    "curv_rho": 499148800.0,
    "curv_rho_failed": false,
    "gpu_density_B_requested": "vector",
    "gpu_density_B_effective": "vector",
    "gpu_density_B_fallback_from_vector": false,
    "gpu_density_A_requested": null,
    "gpu_density_A_effective": null,
    "gpu_density_A_fallback_from_vector": false,
    "xtb_A_used": false,
    "xtb_A_success": false,
    "xtb_charge_length_mismatch": false
  },
  "C:198": {
    "id": "C:198",
    "chain": "C",
    "resseq": 198,
    "resname": "ALA",
    "sasa": 0.0,
    "partial_charge_B": -0.06000000000000002,
    "F_metal": 0.0,
    "F_P": 0.0,
    "F_hal": 0.0,
    "total_density": 121769.3515625,
    "centroid": [
      -0.9938159584999084,
      4.847816467285156,
      4.157326698303223
    ],
    "dipole_rho": [
      5604.302734375,
      38885.46875,
      -12814.2080078125
    ],
    "curv_rho": 520949152.0,
    "curv_rho_failed": false,
    "gpu_density_B_requested": "vector",
    "gpu_density_B_effective": "vector",
    "gpu_density_B_fallback_from_vector": false,
    "gpu_density_A_requested": null,
    "gpu_density_A_effective": null,
    "gpu_density_A_fallback_from_vector": false,
    "xtb_A_used": false,
    "xtb_A_success": false,
    "xtb_charge_length_mismatch": false
  },
  "C:199": {
    "id": "C:199",
    "chain": "C",
    "resseq": 199,
    "resname": "ASN",
    "sasa": 0.0,
    "partial_charge_B": -0.12,
    "F_metal": 0.0,
    "F_P": 0.0,
    "F_hal": 0.0,
    "total_density": 113848.1171875,
    "centroid": [
      -1.3056198358535767,
      4.809922218322754,
      4.425528049468994
    ],
    "dipole_rho": [
      7293.97802734375,
      43815.47265625,
      -3651.3720703125
    ],
    "curv_rho": 469340800.0,
    "curv_rho_failed": false,
    "gpu_density_B_requested": "vector",
    "gpu_density_B_effective": "vector",
    "gpu_density_B_fallback_from_vector": false,
    "gpu_density_A_requested": null,
    "gpu_density_A_effective": null,
    "gpu_density_A_fallback_from_vector": false,
    "xtb_A_used": false,
    "xtb_A_success": false,
    "xtb_charge_length_mismatch": false
  },
  "C:200": {
    "id": "C:200",
    "chain": "C",
    "resseq": 200,
    "resname": "ASP",
    "sasa": 0.0,
    "partial_charge_B": -0.54,
    "F_metal": 0.0,
    "F_P": 0.0,
    "F_hal": 0.0,
    "total_density": 100208.6015625,
    "centroid": [
      -1.1150912046432495,
      4.553745269775391,
      4.243676662445068
    ],
    "dipole_rho": [
      8626.3505859375,
      55223.16796875,
      -4687.13671875
    ],
    "curv_rho": 407717280.0,
    "curv_rho_failed": false,
    "gpu_density_B_requested": "vector",
    "gpu_density_B_effective": "vector",
    "gpu_density_B_fallback_from_vector": false,
    "gpu_density_A_requested": null,
    "gpu_density_A_effective": null,
    "gpu_density_A_fallback_from_vector": false,
    "xtb_A_used": false,
    "xtb_A_success": false,
    "xtb_charge_length_mismatch": false
  },
  "C:201": {
    "id": "C:201",
    "chain": "C",
    "resseq": 201,
    "resname": "ALA",
    "sasa": 0.0,
    "partial_charge_B": -0.06000000000000002,
    "F_metal": 0.0,
    "F_P": 0.0,
    "F_hal": 0.0,
    "total_density": 104535.078125,
    "centroid": [
      -0.877773642539978,
      4.577554702758789,
      4.363017559051514
    ],
    "dipole_rho": [
      -8558.6669921875,
      43099.18359375,
      -12136.875
    ],
    "curv_rho": 428140096.0,
    "curv_rho_failed": false,
    "gpu_density_B_requested": "vector",
    "gpu_density_B_effective": "vector",
    "gpu_density_B_fallback_from_vector": false,
    "gpu_density_A_requested": null,
    "gpu_density_A_effective": null,
    "gpu_density_A_fallback_from_vector": false,
    "xtb_A_used": false,
    "xtb_A_success": false,
    "xtb_charge_length_mismatch": false
  },
  "C:202": {
    "id": "C:202",
    "chain": "C",
    "resseq": 202,
    "resname": "VAL",
    "sasa": 0.0,
    "partial_charge_B": -0.06000000000000002,
    "F_metal": 0.0,
    "F_P": 0.0,
    "F_hal": 0.0,
    "total_density": 109141.484375,
    "centroid": [
      -0.9114390015602112,
      4.681854724884033,
      4.685452938079834
    ],
    "dipole_rho": [
      3050.153564453125,
      43042.05859375,
      -14662.88671875
    ],
    "curv_rho": 442809504.0,
    "curv_rho_failed": false,
    "gpu_density_B_requested": "vector",
    "gpu_density_B_effective": "vector",
    "gpu_density_B_fallback_from_vector": false,
    "gpu_density_A_requested": null,
    "gpu_density_A_effective": null,
    "gpu_density_A_fallback_from_vector": false,
    "xtb_A_used": false,
    "xtb_A_success": false,
    "xtb_charge_length_mismatch": false
  },
  "C:203": {
    "id": "C:203",
    "chain": "C",
    "resseq": 203,
    "resname": "ARG",
    "sasa": 1.139467477798462,
    "partial_charge_B": 1.2,
    "F_metal": 0.0,
    "F_P": 0.0,
    "F_hal": 0.0,
    "total_density": 89326.3203125,
    "centroid": [
      -1.1322768926620483,
      4.333601951599121,
      4.614212512969971
    ],
    "dipole_rho": [
      6159.07763671875,
      48719.546875,
      -5745.0107421875
    ],
    "curv_rho": 335833344.0,
    "curv_rho_failed": false,
    "gpu_density_B_requested": "vector",
    "gpu_density_B_effective": "vector",
    "gpu_density_B_fallback_from_vector": false,
    "gpu_density_A_requested": null,
    "gpu_density_A_effective": null,
    "gpu_density_A_fallback_from_vector": false,
    "xtb_A_used": false,
    "xtb_A_success": false,
    "xtb_charge_length_mismatch": false
  },
  "C:204": {
    "id": "C:204",
    "chain": "C",
    "resseq": 204,
    "resname": "ASP",
    "sasa": 0.1261194348335266,
    "partial_charge_B": -0.7020391050546858,
    "F_metal": 0.0,
    "F_P": 0.0,
    "F_hal": 0.0,
    "total_density": 86610.9921875,
    "centroid": [
      -0.7859078645706177,
      4.2905378341674805,
      4.544946193695068
    ],
    "dipole_rho": [
      3371.7236328125,
      51790.13671875,
      -8815.138671875
    ],
    "curv_rho": 329023872.0,
    "curv_rho_failed": false,
    "gpu_density_B_requested": "vector",
    "gpu_density_B_effective": "vector",
    "gpu_density_B_fallback_from_vector": false,
    "gpu_density_A_requested": null,
    "gpu_density_A_effective": null,
    "gpu_density_A_fallback_from_vector": false,
    "xtb_A_used": false,
    "xtb_A_success": false,
    "xtb_charge_length_mismatch": false
  },
  "C:205": {
    "id": "C:205",
    "chain": "C",
    "resseq": 205,
    "resname": "TRP",
    "sasa": 0.0,
    "partial_charge_B": 0.11999999999999997,
    "F_metal": 0.0,
    "F_P": 0.0,
    "F_hal": 0.0,
    "total_density": 89814.734375,
    "centroid": [
      -0.4572301506996155,
      4.300344467163086,
      4.624441623687744
    ],
    "dipole_rho": [
      -8658.923828125,
      43484.00390625,
      -4794.94189453125
    ],
    "curv_rho": 329061632.0,
    "curv_rho_failed": false,
    "gpu_density_B_requested": "vector",
    "gpu_density_B_effective": "vector",
    "gpu_density_B_fallback_from_vector": false,
    "gpu_density_A_requested": null,
    "gpu_density_A_effective": null,
    "gpu_density_A_fallback_from_vector": false,
    "xtb_A_used": false,
    "xtb_A_success": false,
```
